## Supplementary File 1 for "ProteinDJ: a high-performance and modular protein design pipeline": fold_99.json

```
{
  "fold_id": 99,
  "rfd_config": {
    "inference": {
      "input_pdb": "3di3_il7ra.pdb",
      "num_designs": 25,
      "design_startnum": 75,
      "ckpt_override_path": null,
      "symmetry": null,
      "recenter": true,
      "radius": 10.0,
      "model_only_neighbors": false,
      "output_prefix": "./rfd_results/fold",
      "write_trajectory": false,
      "scaffold_guided": false,
      "model_runner": "SelfConditioning",
      "cautious": true,
      "align_motif": true,
      "symmetric_self_cond": true,
      "final_step": 1,
      "deterministic": false,
      "trb_save_ckpt_path": "/app/RFdiffusion/models/Complex_base_ckpt.pt",
      "schedule_directory_path": "/app/RFdiffusion/schedules",
      "model_directory_path": "/app/RFdiffusion/models"
    },
    "contigmap": {
      "contigs": [
        "B17-209/0 50-100"
      ],
      "inpaint_seq": null,
      "inpaint_str": null,
      "inpaint_str_helix": null,
      "inpaint_str_strand": null,
      "inpaint_str_loop": null,
      "provide_seq": null,
      "length": null
    },
    "model": {
      "n_extra_block": 4,
      "n_main_block": 32,
      "n_ref_block": 4,
      "d_msa": 256,
      "d_msa_full": 64,
      "d_pair": 128,
      "d_templ": 64,
      "n_head_msa": 8,
      "n_head_pair": 4,
      "n_head_templ": 4,
      "d_hidden": 32,
      "d_hidden_templ": 32,
      "p_drop": 0.15,
      "SE3_param_full": {
        "num_layers": 1,
        "num_channels": 32,
        "num_degrees": 2,
        "n_heads": 4,
        "div": 4,
        "l0_in_features": 8,
        "l0_out_features": 8,
        "l1_in_features": 3,
        "l1_out_features": 2,
        "num_edge_features": 32
      },
      "SE3_param_topk": {
        "num_layers": 1,
        "num_channels": 32,
        "num_degrees": 2,
        "n_heads": 4,
        "div": 4,
        "l0_in_features": 64,
        "l0_out_features": 64,
        "l1_in_features": 3,
        "l1_out_features": 2,
        "num_edge_features": 64
      },
      "freeze_track_motif": false,
      "use_motif_timestep": true
    },
    "diffuser": {
      "T": 50,
      "b_0": 0.01,
      "b_T": 0.07,
      "schedule_type": "linear",
      "so3_type": "igso3",
      "crd_scale": 0.25,
      "partial_T": null,
      "so3_schedule_type": "linear",
      "min_b": 1.5,
      "max_b": 2.5,
      "min_sigma": 0.02,
      "max_sigma": 1.5
    },
    "denoiser": {
      "noise_scale_ca": 0,
      "final_noise_scale_ca": 1,
      "ca_noise_schedule_type": "constant",
      "noise_scale_frame": 0,
      "final_noise_scale_frame": 1,
      "frame_noise_schedule_type": "constant"
    },
    "ppi": {
      "hotspot_res": [
        "B58",
        "B80",
        "B139"
      ]
    },
    "potentials": {
      "guiding_potentials": null,
      "guide_scale": 10,
      "guide_decay": "constant",
      "olig_inter_all": null,
      "olig_intra_all": null,
      "olig_custom_contact": null,
      "substrate": null
    },
    "contig_settings": {
      "ref_idx": null,
      "hal_idx": null,
      "idx_rf": null,
      "inpaint_seq_tensor": null
    },
    "preprocess": {
      "sidechain_input": false,
      "motif_sidechain_input": true,
      "d_t1d": 24,
      "d_t2d": 44,
      "prob_self_cond": 0.5,
      "str_self_cond": true,
      "predict_previous": false
    },
    "logging": {
      "inputs": false
    },
    "scaffoldguided": {
      "scaffoldguided": false,
      "target_pdb": false,
      "target_path": null,
      "scaffold_list": null,
      "scaffold_dir": null,
      "sampled_insertion": 0,
      "sampled_N": 0,
      "sampled_C": 0,
      "ss_mask": 0,
      "systematic": false,
      "target_ss": null,
      "target_adj": null,
      "mask_loops": true,
      "contig_crop": null
    }
  },
  "rfd_plddt": [
    [
      0.1268293857574463,
      0.12420661747455597,
      0.1237611472606659,
      0.11294381320476532,
      0.10661931335926056,
      0.10229890793561935,
      0.09657622128725052,
      0.09617529809474945,
      0.09460604190826416,
      0.08971758186817169,
      0.08506172895431519,
      0.08825714886188507,
      0.08571824431419373,
      0.07953274995088577,
      0.08173225075006485,
      0.08026527613401413,
      0.07821603864431381,
      0.07817286998033524,
      0.08246912807226181,
      0.08366861194372177,
      0.08356057852506638,
      0.08721649646759033,
      0.08827712386846542,
      0.08776705712080002,
      0.08368100970983505,
      0.08139403164386749,
      0.07974831759929657,
      0.07956348359584808,
      0.07818595319986343,
      0.07922470569610596,
      0.07714370638132095,
      0.0738586038351059,
      0.07078678160905838,
      0.07277926057577133,
      0.06970469653606415,
      0.0674838051199913,
      0.06982853263616562,
      0.0672256276011467,
      0.06883255392313004,
      0.06473887711763382,
      0.06363001465797424,
      0.06293579190969467,
      0.06318739056587219,
      0.06393995136022568,
      0.06457336246967316,
      0.0655040591955185,
      0.06598152220249176,
      0.06766186654567719,
      0.06921175867319107,
      0.06845413148403168,
      0.06753063946962357,
      0.06924225389957428,
      0.06360810250043869,
      0.06288907676935196,
      0.0625365749001503,
      0.06034398078918457,
      0.06328689306974411,
      0.06368528306484222,
      0.06445622444152832,
      0.06399635970592499,
      0.06736718863248825,
      0.07268361747264862,
      0.07726423442363739,
      0.0778888687491417,
      0.0800616592168808,
      0.08454970270395279,
      0.09060944616794586,
      0.09059064090251923,
      0.09261290729045868,
      0.10306906700134277,
      0.11250065267086029,
      0.1171729564666748,
      0.12546907365322113,
      0.15227147936820984,
      0.1568208634853363,
      0.9898749589920044,
      0.9950202107429504,
      0.9949642419815063,
      0.9982703924179077,
      0.9986200928688049,
      0.9990796446800232,
      0.9984297752380371,
      0.9970265030860901,
      0.9944477081298828,
      0.958871066570282,
      0.937340259552002,
      0.9823212623596191,
      0.9718805551528931,
      0.9337785243988037,
      0.897005021572113,
      0.9315012097358704,
      0.9669696092605591,
      0.9944362640380859,
      0.9982640743255615,
      0.9994076490402222,
      0.9995452761650085,
      0.9989842772483826,
      0.9978533983230591,
      0.9937290549278259,
      0.9923940300941467,
      0.9933297634124756,
      0.9965156316757202,
      0.9980865716934204,
      0.9972233772277832,
      0.9973178505897522,
      0.9989941120147705,
      0.9987967610359192,
      0.9993086457252502,
      0.9992450475692749,
      0.9992085099220276,
      0.9981052875518799,
      0.9937486052513123,
      0.9664076566696167,
      0.9080092906951904,
      0.8748706579208374,
      0.8816457390785217,
      0.8328965902328491,
      0.8329042792320251,
      0.867637574672699,
      0.8985705971717834,
      0.9675240516662598,
      0.9838836789131165,
      0.9959291219711304,
      0.9985507726669312,
      0.9985770583152771,
      0.9988913536071777,
      0.9971436262130737,
      0.9966177344322205,
      0.99663245677948,
      0.9981109499931335,
      0.999329686164856,
      0.9992109537124634,
      0.9980628490447998,
      0.9918211102485657,
      0.9664386510848999,
      0.9046226143836975,
      0.8887702822685242,
      0.9066474437713623,
      0.8830299377441406,
      0.9005417227745056,
      0.8731734752655029,
      0.8584005236625671,
      0.8969123363494873,
      0.9405246376991272,
      0.9800482988357544,
      0.9960489869117737,
      0.9969132542610168,
      0.9989449381828308,
      0.998372495174408,
      0.99826979637146,
      0.9966121315956116,
      0.9946190118789673,
      0.9944096207618713,
      0.9946142435073853,
      0.9953929781913757,
      0.9952376484870911,
      0.9937874674797058,
      0.9897403120994568,
      0.974937915802002,
      0.9762247800827026,
      0.9283783435821533,
      0.9529935121536255,
      0.9258143901824951,
      0.9488025903701782,
      0.9897348880767822,
      0.9886769652366638,
      0.9971544146537781,
      0.9964427947998047,
      0.9984283447265625,
      0.9993627071380615,
      0.9995081424713135,
      0.9992724657058716,
      0.9990996718406677,
      0.9996330142021179,
      0.9995653033256531,
      0.9998144507408142,
      0.9996103644371033,
      0.9996693730354309,
      0.9994431734085083,
      0.9991412162780762,
      0.9981445074081421,
      0.9985629916191101,
      0.9991151094436646,
      0.9995244741439819,
      0.9996570348739624,
      0.999553918838501,
      0.9996815323829651,
      0.9995183944702148,
      0.999626100063324,
      0.9984499216079712,
      0.9972176551818848,
      0.9904240369796753,
      0.9751816987991333,
      0.9570773243904114,
      0.9290053248405457,
      0.9028396606445312,
      0.8433774709701538,
      0.8626093864440918,
      0.9029363989830017,
      0.9056429266929626,
      0.927209198474884,
      0.9775692820549011,
      0.9879500865936279,
      0.9970384836196899,
      0.9977796673774719,
      0.9990957379341125,
      0.9992563128471375,
      0.9995175004005432,
      0.999489963054657,
      0.9996548891067505,
      0.9994390606880188,
      0.9993253350257874,
      0.9986264109611511,
      0.9971098303794861,
      0.9949022531509399,
      0.9940027594566345,
      0.9969441890716553,
      0.9976005554199219,
      0.9972959756851196,
      0.9970691800117493,
      0.9941080212593079,
      0.9944276809692383,
      0.9857519865036011,
      0.9906882047653198,
      0.9974269866943359,
      0.9985087513923645,
      0.9992499351501465,
      0.9993403553962708,
      0.9997028708457947,
      0.999596357345581,
      0.999575138092041,
      0.9994357824325562,
      0.9996238946914673,
      0.9997159242630005,
      0.9996241927146912,
      0.9996774792671204,
      0.9995455145835876,
      0.9996477365493774,
      0.9997849464416504,
      0.9998427033424377,
      0.9997718334197998,
      0.9997997879981995,
      0.9995023012161255,
      0.9995207190513611,
      0.9987680912017822,
      0.9981032013893127,
      0.9922447800636292,
      0.9671861529350281,
      0.9545818567276001,
      0.8898820877075195,
      0.8533775806427002,
      0.8997484445571899,
      0.9350792169570923,
      0.9792754650115967,
      0.9924127459526062,
      0.9965706467628479,
      0.99855637550354,
      0.9987658858299255,
      0.9988579750061035,
      0.9995044469833374,
      0.9987597465515137,
      0.9993962049484253,
      0.9997636675834656,
      0.9997477531433105,
      0.9998446702957153,
      0.9997822642326355,
      0.9998378157615662,
      0.9994845986366272
    ],
    [
      0.09437722712755203,
      0.10562123358249664,
      0.09594974666833878,
      0.09120967239141464,
      0.08582624793052673,
      0.08469041436910629,
      0.08545063436031342,
      0.08754802495241165,
      0.08858256787061691,
      0.08665284514427185,
      0.08429928123950958,
      0.09063263237476349,
      0.08786942064762115,
      0.08547551929950714,
      0.08166209608316422,
      0.08126206696033478,
      0.07957490533590317,
      0.07787131518125534,
      0.07731517404317856,
      0.07852542400360107,
      0.07772403210401535,
      0.07814779132604599,
      0.08449485898017883,
      0.08382938802242279,
      0.08193831890821457,
      0.08144978433847427,
      0.08797506988048553,
      0.07941092550754547,
      0.07692677527666092,
      0.08014053851366043,
      0.08314500749111176,
      0.07822957634925842,
      0.0799146518111229,
      0.08007446676492691,
      0.08025765419006348,
      0.079071044921875,
      0.07926815003156662,
      0.08160698413848877,
      0.08000078797340393,
      0.07386720925569534,
      0.07147897034883499,
      0.07205218076705933,
      0.07042214274406433,
      0.0732748806476593,
      0.07406123727560043,
      0.07242485880851746,
      0.07407423853874207,
      0.07608897984027863,
      0.07393057644367218,
      0.07175635546445847,
      0.07263072580099106,
      0.07305856794118881,
      0.07015372067689896,
      0.06944656372070312,
      0.07045964896678925,
      0.06977562606334686,
      0.07173265516757965,
      0.07218600064516068,
      0.0771331936120987,
      0.08002302795648575,
      0.0840713381767273,
      0.08696084469556808,
      0.09062652289867401,
      0.09513386338949203,
      0.09506762772798538,
      0.09583984315395355,
      0.10317017883062363,
      0.10558805614709854,
      0.11181864887475967,
      0.1236034631729126,
      0.13860972225666046,
      0.14653998613357544,
      0.1595478355884552,
      0.18258965015411377,
      0.1811395287513733,
      0.9941003322601318,
      0.9968889355659485,
      0.9970176219940186,
      0.9990661144256592,
      0.9992412328720093,
      0.9993547201156616,
      0.9988861680030823,
      0.9978551268577576,
      0.9956787824630737,
      0.9660276770591736,
      0.9465557932853699,
      0.985169529914856,
      0.9763695597648621,
      0.9442089796066284,
      0.9073125123977661,
      0.945285975933075,
      0.9762336015701294,
      0.9959748983383179,
      0.9987059831619263,
      0.9995303153991699,
      0.9996603727340698,
      0.9994146227836609,
      0.9990612268447876,
      0.9976014494895935,
      0.9971020817756653,
      0.9970016479492188,
      0.9980558156967163,
      0.9983718991279602,
      0.9968295097351074,
      0.9964130520820618,
      0.9984767436981201,
      0.9976985454559326,
      0.9985775947570801,
      0.9985109567642212,
      0.9985200762748718,
      0.9965932965278625,
      0.9898785948753357,
      0.9439027309417725,
      0.8796115517616272,
      0.8682206273078918,
      0.8777883052825928,
      0.8270647525787354,
      0.8250652551651001,
      0.8573998212814331,
      0.8755829334259033,
      0.954070508480072,
      0.9819274544715881,
      0.9949439167976379,
      0.9982608556747437,
      0.998371422290802,
      0.9986162781715393,
      0.9962753057479858,
      0.9954748749732971,
      0.9968048334121704,
      0.9982524514198303,
      0.9992846846580505,
      0.9992406368255615,
      0.9982792735099792,
      0.9933888912200928,
      0.9739205837249756,
      0.918077290058136,
      0.8980752229690552,
      0.9120262265205383,
      0.8868029713630676,
      0.9050196409225464,
      0.8723792433738708,
      0.8533972501754761,
      0.8835946917533875,
      0.9247407913208008,
      0.9639743566513062,
      0.992436408996582,
      0.9932506680488586,
      0.9976310729980469,
      0.9958305358886719,
      0.995248556137085,
      0.9914145469665527,
      0.9878494143486023,
      0.9880554676055908,
      0.9889342188835144,
      0.9917942881584167,
      0.9916760325431824,
      0.9864721298217773,
      0.9815253019332886,
      0.9595420360565186,
      0.9657266736030579,
      0.9226520657539368,
      0.9577896595001221,
      0.9309273362159729,
      0.9525356292724609,
      0.9917104840278625,
      0.9920623898506165,
      0.998001217842102,
      0.9969133734703064,
      0.9984428882598877,
      0.9991692900657654,
      0.9993418455123901,
      0.9989685416221619,
      0.9985500574111938,
      0.999451220035553,
      0.999422013759613,
      0.9997518062591553,
      0.9994593858718872,
      0.9995882511138916,
      0.99925696849823,
      0.9990274906158447,
      0.9976040720939636,
      0.9981860518455505,
      0.9988847970962524,
      0.9993658065795898,
      0.9995743632316589,
      0.9993794560432434,
      0.9995697140693665,
      0.9992436170578003,
      0.999416708946228,
      0.9979240894317627,
      0.9970510601997375,
      0.9918361306190491,
      0.9796180725097656,
      0.961018443107605,
      0.9390139579772949,
      0.9107536673545837,
      0.8506240844726562,
      0.8672477602958679,
      0.908169686794281,
      0.9066228866577148,
      0.927726149559021,
      0.9762424230575562,
      0.987553596496582,
      0.9969444870948792,
      0.9980785250663757,
      0.9992445111274719,
      0.9995108246803284,
      0.9996649026870728,
      0.9996755719184875,
      0.999707043170929,
      0.999519944190979,
      0.999444842338562,
      0.9989405870437622,
      0.9980563521385193,
      0.9973577857017517,
      0.9971768260002136,
      0.9984523057937622,
      0.99861079454422,
      0.9981674551963806,
      0.9974305033683777,
      0.9939664602279663,
      0.9934821724891663,
      0.9845355153083801,
      0.9892147779464722,
      0.9965481162071228,
      0.9976366758346558,
      0.9988992214202881,
      0.9990905523300171,
      0.9996406435966492,
      0.9994871616363525,
      0.9995054602622986,
      0.9994116425514221,
      0.9995868802070618,
      0.9997013211250305,
      0.9996269345283508,
      0.9996782541275024,
      0.9995083808898926,
      0.9996610283851624,
      0.9997979402542114,
      0.9998588562011719,
      0.9998008012771606,
      0.9998286962509155,
      0.9995856881141663,
      0.999528706073761,
      0.9989009499549866,
      0.9982357621192932,
      0.9928271770477295,
      0.9703929424285889,
      0.9524081349372864,
      0.8886213898658752,
      0.8424633145332336,
      0.901124894618988,
      0.940077543258667,
      0.983196496963501,
      0.9940673112869263,
      0.9972670078277588,
      0.9987683892250061,
      0.9989078640937805,
      0.9988380074501038,
      0.9993805289268494,
      0.9985080361366272,
      0.9993671178817749,
      0.9996984004974365,
      0.9996979236602783,
      0.9998146295547485,
      0.9997693300247192,
      0.999828040599823,
      0.9995142817497253
    ],
    [
      0.10085409879684448,
      0.10870333760976791,
      0.10699937492609024,
      0.1036139726638794,
      0.09832768142223358,
      0.09438248723745346,
      0.09244567155838013,
      0.09600396454334259,
      0.09517951309680939,
      0.09166830778121948,
      0.08839013427495956,
      0.09407952427864075,
      0.08567868173122406,
      0.08314305543899536,
      0.08321425318717957,
      0.08205701410770416,
      0.07522054016590118,
      0.07755085080862045,
      0.07831979542970657,
      0.07832898199558258,
      0.07580186426639557,
      0.07775609195232391,
      0.07853282988071442,
      0.07707133889198303,
      0.07838662713766098,
      0.07718862593173981,
      0.0802917629480362,
      0.07606680691242218,
      0.07637272775173187,
      0.08284023404121399,
      0.08717086166143417,
      0.08424697816371918,
      0.07956001907587051,
      0.08961464464664459,
      0.08857498317956924,
      0.08090020716190338,
      0.07616870850324631,
      0.07757596671581268,
      0.07534728199243546,
      0.07460471987724304,
      0.07500651478767395,
      0.07511693239212036,
      0.07470632344484329,
      0.0768212378025055,
      0.07628590613603592,
      0.074695885181427,
      0.07484709471464157,
      0.07386457175016403,
      0.07601632922887802,
      0.07405965030193329,
      0.07168188691139221,
      0.07365230470895767,
      0.06891249865293503,
      0.06944955140352249,
      0.07142888754606247,
      0.07588157057762146,
      0.07825446128845215,
      0.08164122700691223,
      0.08533640205860138,
      0.08936980366706848,
      0.09090513736009598,
      0.09578640758991241,
      0.10255098342895508,
      0.10979504138231277,
      0.1115332841873169,
      0.11204281449317932,
      0.11726415157318115,
      0.1201290413737297,
      0.1289789080619812,
      0.14489170908927917,
      0.16154475510120392,
      0.1703207790851593,
      0.18929323554039001,
      0.20815646648406982,
      0.2119847685098648,
      0.9956570267677307,
      0.9978690147399902,
      0.9978699088096619,
      0.999352753162384,
      0.9994298815727234,
      0.9994892477989197,
      0.9989752173423767,
      0.9979466199874878,
      0.9958041310310364,
      0.9656785130500793,
      0.9453603029251099,
      0.9850758910179138,
      0.9760457873344421,
      0.9428478479385376,
      0.9065158367156982,
      0.944598913192749,
      0.9760556817054749,
      0.9960892796516418,
      0.9988043308258057,
      0.9995887875556946,
      0.9997351765632629,
      0.9995635747909546,
      0.9993277192115784,
      0.9984152317047119,
      0.9979457855224609,
      0.9978740215301514,
      0.9986172318458557,
      0.9988181591033936,
      0.9976850748062134,
      0.9973446726799011,
      0.9989462494850159,
      0.9984601736068726,
      0.9990407228469849,
      0.9989759922027588,
      0.998913049697876,
      0.9973452687263489,
      0.9915639162063599,
      0.9493668079376221,
      0.8838183879852295,
      0.8715757131576538,
      0.8797420263290405,
      0.828528881072998,
      0.8272074460983276,
      0.8601872324943542,
      0.8805745244026184,
      0.9575481414794922,
      0.9834641814231873,
      0.9955775737762451,
      0.9985415935516357,
      0.9986549019813538,
      0.9989110231399536,
      0.997069776058197,
      0.996536374092102,
      0.9975783824920654,
      0.9986386299133301,
      0.9994459748268127,
      0.9993752837181091,
      0.9984334111213684,
      0.9936274290084839,
      0.9742876291275024,
      0.9181849360466003,
      0.8993633985519409,
      0.9134793877601624,
      0.8894712328910828,
      0.9074069261550903,
      0.874639630317688,
      0.8560571074485779,
      0.8862548470497131,
      0.9288700819015503,
      0.968582034111023,
      0.9938488006591797,
      0.9946950078010559,
      0.998319149017334,
      0.996970534324646,
      0.9968175888061523,
      0.9936477541923523,
      0.9904989004135132,
      0.9905256032943726,
      0.9910504817962646,
      0.9935309290885925,
      0.9933813810348511,
      0.9886357188224792,
      0.9841049909591675,
      0.9632513523101807,
      0.9678283333778381,
      0.9244652986526489,
      0.9588707089424133,
      0.931489884853363,
      0.9529101848602295,
      0.9920545816421509,
      0.992148756980896,
      0.9981658458709717,
      0.9970952272415161,
      0.9985781311988831,
      0.9993199706077576,
      0.9994598031044006,
      0.9991492629051208,
      0.9987499117851257,
      0.9995387196540833,
      0.9995034337043762,
      0.9998010993003845,
      0.999594509601593,
      0.9996850490570068,
      0.9994021654129028,
      0.9992169737815857,
      0.9980335235595703,
      0.9985188245773315,
      0.9991371035575867,
      0.9995338916778564,
      0.999679446220398,
      0.9995276927947998,
      0.9996539354324341,
      0.9993720054626465,
      0.9995120167732239,
      0.9980886578559875,
      0.9971511960029602,
      0.9915615320205688,
      0.978033185005188,
      0.9582333564758301,
      0.9354919195175171,
      0.9085249304771423,
      0.8474966883659363,
      0.8684564232826233,
      0.9078474044799805,
      0.9051229357719421,
      0.9255845546722412,
      0.9752329587936401,
      0.9874053001403809,
      0.9971646070480347,
      0.998335599899292,
      0.9993868470191956,
      0.9996197819709778,
      0.9997376799583435,
      0.9997548460960388,
      0.9997658729553223,
      0.9996153116226196,
      0.9995549917221069,
      0.9991419911384583,
      0.9984545111656189,
      0.9979932904243469,
      0.9978499412536621,
      0.9988800287246704,
      0.9989385008811951,
      0.9985248446464539,
      0.9978505969047546,
      0.9943240880966187,
      0.993827760219574,
      0.9843052625656128,
      0.9890649318695068,
      0.9966602325439453,
      0.9978058338165283,
      0.9990728497505188,
      0.9992653727531433,
      0.9997188448905945,
      0.9996083974838257,
      0.999609112739563,
      0.9995348453521729,
      0.9996774196624756,
      0.9997634887695312,
      0.9996993541717529,
      0.9997426867485046,
      0.9996048212051392,
      0.9997274279594421,
      0.9998416900634766,
      0.9998888373374939,
      0.9998412728309631,
      0.9998607635498047,
      0.9996628165245056,
      0.9996225237846375,
      0.9991068840026855,
      0.9984543323516846,
      0.9931679964065552,
      0.9695279598236084,
      0.9509096741676331,
      0.8864355087280273,
      0.8426492810249329,
      0.9013147354125977,
      0.9396566152572632,
      0.9835866093635559,
      0.9945167303085327,
      0.9976966381072998,
      0.9989433288574219,
      0.9991081357002258,
      0.9990686178207397,
      0.9995081424713135,
      0.9988060593605042,
      0.9995066523551941,
      0.9997623562812805,
      0.9997624754905701,
      0.9998554587364197,
      0.999818742275238,
      0.9998621344566345,
      0.9996109008789062
    ],
    [
      0.11080390214920044,
      0.1200772225856781,
      0.11377408355474472,
      0.11102602630853653,
      0.11052564531564713,
      0.10209693759679794,
      0.09647934138774872,
      0.09798239916563034,
      0.095461905002594,
      0.09236878156661987,
      0.09084786474704742,
      0.09506234526634216,
      0.08729155361652374,
      0.08606404811143875,
      0.08603134751319885,
      0.08368617296218872,
      0.07808981090784073,
      0.08159325271844864,
      0.0817343145608902,
      0.07917618006467819,
      0.07649160921573639,
      0.0802232101559639,
      0.08142434060573578,
      0.07481217384338379,
      0.07581016421318054,
      0.07459706813097,
      0.07732580602169037,
      0.07408308982849121,
      0.07500305771827698,
      0.08177343010902405,
      0.08666732162237167,
      0.08021839708089828,
      0.07641050219535828,
      0.08209110796451569,
      0.07954488694667816,
      0.07755744457244873,
      0.07327450811862946,
      0.07455001026391983,
      0.07254145294427872,
      0.07079845666885376,
      0.07080661505460739,
      0.07202985137701035,
      0.07140059024095535,
      0.07120669633150101,
      0.07642523944377899,
      0.07418778538703918,
      0.07156984508037567,
      0.07193995267152786,
      0.07704216986894608,
      0.07319137454032898,
      0.07265358418226242,
      0.07298224419355392,
      0.07217126339673996,
      0.07130826264619827,
      0.07217513769865036,
      0.07678339630365372,
      0.07939542084932327,
      0.07993048429489136,
      0.08284829556941986,
      0.08730469644069672,
      0.08731789141893387,
      0.0931917279958725,
      0.10435888171195984,
      0.10962475836277008,
      0.11393006891012192,
      0.11454446613788605,
      0.1231221854686737,
      0.12941932678222656,
      0.14185014367103577,
      0.1533953994512558,
      0.16861507296562195,
      0.1753852218389511,
      0.19671101868152618,
      0.22039279341697693,
      0.218410924077034,
      0.9957493543624878,
      0.997913122177124,
      0.9979704022407532,
      0.9993802905082703,
      0.9994633793830872,
      0.9995123744010925,
      0.9990203380584717,
      0.9980828762054443,
      0.9960272312164307,
      0.9674943685531616,
      0.9491453170776367,
      0.9855573773384094,
      0.9762964248657227,
      0.9437956809997559,
      0.9094849824905396,
      0.9463008046150208,
      0.977099597454071,
      0.9961761832237244,
      0.9987998008728027,
      0.9995931386947632,
      0.9997388124465942,
      0.9995770454406738,
      0.9993769526481628,
      0.998431384563446,
      0.9981444478034973,
      0.9979924559593201,
      0.9987002611160278,
      0.9988660216331482,
      0.9977436661720276,
      0.9973808526992798,
      0.9989544153213501,
      0.9984102249145508,
      0.999011754989624,
      0.9989064335823059,
      0.9988335967063904,
      0.9971093535423279,
      0.9911341667175293,
      0.9472512602806091,
      0.8834322094917297,
      0.8729700446128845,
      0.8806403279304504,
      0.8294365406036377,
      0.8276448249816895,
      0.8569668531417847,
      0.8774744272232056,
      0.9553654193878174,
      0.9824703931808472,
      0.9952040910720825,
      0.998426616191864,
      0.9985360503196716,
      0.9988313913345337,
      0.9968786239624023,
      0.9963469505310059,
      0.9975088834762573,
      0.998615026473999,
      0.9994259476661682,
      0.9993531703948975,
      0.9983786344528198,
      0.9934701919555664,
      0.9738925099372864,
      0.9189003705978394,
      0.9000604748725891,
      0.9145702719688416,
      0.8900173902511597,
      0.906995415687561,
      0.8733091354370117,
      0.8566222190856934,
      0.8874170184135437,
      0.9291534423828125,
      0.967510461807251,
      0.9936248064041138,
      0.9944024682044983,
      0.9982398748397827,
      0.9967523813247681,
      0.9965201616287231,
      0.9928880929946899,
      0.9891863465309143,
      0.9895421266555786,
      0.9903149008750916,
      0.9931645393371582,
      0.993066132068634,
      0.9881980419158936,
      0.9841102361679077,
      0.963374674320221,
      0.9686600565910339,
      0.9263070821762085,
      0.9608762860298157,
      0.9339890480041504,
      0.9562355279922485,
      0.992898166179657,
      0.9928411245346069,
      0.9982638955116272,
      0.9972573518753052,
      0.9985941052436829,
      0.9993249177932739,
      0.9994761347770691,
      0.9991517663002014,
      0.9987728595733643,
      0.999552309513092,
      0.9995187520980835,
      0.9998131394386292,
      0.9996243119239807,
      0.9997082948684692,
      0.9994502663612366,
      0.9992809295654297,
      0.9982256889343262,
      0.99867844581604,
      0.9992380738258362,
      0.9995918869972229,
      0.999712347984314,
      0.9995813369750977,
      0.9996867179870605,
      0.9994352459907532,
      0.9995377659797668,
      0.9981648325920105,
      0.997292160987854,
      0.9919171929359436,
      0.9792116284370422,
      0.9607693552970886,
      0.9390335083007812,
      0.9158468246459961,
      0.8529542088508606,
      0.869221031665802,
      0.9136760234832764,
      0.9115408658981323,
      0.9325472116470337,
      0.9785705804824829,
      0.9894648790359497,
      0.997649073600769,
      0.9986310601234436,
      0.9994797706604004,
      0.9996703267097473,
      0.9997656941413879,
      0.999779462814331,
      0.9997808337211609,
      0.999639630317688,
      0.9995870590209961,
      0.99921053647995,
      0.998577892780304,
      0.9982343316078186,
      0.9981659054756165,
      0.9990870952606201,
      0.9991459250450134,
      0.9988213777542114,
      0.9982722997665405,
      0.9952125549316406,
      0.9951439499855042,
      0.9864873886108398,
      0.9905853867530823,
      0.9972653985023499,
      0.998158872127533,
      0.999226450920105,
      0.9993717074394226,
      0.9997562766075134,
      0.9996642470359802,
      0.9996543526649475,
      0.9995998740196228,
      0.9997254610061646,
      0.9997913837432861,
      0.999730110168457,
      0.9997642040252686,
      0.9996357560157776,
      0.9997453093528748,
      0.9998506307601929,
      0.9998939037322998,
      0.9998472332954407,
      0.9998658895492554,
      0.9996693730354309,
      0.999641478061676,
      0.9991605281829834,
      0.9986100792884827,
      0.9938886761665344,
      0.9727197885513306,
      0.9554210305213928,
      0.8958256244659424,
      0.8505018949508667,
      0.9051439166069031,
      0.9435756802558899,
      0.9847643971443176,
      0.9948818683624268,
      0.997843861579895,
      0.9990066289901733,
      0.9990690350532532,
      0.9990323185920715,
      0.9994896054267883,
      0.9987558126449585,
      0.9995097517967224,
      0.9997648000717163,
      0.9997672438621521,
      0.9998607635498047,
      0.9998271465301514,
      0.9998709559440613,
      0.999629557132721
    ],
    [
      0.10983182489871979,
      0.12097355723381042,
      0.11653340607881546,
      0.11438894271850586,
      0.1181408166885376,
      0.11225651204586029,
      0.10986055433750153,
      0.11236846446990967,
      0.10569672286510468,
      0.10396277904510498,
      0.1042792946100235,
      0.10551667213439941,
      0.09744716435670853,
      0.09475645422935486,
      0.09646416455507278,
      0.09174995124340057,
      0.08486347645521164,
      0.08964503556489944,
      0.08874674141407013,
      0.08534812927246094,
      0.07978469133377075,
      0.0803433433175087,
      0.08560946583747864,
      0.07914654165506363,
      0.07725348323583603,
      0.07654149830341339,
      0.08181097358465195,
      0.07632479816675186,
      0.07900157570838928,
      0.08341526985168457,
      0.0888783261179924,
      0.08398647606372833,
      0.08292993903160095,
      0.08612620085477829,
      0.08184732496738434,
      0.08024021238088608,
      0.07456463575363159,
      0.07500051707029343,
      0.07008235156536102,
      0.07104749232530594,
      0.07268887758255005,
      0.07470148801803589,
      0.07312017679214478,
      0.07643791288137436,
      0.082332082092762,
      0.08141686022281647,
      0.08221934735774994,
      0.08116206526756287,
      0.08706937730312347,
      0.0858193188905716,
      0.08437535911798477,
      0.08295132219791412,
      0.08510535210371017,
      0.08637475967407227,
      0.08463049679994583,
      0.08946014940738678,
      0.09259004890918732,
      0.08997073769569397,
      0.09415245056152344,
      0.09998970478773117,
      0.10125835984945297,
      0.10183434933423996,
      0.11495696753263474,
      0.11936561018228531,
      0.12348803877830505,
      0.1263938546180725,
      0.13482874631881714,
      0.13974133133888245,
      0.1512443870306015,
      0.16121742129325867,
      0.1744922399520874,
      0.1880609393119812,
      0.203582763671875,
      0.21896959841251373,
      0.1941060572862625,
      0.9960940480232239,
      0.9980944395065308,
      0.9981493353843689,
      0.9994372129440308,
      0.9995065331459045,
      0.9995191693305969,
      0.999064028263092,
      0.9981628656387329,
      0.9960685968399048,
      0.9685385823249817,
      0.9512389898300171,
      0.985466480255127,
      0.976503849029541,
      0.9445333480834961,
      0.9120761156082153,
      0.9487418532371521,
      0.9779661893844604,
      0.9963073134422302,
      0.9988224506378174,
      0.9996093511581421,
      0.999746561050415,
      0.9996213316917419,
      0.9994596242904663,
      0.9986531138420105,
      0.9984132647514343,
      0.998246431350708,
      0.9988641142845154,
      0.9989784955978394,
      0.9979421496391296,
      0.9975674748420715,
      0.9990365505218506,
      0.9984720349311829,
      0.9990319013595581,
      0.9988467693328857,
      0.9987014532089233,
      0.9966751337051392,
      0.9901875257492065,
      0.94414883852005,
      0.8813678622245789,
      0.873451828956604,
      0.8815188407897949,
      0.8312904238700867,
      0.8284618854522705,
      0.8546451330184937,
      0.8733116984367371,
      0.9525604248046875,
      0.9811943173408508,
      0.9947662949562073,
      0.9982891082763672,
      0.9984797835350037,
      0.998840868473053,
      0.9969673156738281,
      0.99654620885849,
      0.9977240562438965,
      0.9987025260925293,
      0.9994378089904785,
      0.9993520975112915,
      0.9983716607093811,
      0.9935883283615112,
      0.974168062210083,
      0.9205243587493896,
      0.9013991355895996,
      0.9143936634063721,
      0.8863294124603271,
      0.9039286375045776,
      0.8671475648880005,
      0.8549981117248535,
      0.8860738277435303,
      0.9273208975791931,
      0.9643479585647583,
      0.9929378032684326,
      0.9938259124755859,
      0.998106062412262,
      0.9965331554412842,
      0.996408224105835,
      0.9924051761627197,
      0.9881390929222107,
      0.9888606071472168,
      0.9893875122070312,
      0.9928942918777466,
      0.9927926659584045,
      0.9873633980751038,
      0.9832521677017212,
      0.9608556032180786,
      0.9678053855895996,
      0.9257631897926331,
      0.9613292217254639,
      0.934215784072876,
      0.956838846206665,
      0.9928596019744873,
      0.9930532574653625,
      0.9983215928077698,
      0.9973224997520447,
      0.9985989928245544,
      0.9993398189544678,
      0.9995027184486389,
      0.9991833567619324,
      0.9988069534301758,
      0.9995808601379395,
      0.9995518326759338,
      0.9998353719711304,
      0.9996744990348816,
      0.9997477531433105,
      0.9995163083076477,
      0.9993700385093689,
      0.9984548687934875,
      0.9988496899604797,
      0.9993489384651184,
      0.9996598362922668,
      0.9997565746307373,
      0.999647319316864,
      0.9997298121452332,
      0.9995040893554688,
      0.999579668045044,
      0.9983139634132385,
      0.9974796175956726,
      0.9922952651977539,
      0.9802384376525879,
      0.9627144932746887,
      0.9412412047386169,
      0.918177604675293,
      0.8521300554275513,
      0.8700685501098633,
      0.9175083637237549,
      0.9150398969650269,
      0.9365600943565369,
      0.9807241559028625,
      0.990551769733429,
      0.9979454874992371,
      0.998824417591095,
      0.9995474815368652,
      0.9997133612632751,
      0.999793291091919,
      0.9998065233230591,
      0.999804675579071,
      0.9996788501739502,
      0.9996300339698792,
      0.999292254447937,
      0.9987348318099976,
      0.9984521269798279,
      0.9984161257743835,
      0.9992339611053467,
      0.9992918372154236,
      0.9990236759185791,
      0.99857497215271,
      0.9957686066627502,
      0.9959676265716553,
      0.9877329468727112,
      0.9914759993553162,
      0.9976406693458557,
      0.9984601736068726,
      0.9993851780891418,
      0.9994755387306213,
      0.9997936487197876,
      0.9997180104255676,
      0.9997000098228455,
      0.999661386013031,
      0.9997671842575073,
      0.9998185038566589,
      0.9997626543045044,
      0.9997916221618652,
      0.9996740818023682,
      0.9997715950012207,
      0.9998679161071777,
      0.9999052882194519,
      0.9998617768287659,
      0.9998776912689209,
      0.9996909499168396,
      0.999666690826416,
      0.9992175698280334,
      0.9987161159515381,
      0.9943564534187317,
      0.9745078086853027,
      0.958186149597168,
      0.900810956954956,
      0.8522390127182007,
      0.9069833755493164,
      0.9453961849212646,
      0.9852886199951172,
      0.995256245136261,
      0.9980061054229736,
      0.9990571141242981,
      0.9990905523300171,
      0.9990565776824951,
      0.9995011687278748,
      0.998782753944397,
      0.9995371699333191,
      0.9997859001159668,
      0.9997934699058533,
      0.9998772144317627,
      0.9998475909233093,
      0.9998856782913208,
      0.9996725916862488
    ],
    [
      0.10971634089946747,
      0.12004131823778152,
      0.11875835806131363,
      0.1196071207523346,
      0.12115459889173508,
      0.11963221430778503,
      0.11953966319561005,
      0.1195688545703888,
      0.11407513171434402,
      0.11519590765237808,
      0.11579079926013947,
      0.11363257467746735,
      0.10264797508716583,
      0.10213182121515274,
      0.10149330645799637,
      0.09275813400745392,
      0.08560289442539215,
      0.08679033070802689,
      0.08470091968774796,
      0.07873468846082687,
      0.07571111619472504,
      0.08003242313861847,
      0.08167707920074463,
      0.07846833020448685,
      0.07985351979732513,
      0.08214052766561508,
      0.08100727200508118,
      0.07862911373376846,
      0.08413532376289368,
      0.08321607112884521,
      0.08450654149055481,
      0.08025354146957397,
      0.0824279859662056,
      0.08737845718860626,
      0.08607207238674164,
      0.07717221230268478,
      0.07611371576786041,
      0.07509729266166687,
      0.07471486181020737,
      0.07505685091018677,
      0.0755903422832489,
      0.08096835017204285,
      0.08041805028915405,
      0.08078068494796753,
      0.09008069336414337,
      0.09152045845985413,
      0.08743280917406082,
      0.08881612122058868,
      0.09579485654830933,
      0.09602712094783783,
      0.09137028455734253,
      0.09806665778160095,
      0.10001488029956818,
      0.09722445905208588,
      0.0959821417927742,
      0.10190799832344055,
      0.1045922338962555,
      0.1042552962899208,
      0.10819055140018463,
      0.12123996019363403,
      0.12519335746765137,
      0.12683624029159546,
      0.14108982682228088,
      0.15247157216072083,
      0.15338358283042908,
      0.14917171001434326,
      0.15604302287101746,
      0.1625402569770813,
      0.17536424100399017,
      0.20043951272964478,
      0.20543621480464935,
      0.21082383394241333,
      0.2104884386062622,
      0.2221221923828125,
      0.1955077052116394,
      0.9969971776008606,
      0.9986144304275513,
      0.9986472129821777,
      0.9995863437652588,
      0.9996156692504883,
      0.9995928406715393,
      0.9991022944450378,
      0.9981467723846436,
      0.9959807991981506,
      0.9679221510887146,
      0.9505153894424438,
      0.9855772256851196,
      0.9767366051673889,
      0.944354236125946,
      0.9111652374267578,
      0.9476929306983948,
      0.9772064685821533,
      0.9962625503540039,
      0.998863697052002,
      0.9996494054794312,
      0.9997873902320862,
      0.9997068047523499,
      0.9996073842048645,
      0.9990337491035461,
      0.9988502264022827,
      0.9986968040466309,
      0.9991589188575745,
      0.999238133430481,
      0.9984717965126038,
      0.9982251524925232,
      0.9993278980255127,
      0.9989671111106873,
      0.9993249177932739,
      0.9991523623466492,
      0.9989734292030334,
      0.9971730709075928,
      0.9910654425621033,
      0.9470082521438599,
      0.8802212476730347,
      0.8702555894851685,
      0.879192590713501,
      0.8267545700073242,
      0.824357807636261,
      0.8550642132759094,
      0.8738481998443604,
      0.9551383256912231,
      0.9825579524040222,
      0.9953721165657043,
      0.998543918132782,
      0.9987490177154541,
      0.9991094470024109,
      0.9977131485939026,
      0.9974378347396851,
      0.9983159899711609,
      0.9990024566650391,
      0.9995585083961487,
      0.999445915222168,
      0.9984773397445679,
      0.9936733841896057,
      0.9743096828460693,
      0.9194111824035645,
      0.8995846509933472,
      0.9123610854148865,
      0.8813863396644592,
      0.8988350629806519,
      0.8642700910568237,
      0.8532256484031677,
      0.8862398266792297,
      0.9285001754760742,
      0.9666662812232971,
      0.993627667427063,
      0.9947325587272644,
      0.9985345005989075,
      0.9973399043083191,
      0.9974945187568665,
      0.9941691160202026,
      0.9904146790504456,
      0.9907073974609375,
      0.9911001920700073,
      0.9943603277206421,
      0.9941586256027222,
      0.9889007806777954,
      0.984933614730835,
      0.962478518486023,
      0.9686256051063538,
      0.9255252480506897,
      0.9606248736381531,
      0.933191180229187,
      0.9559226036071777,
      0.9929106831550598,
      0.9929211735725403,
      0.9983873963356018,
      0.9974634647369385,
      0.9987086653709412,
      0.9994717240333557,
      0.9995831847190857,
      0.9993589520454407,
      0.9990583658218384,
      0.9996536374092102,
      0.9996544122695923,
      0.9998729825019836,
      0.9997537732124329,
      0.9998033046722412,
      0.9996113777160645,
      0.9995003342628479,
      0.9987699389457703,
      0.9990770220756531,
      0.9994905591011047,
      0.9997392296791077,
      0.999813437461853,
      0.9997355341911316,
      0.9997912645339966,
      0.9996146559715271,
      0.9996677041053772,
      0.9986014366149902,
      0.9977365136146545,
      0.992693305015564,
      0.9804457426071167,
      0.9632440805435181,
      0.9415647387504578,
      0.9167789816856384,
      0.8519083261489868,
      0.8690983057022095,
      0.9163718223571777,
      0.9134727716445923,
      0.9361772537231445,
      0.9812196493148804,
      0.9911450147628784,
      0.9982389211654663,
      0.9990810751914978,
      0.9996480345726013,
      0.9997817277908325,
      0.9998376965522766,
      0.9998471736907959,
      0.9998398423194885,
      0.9997383952140808,
      0.9996922612190247,
      0.9994187951087952,
      0.9990070462226868,
      0.9987985491752625,
      0.9987725019454956,
      0.9994369745254517,
      0.9994879961013794,
      0.999326765537262,
      0.9989804625511169,
      0.996476411819458,
      0.996723473072052,
      0.9884468913078308,
      0.9921718835830688,
      0.9980475902557373,
      0.9988455772399902,
      0.9995488524436951,
      0.9996008276939392,
      0.999841034412384,
      0.9997837543487549,
      0.9997594952583313,
      0.9997327327728271,
      0.9998199939727783,
      0.9998562932014465,
      0.999809205532074,
      0.9998319745063782,
      0.9997335076332092,
      0.9998108744621277,
      0.9998925924301147,
      0.9999217391014099,
      0.9998864531517029,
      0.9998999238014221,
      0.999749481678009,
      0.999720573425293,
      0.9993520379066467,
      0.9988528490066528,
      0.9948017597198486,
      0.9750528931617737,
      0.9586506485939026,
      0.8991940021514893,
      0.8491854071617126,
      0.906394362449646,
      0.9449539184570312,
      0.9856952428817749,
      0.9957371950149536,
      0.9983117580413818,
      0.9992003440856934,
      0.9993107914924622,
      0.999260663986206,
      0.9995951056480408,
      0.9990231394767761,
      0.999643862247467,
      0.9998317956924438,
      0.9998363256454468,
      0.9999012351036072,
      0.9998773336410522,
      0.9999083876609802,
      0.9997373223304749
    ],
    [
      0.11457214504480362,
      0.12453928589820862,
      0.12078395485877991,
      0.12387802451848984,
      0.12877148389816284,
      0.1317637860774994,
      0.1330413520336151,
      0.1267366111278534,
      0.12311621010303497,
      0.1233665943145752,
      0.12163618952035904,
      0.1169685572385788,
      0.1102442741394043,
      0.10837140679359436,
      0.10980541259050369,
      0.09808801114559174,
      0.09188556671142578,
      0.09236914664506912,
      0.09086313098669052,
      0.08150526136159897,
      0.07670802623033524,
      0.07930726557970047,
      0.08043791353702545,
      0.07824596762657166,
      0.07930439710617065,
      0.07955526560544968,
      0.07934827357530594,
      0.08041690289974213,
      0.0828973799943924,
      0.08327776193618774,
      0.08587872982025146,
      0.08110571652650833,
      0.0828060507774353,
      0.08985722810029984,
      0.08489532023668289,
      0.07667553424835205,
      0.07726460695266724,
      0.07699288427829742,
      0.07914514094591141,
      0.08237827569246292,
      0.08626369386911392,
      0.09594225138425827,
      0.09361398220062256,
      0.09143988788127899,
      0.10083397477865219,
      0.10201212763786316,
      0.09705887734889984,
      0.0963687151670456,
      0.10728979110717773,
      0.10819458961486816,
      0.10115183144807816,
      0.10734367370605469,
      0.11205925047397614,
      0.10768798738718033,
      0.10341838002204895,
      0.1154988631606102,
      0.1199331134557724,
      0.11620040237903595,
      0.12084510922431946,
      0.14119799435138702,
      0.14861255884170532,
      0.14748252928256989,
      0.1628270000219345,
      0.1795443892478943,
      0.17682980000972748,
      0.17317435145378113,
      0.17868515849113464,
      0.1929715871810913,
      0.21333953738212585,
      0.24136021733283997,
      0.24585992097854614,
      0.24507461488246918,
      0.2436363250017166,
      0.24406284093856812,
      0.22398771345615387,
      0.9976925849914551,
      0.9989804029464722,
      0.9989800453186035,
      0.9996772408485413,
      0.9996795654296875,
      0.9996371269226074,
      0.9991255402565002,
      0.9981217980384827,
      0.9959596395492554,
      0.9665548801422119,
      0.9483373761177063,
      0.9854882955551147,
      0.9764404296875,
      0.9427005052566528,
      0.908305287361145,
      0.9454609155654907,
      0.9762957692146301,
      0.9962302446365356,
      0.9988771080970764,
      0.9996803402900696,
      0.9998129606246948,
      0.9997521638870239,
      0.9996839165687561,
      0.999247133731842,
      0.9990933537483215,
      0.9989566802978516,
      0.9993306398391724,
      0.9994075298309326,
      0.9988230466842651,
      0.9986628890037537,
      0.9995134472846985,
      0.9992871284484863,
      0.99952232837677,
      0.999379575252533,
      0.9992052316665649,
      0.9976732134819031,
      0.992164671421051,
      0.9508844017982483,
      0.8805543780326843,
      0.8677026033401489,
      0.8775383830070496,
      0.8236128091812134,
      0.8209630250930786,
      0.8556230664253235,
      0.8753129243850708,
      0.9573782682418823,
      0.9836899042129517,
      0.9958717823028564,
      0.9987490177154541,
      0.9989416003227234,
      0.9992815852165222,
      0.9981713891029358,
      0.9979692101478577,
      0.9986477494239807,
      0.9991728663444519,
      0.9996322393417358,
      0.9995113015174866,
      0.9985660910606384,
      0.9937071204185486,
      0.9739493727684021,
      0.9171172976493835,
      0.8967607617378235,
      0.9095823764801025,
      0.8763611316680908,
      0.8976680636405945,
      0.8616143465042114,
      0.8505117893218994,
      0.8867229223251343,
      0.9307547211647034,
      0.9698209762573242,
      0.9944412708282471,
      0.9958503842353821,
      0.9989621043205261,
      0.9982919692993164,
      0.998360276222229,
      0.9957097172737122,
      0.9924420714378357,
      0.9927058815956116,
      0.9931097626686096,
      0.9960219264030457,
      0.9956944584846497,
      0.9906933307647705,
      0.9866056442260742,
      0.9650259613990784,
      0.9693858027458191,
      0.9250648021697998,
      0.9599019885063171,
      0.931033730506897,
      0.954567015171051,
      0.9929139614105225,
      0.9927291870117188,
      0.9984602332115173,
      0.9975141286849976,
      0.998796284198761,
      0.9995511174201965,
      0.9996351003646851,
      0.9994597434997559,
      0.999201238155365,
      0.9996979832649231,
      0.9997064471244812,
      0.9998918175697327,
      0.9997947812080383,
      0.9998331665992737,
      0.9996631741523743,
      0.9995726346969604,
      0.9989551305770874,
      0.9992028474807739,
      0.9995694756507874,
      0.9997813105583191,
      0.9998421669006348,
      0.9997755885124207,
      0.9998173117637634,
      0.9996578693389893,
      0.9997047781944275,
      0.9987140893936157,
      0.9978002309799194,
      0.9927236437797546,
      0.9792193174362183,
      0.9613437652587891,
      0.9386625289916992,
      0.9132571220397949,
      0.8479726910591125,
      0.8681375980377197,
      0.9125012755393982,
      0.9103071689605713,
      0.9322245121002197,
      0.9792564511299133,
      0.9905000329017639,
      0.998231053352356,
      0.999154806137085,
      0.9996860027313232,
      0.9998127222061157,
      0.9998586177825928,
      0.9998687505722046,
      0.9998603463172913,
      0.9997733235359192,
      0.9997292757034302,
      0.9994914531707764,
      0.9991567134857178,
      0.9989903569221497,
      0.9989651441574097,
      0.9995365738868713,
      0.9995778799057007,
      0.999447226524353,
      0.9991150498390198,
      0.9965725541114807,
      0.9967050552368164,
      0.9878738522529602,
      0.9918695092201233,
      0.9980679750442505,
      0.9989199042320251,
      0.9995941519737244,
      0.9996482133865356,
      0.9998613595962524,
      0.9998156428337097,
      0.9997915029525757,
      0.999771773815155,
      0.9998467564582825,
      0.999876856803894,
      0.9998376369476318,
      0.9998576045036316,
      0.9997709393501282,
      0.9998375177383423,
      0.9999082684516907,
      0.9999322295188904,
      0.999900221824646,
      0.9999116063117981,
      0.9997810125350952,
      0.9997531175613403,
      0.999409556388855,
      0.9988693594932556,
      0.9946858882904053,
      0.9736488461494446,
      0.9561010599136353,
      0.8931734561920166,
      0.840273916721344,
      0.9019214510917664,
      0.9428039789199829,
      0.9857801198959351,
      0.9959872961044312,
      0.9984734654426575,
      0.9992722868919373,
      0.9994450807571411,
      0.9993826150894165,
      0.9996582865715027,
      0.9991724491119385,
      0.9997020363807678,
      0.9998571872711182,
      0.9998604655265808,
      0.9999155402183533,
      0.9998957514762878,
      0.9999218583106995,
      0.9997765421867371
    ],
    [
      0.11592230945825577,
      0.13176564872264862,
      0.12349453568458557,
      0.12929150462150574,
      0.13248467445373535,
      0.13388340175151825,
      0.1365230679512024,
      0.13107188045978546,
      0.12236383557319641,
      0.12517142295837402,
      0.12929600477218628,
      0.12054754793643951,
      0.11236481368541718,
      0.11177954077720642,
      0.1122504323720932,
      0.10211540758609772,
      0.09351319074630737,
      0.09556971490383148,
      0.09232563525438309,
      0.08503807336091995,
      0.08062982559204102,
      0.0852620005607605,
      0.08686769008636475,
      0.08665761351585388,
      0.08680618554353714,
      0.0877106636762619,
      0.0868651270866394,
      0.08455292135477066,
      0.084261953830719,
      0.08649618178606033,
      0.09006179869174957,
      0.08539536595344543,
      0.08533655107021332,
      0.09082634747028351,
      0.08678823709487915,
      0.08084767311811447,
      0.0805056095123291,
      0.08378434181213379,
      0.08602872490882874,
      0.09270867705345154,
      0.10162831842899323,
      0.11081790924072266,
      0.11003796011209488,
      0.11139285564422607,
      0.11795918643474579,
      0.12257033586502075,
      0.11987863481044769,
      0.11893594264984131,
      0.13041773438453674,
      0.13254594802856445,
      0.12698335945606232,
      0.13390128314495087,
      0.14105308055877686,
      0.13635405898094177,
      0.13433293998241425,
      0.15418966114521027,
      0.15836302936077118,
      0.1524142622947693,
      0.15521381795406342,
      0.18028807640075684,
      0.17456193268299103,
      0.1791679561138153,
      0.19426794350147247,
      0.20761820673942566,
      0.20006102323532104,
      0.1900632083415985,
      0.1955975890159607,
      0.21253344416618347,
      0.22942715883255005,
      0.2542501389980316,
      0.25771111249923706,
      0.25958147644996643,
      0.2512013912200928,
      0.24525703489780426,
      0.23076459765434265,
      0.9981251955032349,
      0.9992052316665649,
      0.9992035627365112,
      0.9997413158416748,
      0.9997268915176392,
      0.999674379825592,
      0.9991450309753418,
      0.9981148838996887,
      0.9958537220954895,
      0.9654581546783447,
      0.946462869644165,
      0.985049843788147,
      0.975669801235199,
      0.9390224814414978,
      0.9055477380752563,
      0.9422473907470703,
      0.9749047756195068,
      0.9960753321647644,
      0.9988756775856018,
      0.9996961951255798,
      0.9998325109481812,
      0.9997819662094116,
      0.9997338056564331,
      0.9993796944618225,
      0.9992393851280212,
      0.9991006255149841,
      0.9994248151779175,
      0.999499499797821,
      0.999007523059845,
      0.998892605304718,
      0.9996078014373779,
      0.999445915222168,
      0.9996277093887329,
      0.9995186924934387,
      0.9993864893913269,
      0.9980602860450745,
      0.993032693862915,
      0.9553845524787903,
      0.8818082213401794,
      0.8646844625473022,
      0.8747071623802185,
      0.8189201951026917,
      0.8159331679344177,
      0.8561812043190002,
      0.8780112266540527,
      0.9605579376220703,
      0.9847326278686523,
      0.9963945746421814,
      0.9989200830459595,
      0.9990662336349487,
      0.9993799924850464,
      0.998429536819458,
      0.9982746839523315,
      0.9988381266593933,
      0.9992839097976685,
      0.9996791481971741,
      0.9995524883270264,
      0.9985950589179993,
      0.9934249520301819,
      0.9729458689689636,
      0.9145662784576416,
      0.8928340673446655,
      0.9054787755012512,
      0.8597834706306458,
      0.8875977396965027,
      0.8403666019439697,
      0.8471110463142395,
      0.8876827955245972,
      0.9334790706634521,
      0.9731389284133911,
      0.9952035546302795,
      0.9966879487037659,
      0.9992441534996033,
      0.9987916350364685,
      0.9987887144088745,
      0.996612548828125,
      0.9937637448310852,
      0.9940077662467957,
      0.9944975972175598,
      0.9971637725830078,
      0.9968305826187134,
      0.9926550984382629,
      0.9884995222091675,
      0.9684054851531982,
      0.9717546105384827,
      0.9267446994781494,
      0.9594781398773193,
      0.9297765493392944,
      0.9538026452064514,
      0.9928251504898071,
      0.9923883676528931,
      0.9984968900680542,
      0.9975690841674805,
      0.998843789100647,
      0.9995876550674438,
      0.9996585249900818,
      0.9995064735412598,
      0.9992469549179077,
      0.9997157454490662,
      0.9997231364250183,
      0.9998981356620789,
      0.999805748462677,
      0.9998416304588318,
      0.999679446220398,
      0.9995954632759094,
      0.9990037679672241,
      0.9992430806159973,
      0.9995934367179871,
      0.9997942447662354,
      0.9998513460159302,
      0.9997869729995728,
      0.9998257756233215,
      0.9996728301048279,
      0.9997170567512512,
      0.998752772808075,
      0.9978280663490295,
      0.9926581978797913,
      0.978757917881012,
      0.9601794481277466,
      0.9358536005020142,
      0.9119470119476318,
      0.8496056795120239,
      0.8702020049095154,
      0.9131824970245361,
      0.9094634056091309,
      0.9307355284690857,
      0.9790751934051514,
      0.9906237125396729,
      0.9983246326446533,
      0.9992347955703735,
      0.9997148513793945,
      0.999832034111023,
      0.9998705983161926,
      0.999879002571106,
      0.9998690485954285,
      0.9997867941856384,
      0.9997433423995972,
      0.999522864818573,
      0.9992244243621826,
      0.999078631401062,
      0.9990565776824951,
      0.9995883107185364,
      0.9996238946914673,
      0.9995160102844238,
      0.9992006421089172,
      0.996757984161377,
      0.9968606233596802,
      0.9878581762313843,
      0.991805374622345,
      0.9980905055999756,
      0.9989442825317383,
      0.9996120929718018,
      0.999663770198822,
      0.9998692870140076,
      0.9998274445533752,
      0.9998030662536621,
      0.9997850656509399,
      0.9998577237129211,
      0.9998852610588074,
      0.9998473525047302,
      0.9998655319213867,
      0.9997817873954773,
      0.9998446702957153,
      0.9999131560325623,
      0.9999358654022217,
      0.9999057650566101,
      0.9999174475669861,
      0.9997984766960144,
      0.9997749924659729,
      0.9994634389877319,
      0.9989284873008728,
      0.9947806000709534,
      0.9737558960914612,
      0.9557010531425476,
      0.8915659189224243,
      0.8419547080993652,
      0.9028376340866089,
      0.9418889880180359,
      0.9857432246208191,
      0.9961997866630554,
      0.998613178730011,
      0.99933260679245,
      0.999521017074585,
      0.9994572401046753,
      0.9996922612190247,
      0.9992478489875793,
      0.9997283816337585,
      0.9998667240142822,
      0.9998682737350464,
      0.9999194741249084,
      0.9999009370803833,
      0.9999259114265442,
      0.9997881650924683
    ],
    [
      0.12094137072563171,
      0.13761606812477112,
      0.13003569841384888,
      0.13151071965694427,
      0.13456468284130096,
      0.13591806590557098,
      0.13895869255065918,
      0.13349421322345734,
      0.12680774927139282,
      0.1277477890253067,
      0.1294548064470291,
      0.12534527480602264,
      0.11426645517349243,
      0.11308553814888,
      0.11506722867488861,
      0.1059948205947876,
      0.09445356577634811,
      0.09321030974388123,
      0.09188437461853027,
      0.08956275135278702,
      0.07936877757310867,
      0.08317980915307999,
      0.08187195658683777,
      0.09140149503946304,
      0.08943819254636765,
      0.09116338193416595,
      0.09437166154384613,
      0.0932387188076973,
      0.09445774555206299,
      0.09348960220813751,
      0.100271075963974,
      0.0930153951048851,
      0.08931227773427963,
      0.09064407646656036,
      0.08996011316776276,
      0.08307823538780212,
      0.08336689323186874,
      0.08459857106208801,
      0.08559591323137283,
      0.094643235206604,
      0.1079457625746727,
      0.12162692844867706,
      0.11899664252996445,
      0.12394221127033234,
      0.1338336020708084,
      0.13325631618499756,
      0.1298477053642273,
      0.13150043785572052,
      0.14914686977863312,
      0.14694419503211975,
      0.13934098184108734,
      0.1511429101228714,
      0.15777680277824402,
      0.1567283570766449,
      0.15748658776283264,
      0.17919263243675232,
      0.18500033020973206,
      0.18286551535129547,
      0.19403013586997986,
      0.2127043604850769,
      0.20961834490299225,
      0.21238671243190765,
      0.22424845397472382,
      0.2327260971069336,
      0.22733812034130096,
      0.21419256925582886,
      0.21642886102199554,
      0.23632237315177917,
      0.24923168122768402,
      0.2599145770072937,
      0.26693692803382874,
      0.2626188397407532,
      0.2574533522129059,
      0.2701263725757599,
      0.2638920843601227,
      0.9982810020446777,
      0.9992831349372864,
      0.999287486076355,
      0.999767541885376,
      0.9997522830963135,
      0.9996918439865112,
      0.999177873134613,
      0.9981029629707336,
      0.9957726001739502,
      0.9644169807434082,
      0.9442093968391418,
      0.9845278263092041,
      0.9750354290008545,
      0.9367249011993408,
      0.9032360911369324,
      0.939777135848999,
      0.9739906191825867,
      0.9960159063339233,
      0.9988788962364197,
      0.9997098445892334,
      0.9998418688774109,
      0.9998010396957397,
      0.9997594356536865,
      0.9994476437568665,
      0.9993179440498352,
      0.9991852045059204,
      0.9994745850563049,
      0.9995444416999817,
      0.9991056323051453,
      0.999006450176239,
      0.9996521472930908,
      0.9995148777961731,
      0.9996715784072876,
      0.9995710849761963,
      0.9994343519210815,
      0.9981598854064941,
      0.9932363033294678,
      0.9560419321060181,
      0.880620002746582,
      0.8616713285446167,
      0.8741132616996765,
      0.8172385096549988,
      0.8145753145217896,
      0.8556404113769531,
      0.877540111541748,
      0.9610128998756409,
      0.9850488901138306,
      0.9965971112251282,
      0.9989957213401794,
      0.99913489818573,
      0.9994352459907532,
      0.9985713958740234,
      0.9984450936317444,
      0.9989550113677979,
      0.9993547797203064,
      0.9997050166130066,
      0.9995777010917664,
      0.9986270070075989,
      0.9933397173881531,
      0.9724145531654358,
      0.9133622646331787,
      0.8916617631912231,
      0.9040495157241821,
      0.8537716865539551,
      0.8839396238327026,
      0.8317263126373291,
      0.8437677621841431,
      0.8865299224853516,
      0.9330869913101196,
      0.9731252193450928,
      0.9952816963195801,
      0.9968230128288269,
      0.9993202090263367,
      0.9989399909973145,
      0.9989252686500549,
      0.9969269037246704,
      0.9941253066062927,
      0.99435955286026,
      0.9948393106460571,
      0.9974437952041626,
      0.9970415234565735,
      0.9927733540534973,
      0.9884994626045227,
      0.9682575464248657,
      0.9717490673065186,
      0.9267513751983643,
      0.9592586755752563,
      0.9294999837875366,
      0.9544230699539185,
      0.9931421875953674,
      0.9923357963562012,
      0.9985413551330566,
      0.997563898563385,
      0.9988579750061035,
      0.9996055364608765,
      0.9996630549430847,
      0.9995176196098328,
      0.9992609620094299,
      0.9997274279594421,
      0.9997329711914062,
      0.9999032020568848,
      0.9998172521591187,
      0.9998512268066406,
      0.9996985197067261,
      0.999625563621521,
      0.9990808367729187,
      0.9992978572845459,
      0.9996230006217957,
      0.9998089075088501,
      0.9998604655265808,
      0.9997961521148682,
      0.999830961227417,
      0.9996736645698547,
      0.9997171759605408,
      0.9987260103225708,
      0.9977765679359436,
      0.9923763871192932,
      0.9776062369346619,
      0.9585456848144531,
      0.933329701423645,
      0.9100097417831421,
      0.8486658334732056,
      0.8685215711593628,
      0.9126173853874207,
      0.9086224436759949,
      0.9295259714126587,
      0.9782716631889343,
      0.9903905391693115,
      0.998307466506958,
      0.9992591142654419,
      0.9997324347496033,
      0.999843955039978,
      0.9998815655708313,
      0.999889075756073,
      0.9998777508735657,
      0.9998006224632263,
      0.9997574090957642,
      0.9995517134666443,
      0.9992826581001282,
      0.9991527795791626,
      0.9991366863250732,
      0.999631941318512,
      0.9996629953384399,
      0.999560534954071,
      0.9992408752441406,
      0.9967816472053528,
      0.9967852234840393,
      0.9875636696815491,
      0.9915493726730347,
      0.9980087876319885,
      0.998900294303894,
      0.9996136426925659,
      0.9996745586395264,
      0.999876856803894,
      0.9998407959938049,
      0.9998164772987366,
      0.9998012781143188,
      0.9998703002929688,
      0.9998936057090759,
      0.9998577237129211,
      0.9998741149902344,
      0.999794065952301,
      0.9998542666435242,
      0.9999193549156189,
      0.9999404549598694,
      0.9999127984046936,
      0.999923825263977,
      0.9998142719268799,
      0.999787449836731,
      0.9994897842407227,
      0.9989356398582458,
      0.9947527050971985,
      0.97319495677948,
      0.9551225900650024,
      0.8907455205917358,
      0.840481162071228,
      0.9033949375152588,
      0.9423047304153442,
      0.9858767986297607,
      0.9963694214820862,
      0.9986861348152161,
      0.9993689060211182,
      0.9995572566986084,
      0.9994975924491882,
      0.9997117519378662,
      0.9992910027503967,
      0.9997490644454956,
      0.9998769760131836,
      0.9998782873153687,
      0.999924898147583,
      0.9999076128005981,
      0.9999307990074158,
      0.9998031258583069
    ],
    [
      0.12677495181560516,
      0.14377538859844208,
      0.13917583227157593,
      0.13650183379650116,
      0.13881826400756836,
      0.13964983820915222,
      0.14443136751651764,
      0.13728386163711548,
      0.13117894530296326,
      0.13177937269210815,
      0.13253304362297058,
      0.13271215558052063,
      0.12139767408370972,
      0.12214319407939911,
      0.12602795660495758,
      0.11690685153007507,
      0.10348647832870483,
      0.10732652246952057,
      0.10201002657413483,
      0.09518837928771973,
      0.08883097767829895,
      0.09527973085641861,
      0.09818999469280243,
      0.10143007338047028,
      0.09904977679252625,
      0.098827064037323,
      0.1061723530292511,
      0.10572687536478043,
      0.10235169529914856,
      0.10518567264080048,
      0.11063492298126221,
      0.10135011374950409,
      0.10062655806541443,
      0.10336266458034515,
      0.09852305054664612,
      0.09012401849031448,
      0.09172921627759933,
      0.09074664860963821,
      0.09738337248563766,
      0.10575714707374573,
      0.11619836091995239,
      0.13007007539272308,
      0.13056357204914093,
      0.13507631421089172,
      0.14707821607589722,
      0.14797571301460266,
      0.13968190550804138,
      0.14834928512573242,
      0.1619127094745636,
      0.16148339211940765,
      0.1533864140510559,
      0.17340680956840515,
      0.184585839509964,
      0.1842161864042282,
      0.18519175052642822,
      0.20965850353240967,
      0.2155117690563202,
      0.21693062782287598,
      0.23354312777519226,
      0.245263934135437,
      0.2461813986301422,
      0.245181143283844,
      0.2455849051475525,
      0.2466883659362793,
      0.23836717009544373,
      0.22615601122379303,
      0.2329326868057251,
      0.24909275770187378,
      0.2570093870162964,
      0.2652701139450073,
      0.2694154679775238,
      0.2687157988548279,
      0.2672538161277771,
      0.29330962896347046,
      0.3009723424911499,
      0.9983379244804382,
      0.9993072152137756,
      0.9993143081665039,
      0.9997754693031311,
      0.999761164188385,
      0.9996951818466187,
      0.9991632103919983,
      0.9980334043502808,
      0.9955081939697266,
      0.9625463485717773,
      0.9417409896850586,
      0.9834842681884766,
      0.9741919636726379,
      0.9349730610847473,
      0.9014041423797607,
      0.9381120204925537,
      0.9726431965827942,
      0.995928943157196,
      0.9988704323768616,
      0.9997164607048035,
      0.9998470544815063,
      0.9998114109039307,
      0.9997725486755371,
      0.9994762539863586,
      0.9993543028831482,
      0.9992296695709229,
      0.9995012879371643,
      0.999567985534668,
      0.9991631507873535,
      0.9990747570991516,
      0.9996755123138428,
      0.9995538592338562,
      0.9996899366378784,
      0.9995962977409363,
      0.999456524848938,
      0.9982013702392578,
      0.9932382106781006,
      0.9558603763580322,
      0.8784855008125305,
      0.858768105506897,
      0.8742429614067078,
      0.8173790574073792,
      0.8157294988632202,
      0.8569827675819397,
      0.8780496120452881,
      0.9614847302436829,
      0.9853400588035583,
      0.9967976808547974,
      0.9990505576133728,
      0.9992206692695618,
      0.9994882345199585,
      0.9987083673477173,
      0.9985986351966858,
      0.9990522265434265,
      0.9994149208068848,
      0.9997262358665466,
      0.9995951056480408,
      0.998663067817688,
      0.9932405948638916,
      0.9716622233390808,
      0.9123491644859314,
      0.8916666507720947,
      0.9022290110588074,
      0.8456175327301025,
      0.8777745962142944,
      0.8221147060394287,
      0.8376502990722656,
      0.8846980333328247,
      0.9322744607925415,
      0.9726138710975647,
      0.9952104687690735,
      0.9967802166938782,
      0.9993258714675903,
      0.9989654421806335,
      0.9989773631095886,
      0.9971064925193787,
      0.9942759871482849,
      0.9944703578948975,
      0.9948566555976868,
      0.997478187084198,
      0.9970310926437378,
      0.9926869869232178,
      0.9883526563644409,
      0.9676080346107483,
      0.9708709716796875,
      0.925135612487793,
      0.9577414989471436,
      0.9274775981903076,
      0.953090488910675,
      0.9928404092788696,
      0.9918659329414368,
      0.9985476732254028,
      0.9975830912590027,
      0.9988970756530762,
      0.9996266961097717,
      0.9996911883354187,
      0.9995673298835754,
      0.9993398189544678,
      0.9997509717941284,
      0.9997565746307373,
      0.999912440776825,
      0.999835729598999,
      0.9998648762702942,
      0.9997236728668213,
      0.9996578693389893,
      0.9991710186004639,
      0.9993656277656555,
      0.999660849571228,
      0.9998302459716797,
      0.9998760223388672,
      0.9998220801353455,
      0.9998502135276794,
      0.9997129440307617,
      0.9997495412826538,
      0.9988515377044678,
      0.9978987574577332,
      0.9924465417861938,
      0.9766063690185547,
      0.9578213691711426,
      0.9305261969566345,
      0.9030004739761353,
      0.8450415730476379,
      0.8644001483917236,
      0.9098820090293884,
      0.9072790741920471,
      0.929980993270874,
      0.9789362549781799,
      0.9910263419151306,
      0.9984850883483887,
      0.9993591904640198,
      0.9997643828392029,
      0.9998597502708435,
      0.9998915791511536,
      0.9998989105224609,
      0.9998864531517029,
      0.9998134970664978,
      0.99977046251297,
      0.9995784163475037,
      0.9993343353271484,
      0.9992181062698364,
      0.9992103576660156,
      0.9996732473373413,
      0.9997036457061768,
      0.9996230006217957,
      0.9993511438369751,
      0.9971440434455872,
      0.9971688389778137,
      0.9881876111030579,
      0.9920666813850403,
      0.9982348680496216,
      0.9990440607070923,
      0.9996705055236816,
      0.999714732170105,
      0.9998899102210999,
      0.9998589158058167,
      0.9998336434364319,
      0.9998201727867126,
      0.9998822212219238,
      0.9999025464057922,
      0.9998688101768494,
      0.999883234500885,
      0.9998080730438232,
      0.9998645186424255,
      0.9999258518218994,
      0.9999450445175171,
      0.9999189972877502,
      0.9999289512634277,
      0.9998289346694946,
      0.9998091459274292,
      0.9995490908622742,
      0.9990301728248596,
      0.9950158596038818,
      0.9731091856956482,
      0.9556909203529358,
      0.8906976580619812,
      0.8395274877548218,
      0.9030436277389526,
      0.9418607950210571,
      0.9857609868049622,
      0.9965146780014038,
      0.9987918734550476,
      0.9994341731071472,
      0.9995967149734497,
      0.9995562434196472,
      0.9997398257255554,
      0.9993525147438049,
      0.999771773815155,
      0.9998873472213745,
      0.9998875856399536,
      0.9999304413795471,
      0.999914288520813,
      0.999936044216156,
      0.9998157620429993
    ],
    [
      0.1458856761455536,
      0.17031720280647278,
      0.17081323266029358,
      0.1672811061143875,
      0.1633397787809372,
      0.158258318901062,
      0.1656336635351181,
      0.15852361917495728,
      0.15205636620521545,
      0.1583283394575119,
      0.16075098514556885,
      0.15522392094135284,
      0.14632548391819,
      0.15255026519298553,
      0.1542363464832306,
      0.14350715279579163,
      0.13147224485874176,
      0.13827311992645264,
      0.13642668724060059,
      0.1286432147026062,
      0.12756985425949097,
      0.13453161716461182,
      0.13155165314674377,
      0.13559740781784058,
      0.12945860624313354,
      0.13367874920368195,
      0.1471540778875351,
      0.14026117324829102,
      0.131647527217865,
      0.12971118092536926,
      0.1415289342403412,
      0.1301981806755066,
      0.12793461978435516,
      0.1263231784105301,
      0.12165121734142303,
      0.11234252154827118,
      0.11533362418413162,
      0.11714361608028412,
      0.12125830352306366,
      0.13020694255828857,
      0.1426854431629181,
      0.15856744349002838,
      0.1599913388490677,
      0.16040731966495514,
      0.16973747313022614,
      0.17277410626411438,
      0.16904620826244354,
      0.1802068054676056,
      0.1965152621269226,
      0.1919384002685547,
      0.18919675052165985,
      0.21488967537879944,
      0.22212114930152893,
      0.2181200087070465,
      0.22336024045944214,
      0.24920669198036194,
      0.25127267837524414,
      0.24894234538078308,
      0.257429301738739,
      0.2666274607181549,
      0.26311323046684265,
      0.2554798424243927,
      0.25259917974472046,
      0.2465088665485382,
      0.23874366283416748,
      0.23027227818965912,
      0.22100088000297546,
      0.23270654678344727,
      0.23905101418495178,
      0.2443883717060089,
      0.24738994240760803,
      0.2512814700603485,
      0.24708378314971924,
      0.25571414828300476,
      0.24666568636894226,
      0.9984505772590637,
      0.9993597269058228,
      0.9993683099746704,
      0.9997907876968384,
      0.9997746348381042,
      0.999697208404541,
      0.9991283416748047,
      0.9979152679443359,
      0.9951404333114624,
      0.9613785743713379,
      0.9411457777023315,
      0.9826436638832092,
      0.9736112952232361,
      0.9342786073684692,
      0.9016882181167603,
      0.9376688003540039,
      0.9709460735321045,
      0.9956531524658203,
      0.9988198280334473,
      0.9997134804725647,
      0.9998517036437988,
      0.9998239278793335,
      0.9997925758361816,
      0.9995245933532715,
      0.9994087219238281,
      0.999290406703949,
      0.9995352029800415,
      0.9995964765548706,
      0.9992188215255737,
      0.9991384744644165,
      0.9996994733810425,
      0.9995893239974976,
      0.9997091293334961,
      0.9996185302734375,
      0.9994701147079468,
      0.9982635974884033,
      0.9932873249053955,
      0.9571788907051086,
      0.8770681619644165,
      0.8550395965576172,
      0.872631847858429,
      0.8045952320098877,
      0.8160121440887451,
      0.8587384819984436,
      0.879741907119751,
      0.9628345966339111,
      0.9856451749801636,
      0.9969325661659241,
      0.999075710773468,
      0.9992483854293823,
      0.9995133876800537,
      0.9987965822219849,
      0.9987068772315979,
      0.9991254210472107,
      0.9994539618492126,
      0.9997370839118958,
      0.9995989799499512,
      0.9986336827278137,
      0.9929408431053162,
      0.9706196784973145,
      0.9109697341918945,
      0.8899861574172974,
      0.8978224992752075,
      0.841560959815979,
      0.8734214305877686,
      0.8156226277351379,
      0.8272512555122375,
      0.8814371824264526,
      0.9311937689781189,
      0.9728167653083801,
      0.9952382445335388,
      0.9968531131744385,
      0.9993636608123779,
      0.9990459680557251,
      0.9990527033805847,
      0.9973133206367493,
      0.994560718536377,
      0.994701623916626,
      0.9950945377349854,
      0.9975968599319458,
      0.997147798538208,
      0.9928263425827026,
      0.988270103931427,
      0.9668307304382324,
      0.9696902632713318,
      0.9233518242835999,
      0.9563493132591248,
      0.9262368679046631,
      0.9520488977432251,
      0.992255687713623,
      0.9910903573036194,
      0.9984806776046753,
      0.9975540637969971,
      0.9989240765571594,
      0.9996610283851624,
      0.9997180104255676,
      0.9996092319488525,
      0.9994080662727356,
      0.9997708201408386,
      0.9997755885124207,
      0.9999186992645264,
      0.999847948551178,
      0.9998732209205627,
      0.9997417330741882,
      0.9996835589408875,
      0.9992434978485107,
      0.9994167685508728,
      0.9996869564056396,
      0.9998444318771362,
      0.9998859763145447,
      0.9998387694358826,
      0.9998634457588196,
      0.9997392296791077,
      0.9997699856758118,
      0.9989362359046936,
      0.9979400634765625,
      0.9922763109207153,
      0.975558340549469,
      0.9574243426322937,
      0.9301310777664185,
      0.9031425714492798,
      0.8417659997940063,
      0.863060474395752,
      0.9117485284805298,
      0.9082751274108887,
      0.9312442541122437,
      0.9796501994132996,
      0.991546630859375,
      0.9986206889152527,
      0.9994399547576904,
      0.9997935891151428,
      0.9998760223388672,
      0.9999011158943176,
      0.9999066591262817,
      0.999893069267273,
      0.9998235702514648,
      0.9997813105583191,
      0.9996017217636108,
      0.9993821978569031,
      0.999276876449585,
      0.9992737770080566,
      0.999707818031311,
      0.9997402429580688,
      0.9996829628944397,
      0.9994457364082336,
      0.9975007772445679,
      0.997477650642395,
      0.9887793064117432,
      0.9925245642662048,
      0.998394787311554,
      0.9991417527198792,
      0.9997071623802185,
      0.999740481376648,
      0.9998990893363953,
      0.9998719692230225,
      0.9998450875282288,
      0.9998320937156677,
      0.9998903870582581,
      0.9999083280563354,
      0.999875545501709,
      0.9998884201049805,
      0.999815821647644,
      0.9998692274093628,
      0.9999290108680725,
      0.9999474287033081,
      0.9999236464500427,
      0.9999339580535889,
      0.9998453259468079,
      0.999824047088623,
      0.9995942115783691,
      0.9990924596786499,
      0.9951459765434265,
      0.9728916883468628,
      0.9565877318382263,
      0.8927696943283081,
      0.8367245197296143,
      0.9041962027549744,
      0.9421215057373047,
      0.985569953918457,
      0.9966322183609009,
      0.9988831281661987,
      0.9994795322418213,
      0.999647319316864,
      0.9996153712272644,
      0.9997656345367432,
      0.9994245767593384,
      0.9997943043708801,
      0.9998957514762878,
      0.9998937249183655,
      0.9999334812164307,
      0.9999176859855652,
      0.9999388456344604,
      0.9998239874839783
    ],
    [
      0.17309978604316711,
      0.20287972688674927,
      0.20463386178016663,
      0.2048279047012329,
      0.1933838129043579,
      0.19752086699008942,
      0.1992027908563614,
      0.1921684443950653,
      0.18848752975463867,
      0.1985773891210556,
      0.20651614665985107,
      0.19554048776626587,
      0.1920507401227951,
      0.19675296545028687,
      0.1947329342365265,
      0.18033120036125183,
      0.17552155256271362,
      0.18458957970142365,
      0.18007127940654755,
      0.17967045307159424,
      0.1655278503894806,
      0.17133376002311707,
      0.16874270141124725,
      0.17260794341564178,
      0.16761285066604614,
      0.1700269877910614,
      0.17985405027866364,
      0.17480668425559998,
      0.1676081120967865,
      0.1644565761089325,
      0.1716001033782959,
      0.16169288754463196,
      0.16105294227600098,
      0.15662677586078644,
      0.15449756383895874,
      0.14504487812519073,
      0.1477603167295456,
      0.144802525639534,
      0.1471213400363922,
      0.14739303290843964,
      0.16273662447929382,
      0.1804046779870987,
      0.18602734804153442,
      0.19376865029335022,
      0.20706228911876678,
      0.2110368311405182,
      0.19899611175060272,
      0.21683268249034882,
      0.23217938840389252,
      0.22837811708450317,
      0.2285749912261963,
      0.2633538246154785,
      0.27536118030548096,
      0.26957735419273376,
      0.2758556008338928,
      0.3077792823314667,
      0.30484259128570557,
      0.30013012886047363,
      0.30330899357795715,
      0.3156467080116272,
      0.3188647925853729,
      0.3128395974636078,
      0.311429888010025,
      0.30652734637260437,
      0.3042699694633484,
      0.2984667420387268,
      0.28927260637283325,
      0.29645439982414246,
      0.29853567481040955,
      0.2981206178665161,
      0.292834609746933,
      0.29084426164627075,
      0.3009326457977295,
      0.30974769592285156,
      0.2821768522262573,
      0.9987332224845886,
      0.9994977116584778,
      0.9994985461235046,
      0.9998250603675842,
      0.9998061060905457,
      0.9997224807739258,
      0.9991890788078308,
      0.9978960752487183,
      0.9951539635658264,
      0.9607306718826294,
      0.9422163367271423,
      0.9829258322715759,
      0.9741753339767456,
      0.9362704753875732,
      0.901221752166748,
      0.9380285739898682,
      0.9702759981155396,
      0.9956624507904053,
      0.998828649520874,
      0.9997295141220093,
      0.999866783618927,
      0.999846339225769,
      0.9998264908790588,
      0.9996097087860107,
      0.999511182308197,
      0.9993972182273865,
      0.9996019601821899,
      0.9996641874313354,
      0.9993653297424316,
      0.999309778213501,
      0.9997600317001343,
      0.9996848702430725,
      0.9997749924659729,
      0.9997072219848633,
      0.9995922446250916,
      0.9985285997390747,
      0.9937572479248047,
      0.9588842988014221,
      0.8735469579696655,
      0.8426458835601807,
      0.8650659918785095,
      0.788743257522583,
      0.8126063942909241,
      0.859466552734375,
      0.879696249961853,
      0.964731752872467,
      0.9863566756248474,
      0.9972831606864929,
      0.9992023706436157,
      0.9993516206741333,
      0.9995924234390259,
      0.9990138411521912,
      0.9989302158355713,
      0.999268651008606,
      0.9995393753051758,
      0.9997768402099609,
      0.999639630317688,
      0.9987009167671204,
      0.9928950071334839,
      0.9699729084968567,
      0.9092923998832703,
      0.8852891325950623,
      0.8954614400863647,
      0.8275594711303711,
      0.8716003894805908,
      0.8042340278625488,
      0.8144372701644897,
      0.8788847923278809,
      0.9304795265197754,
      0.9737621545791626,
      0.9957055449485779,
      0.9975376129150391,
      0.9995412230491638,
      0.999364972114563,
      0.9993013739585876,
      0.9979249238967896,
      0.9955514669418335,
      0.995680034160614,
      0.9961538314819336,
      0.9983268976211548,
      0.9980019927024841,
      0.9945405125617981,
      0.9896357655525208,
      0.9676311612129211,
      0.9696435928344727,
      0.9216970205307007,
      0.9545551538467407,
      0.9249464273452759,
      0.9511065483093262,
      0.9921002388000488,
      0.990939199924469,
      0.9985652565956116,
      0.9976915717124939,
      0.999006986618042,
      0.999707818031311,
      0.9997506141662598,
      0.999676525592804,
      0.9995256066322327,
      0.9998035430908203,
      0.9998136758804321,
      0.9999308586120605,
      0.9998705387115479,
      0.9998886585235596,
      0.9997729063034058,
      0.9997235536575317,
      0.9993536472320557,
      0.9994906187057495,
      0.9997292160987854,
      0.9998657703399658,
      0.999902069568634,
      0.9998671412467957,
      0.9998865127563477,
      0.9997832179069519,
      0.9998053312301636,
      0.9990614056587219,
      0.998070478439331,
      0.9924648404121399,
      0.9740530252456665,
      0.9562985897064209,
      0.9281077980995178,
      0.9064731597900391,
      0.8466178178787231,
      0.8672301769256592,
      0.9116054773330688,
      0.9132665395736694,
      0.9303695559501648,
      0.979203999042511,
      0.9919276833534241,
      0.9987553954124451,
      0.9995356798171997,
      0.9998306632041931,
      0.9998985528945923,
      0.9999150037765503,
      0.999918520450592,
      0.9999040365219116,
      0.9998413920402527,
      0.9997991323471069,
      0.9996404051780701,
      0.9994639754295349,
      0.9993732571601868,
      0.9993782639503479,
      0.9997612833976746,
      0.9997913241386414,
      0.9997549057006836,
      0.999559223651886,
      0.997877836227417,
      0.997783362865448,
      0.9891714453697205,
      0.9928939938545227,
      0.9985793232917786,
      0.9992753863334656,
      0.9997583627700806,
      0.9997812509536743,
      0.9999121427536011,
      0.99988853931427,
      0.999862790107727,
      0.9998512864112854,
      0.9999011754989624,
      0.9999166131019592,
      0.9998869895935059,
      0.9998989701271057,
      0.9998316168785095,
      0.9998791813850403,
      0.9999358654022217,
      0.9999520778656006,
      0.999931812286377,
      0.9999422430992126,
      0.9998693466186523,
      0.9998502731323242,
      0.9996498227119446,
      0.9991620779037476,
      0.9953463673591614,
      0.9719677567481995,
      0.9553722143173218,
      0.892160177230835,
      0.8413537740707397,
      0.9051984548568726,
      0.9418096542358398,
      0.9859849810600281,
      0.9969870448112488,
      0.9990312457084656,
      0.9995438456535339,
      0.9997134804725647,
      0.9996899366378784,
      0.9998041391372681,
      0.9995366334915161,
      0.9998318552970886,
      0.9999115467071533,
      0.999907374382019,
      0.9999405145645142,
      0.9999257922172546,
      0.999944806098938,
      0.9998388886451721
    ],
    [
      0.20431625843048096,
      0.24412676692008972,
      0.24913056194782257,
      0.24729198217391968,
      0.2453383207321167,
      0.253335565328598,
      0.25495898723602295,
      0.23989850282669067,
      0.24251116812229156,
      0.2532764971256256,
      0.253823459148407,
      0.2460765540599823,
      0.2512250542640686,
      0.25867196917533875,
      0.24827443063259125,
      0.23306655883789062,
      0.22386473417282104,
      0.23243147134780884,
      0.21862439811229706,
      0.2121482938528061,
      0.20795248448848724,
      0.21980392932891846,
      0.2001349925994873,
      0.20779728889465332,
      0.20922403037548065,
      0.2233036905527115,
      0.23482978343963623,
      0.230410635471344,
      0.21826787292957306,
      0.21823611855506897,
      0.22467228770256042,
      0.21830420196056366,
      0.20818468928337097,
      0.19950652122497559,
      0.20320704579353333,
      0.17978566884994507,
      0.17892879247665405,
      0.17959243059158325,
      0.1790732592344284,
      0.17655959725379944,
      0.189917653799057,
      0.19902870059013367,
      0.19335587322711945,
      0.21072562038898468,
      0.2293069064617157,
      0.23862707614898682,
      0.226536825299263,
      0.2552923858165741,
      0.2719115614891052,
      0.2609955370426178,
      0.26589158177375793,
      0.3058444559574127,
      0.30108755826950073,
      0.2904888093471527,
      0.30334189534187317,
      0.32124993205070496,
      0.3079359531402588,
      0.287502646446228,
      0.29616862535476685,
      0.3021004796028137,
      0.2920360565185547,
      0.28602829575538635,
      0.2849411070346832,
      0.28307560086250305,
      0.28027641773223877,
      0.2757459282875061,
      0.2654426395893097,
      0.27384597063064575,
      0.26753923296928406,
      0.26160356402397156,
      0.25558850169181824,
      0.2584245800971985,
      0.2589510679244995,
      0.24755960702896118,
      0.238924041390419,
      0.9988633394241333,
      0.9995526075363159,
      0.9995549321174622,
      0.9998430013656616,
      0.999817967414856,
      0.9997381567955017,
      0.9992132782936096,
      0.9977850317955017,
      0.9947625994682312,
      0.9584804773330688,
      0.940376877784729,
      0.9821730852127075,
      0.973423182964325,
      0.934015154838562,
      0.905143141746521,
      0.935791552066803,
      0.9685140252113342,
      0.9954786896705627,
      0.9988034963607788,
      0.9997472167015076,
      0.9998785257339478,
      0.9998669624328613,
      0.9998515248298645,
      0.9996669292449951,
      0.9995948076248169,
      0.9994959831237793,
      0.9996667504310608,
      0.9997265338897705,
      0.9995176196098328,
      0.9994929432868958,
      0.9998155236244202,
      0.9997588396072388,
      0.9998093247413635,
      0.9997386336326599,
      0.9996069073677063,
      0.9984843134880066,
      0.9931073784828186,
      0.9561220407485962,
      0.8666648268699646,
      0.8337923288345337,
      0.8586944937705994,
      0.7716858386993408,
      0.7996823191642761,
      0.8586496710777283,
      0.873869776725769,
      0.9635711312294006,
      0.9862861037254333,
      0.9974658489227295,
      0.9992899894714355,
      0.9994889497756958,
      0.9996818900108337,
      0.9992398619651794,
      0.9991673231124878,
      0.999427080154419,
      0.9996351003646851,
      0.9998143911361694,
      0.9996805191040039,
      0.9987657070159912,
      0.9928410649299622,
      0.9690077304840088,
      0.9071049690246582,
      0.8805903792381287,
      0.8880289196968079,
      0.8168807625770569,
      0.863487720489502,
      0.7856587171554565,
      0.8064049482345581,
      0.8741812705993652,
      0.9274502992630005,
      0.9714822173118591,
      0.9951655864715576,
      0.997162401676178,
      0.9995158314704895,
      0.9993727803230286,
      0.999397337436676,
      0.9983443021774292,
      0.9962426424026489,
      0.9959648251533508,
      0.996137797832489,
      0.9981889128684998,
      0.9977188110351562,
      0.9938247799873352,
      0.9885581731796265,
      0.96571284532547,
      0.9683495759963989,
      0.9198870658874512,
      0.9528390169143677,
      0.9230783581733704,
      0.9503485560417175,
      0.992185115814209,
      0.9909849762916565,
      0.998650312423706,
      0.9977800846099854,
      0.9990607500076294,
      0.999752938747406,
      0.9997938871383667,
      0.9997391104698181,
      0.9996371269226074,
      0.9998369216918945,
      0.9998509883880615,
      0.9999436140060425,
      0.9998963475227356,
      0.9999071359634399,
      0.9998098611831665,
      0.999771237373352,
      0.9994797110557556,
      0.9995760321617126,
      0.9997768998146057,
      0.9998907446861267,
      0.9999207854270935,
      0.9998986124992371,
      0.999910295009613,
      0.9998310804367065,
      0.9998427629470825,
      0.9992133378982544,
      0.998223602771759,
      0.9925059676170349,
      0.972804844379425,
      0.9541102647781372,
      0.9273697137832642,
      0.9086005687713623,
      0.8375632166862488,
      0.8621951937675476,
      0.9123203754425049,
      0.9163806438446045,
      0.9305478930473328,
      0.9785407781600952,
      0.9922354221343994,
      0.9989193081855774,
      0.9996322989463806,
      0.9998651742935181,
      0.9999186992645264,
      0.9999294877052307,
      0.999932050704956,
      0.9999167323112488,
      0.9998616576194763,
      0.9998200535774231,
      0.9996829628944397,
      0.9995476603507996,
      0.9994766116142273,
      0.9994877576828003,
      0.9998133182525635,
      0.9998379349708557,
      0.9998147487640381,
      0.9996656179428101,
      0.9982906579971313,
      0.9981677532196045,
      0.989681601524353,
      0.9935489296913147,
      0.9988353252410889,
      0.9994377493858337,
      0.9998160004615784,
      0.9998275637626648,
      0.9999269247055054,
      0.9999072551727295,
      0.9998824000358582,
      0.9998725652694702,
      0.9999125599861145,
      0.9999263286590576,
      0.9999015927314758,
      0.9999116063117981,
      0.9998518228530884,
      0.9998918175697327,
      0.9999435544013977,
      0.9999582171440125,
      0.9999415278434753,
      0.999950647354126,
      0.9998913407325745,
      0.9998765587806702,
      0.9997092485427856,
      0.9992406964302063,
      0.9954710602760315,
      0.9714673757553101,
      0.9544965028762817,
      0.8889486193656921,
      0.8387613296508789,
      0.9047290682792664,
      0.9408965110778809,
      0.9859606027603149,
      0.9972825646400452,
      0.9991656541824341,
      0.9995945692062378,
      0.9997588396072388,
      0.9997415542602539,
      0.9998369812965393,
      0.9996194839477539,
      0.9998636245727539,
      0.9999274015426636,
      0.9999221563339233,
      0.9999488592147827,
      0.9999358057975769,
      0.9999522566795349,
      0.9998577237129211
    ],
    [
      0.25015443563461304,
      0.2974063754081726,
      0.3170992136001587,
      0.31301945447921753,
      0.3076566457748413,
      0.32791703939437866,
      0.34059396386146545,
      0.3223623037338257,
      0.3272869884967804,
      0.36077621579170227,
      0.37076979875564575,
      0.33689990639686584,
      0.33298492431640625,
      0.3531220555305481,
      0.33343881368637085,
      0.2969219982624054,
      0.2855030596256256,
      0.2909882962703705,
      0.26707422733306885,
      0.2623932361602783,
      0.26611417531967163,
      0.2763592302799225,
      0.24283745884895325,
      0.25937125086784363,
      0.25459322333335876,
      0.2766830325126648,
      0.2844376564025879,
      0.2848520874977112,
      0.2832986116409302,
      0.29123979806900024,
      0.2954775094985962,
      0.27470406889915466,
      0.268335223197937,
      0.25404787063598633,
      0.2414059340953827,
      0.21712073683738708,
      0.22088009119033813,
      0.2256048172712326,
      0.2189796417951584,
      0.21380314230918884,
      0.2260865569114685,
      0.23432233929634094,
      0.22100482881069183,
      0.24181444942951202,
      0.2748345732688904,
      0.27567529678344727,
      0.275666743516922,
      0.33110272884368896,
      0.35526207089424133,
      0.34496191143989563,
      0.3653527796268463,
      0.42642083764076233,
      0.41348588466644287,
      0.38220834732055664,
      0.4258340895175934,
      0.4665701389312744,
      0.4387940466403961,
      0.4073052406311035,
      0.4814847409725189,
      0.5019357204437256,
      0.48385801911354065,
      0.4994279146194458,
      0.5267931222915649,
      0.5411258339881897,
      0.5237081050872803,
      0.5224891304969788,
      0.5129052996635437,
      0.5129098892211914,
      0.5092400312423706,
      0.47797834873199463,
      0.46762803196907043,
      0.5181599855422974,
      0.516050398349762,
      0.5079176425933838,
      0.5253627300262451,
      0.9992766380310059,
      0.999738335609436,
      0.9997263550758362,
      0.9998924136161804,
      0.99985671043396,
      0.9997745156288147,
      0.9992621541023254,
      0.9977933168411255,
      0.9948495030403137,
      0.9583525657653809,
      0.9436068534851074,
      0.9826308488845825,
      0.9740102291107178,
      0.933384120464325,
      0.908288836479187,
      0.9368317127227783,
      0.9678346514701843,
      0.9955579042434692,
      0.9988071322441101,
      0.9997783899307251,
      0.9999011754989624,
      0.999897837638855,
      0.9998956322669983,
      0.9997786283493042,
      0.9997342228889465,
      0.9996333122253418,
      0.9997544884681702,
      0.9998104572296143,
      0.9996886253356934,
      0.9997002482414246,
      0.9998900294303894,
      0.9998674392700195,
      0.9998896718025208,
      0.9998443126678467,
      0.9997508525848389,
      0.9989120960235596,
      0.9939104914665222,
      0.9581328630447388,
      0.8673548698425293,
      0.8276137709617615,
      0.8550430536270142,
      0.771186113357544,
      0.788312554359436,
      0.8603254556655884,
      0.8781894445419312,
      0.9663552045822144,
      0.9881483912467957,
      0.9982051849365234,
      0.9995092153549194,
      0.9996615052223206,
      0.9997879266738892,
      0.9995012283325195,
      0.9994282126426697,
      0.9995899796485901,
      0.9997444748878479,
      0.9998686909675598,
      0.9997525811195374,
      0.9989475607872009,
      0.9931294322013855,
      0.966824471950531,
      0.9092352986335754,
      0.8814270496368408,
      0.8909802436828613,
      0.8084725141525269,
      0.8517829179763794,
      0.7736691236495972,
      0.7823731899261475,
      0.8717454671859741,
      0.9260676503181458,
      0.9732952117919922,
      0.9958204627037048,
      0.9982829689979553,
      0.9997559785842896,
      0.999739408493042,
      0.9997157454490662,
      0.9992688894271851,
      0.9984840750694275,
      0.9984500408172607,
      0.9984990358352661,
      0.999314546585083,
      0.9990070462226868,
      0.9964700937271118,
      0.9909374117851257,
      0.9668963551521301,
      0.9678834676742554,
      0.9185552000999451,
      0.9522637128829956,
      0.9228123426437378,
      0.9495365619659424,
      0.992346465587616,
      0.9912568926811218,
      0.9987832307815552,
      0.9980941414833069,
      0.9991976618766785,
      0.9998120665550232,
      0.9998411536216736,
      0.999805748462677,
      0.9997475147247314,
      0.9998733997344971,
      0.9998890161514282,
      0.999955952167511,
      0.9999222159385681,
      0.9999261498451233,
      0.9998457431793213,
      0.9998177289962769,
      0.9996020793914795,
      0.9996580481529236,
      0.9998226761817932,
      0.9999123811721802,
      0.9999386668205261,
      0.9999285340309143,
      0.9999356865882874,
      0.9998785257339478,
      0.9998833537101746,
      0.9993701577186584,
      0.9984368085861206,
      0.9926327466964722,
      0.9715394973754883,
      0.9522429704666138,
      0.9279822111129761,
      0.9097166061401367,
      0.8358132243156433,
      0.8691503405570984,
      0.9134827852249146,
      0.9219193458557129,
      0.9328297972679138,
      0.9783180952072144,
      0.9928392171859741,
      0.9991208910942078,
      0.9997339844703674,
      0.9999040961265564,
      0.999941885471344,
      0.9999468922615051,
      0.9999479055404663,
      0.999931275844574,
      0.9998858571052551,
      0.9998453259468079,
      0.9997335076332092,
      0.9996429681777954,
      0.9995869398117065,
      0.9996109008789062,
      0.9998682737350464,
      0.999886691570282,
      0.9998746514320374,
      0.9997743964195251,
      0.9987726211547852,
      0.9986076951026917,
      0.9903673529624939,
      0.9943575263023376,
      0.9990901350975037,
      0.9995933771133423,
      0.9998719692230225,
      0.9998716711997986,
      0.9999421834945679,
      0.9999248385429382,
      0.9999035000801086,
      0.9998956322669983,
      0.9999246597290039,
      0.9999368786811829,
      0.9999192357063293,
      0.9999263286590576,
      0.9998739361763,
      0.9999063611030579,
      0.9999520778656006,
      0.9999658465385437,
      0.9999542832374573,
      0.9999622106552124,
      0.999919056892395,
      0.9999068975448608,
      0.9997768998146057,
      0.9993581771850586,
      0.9959743022918701,
      0.9715348482131958,
      0.9542514681816101,
      0.8929805159568787,
      0.8457046747207642,
      0.9073237776756287,
      0.943049967288971,
      0.9874264001846313,
      0.9978026151657104,
      0.9993364810943604,
      0.9996667504310608,
      0.9998127222061157,
      0.9998053908348083,
      0.999878466129303,
      0.9997309446334839,
      0.9999040961265564,
      0.9999467730522156,
      0.9999410510063171,
      0.9999582767486572,
      0.9999480247497559,
      0.9999613165855408,
      0.9998824000358582
    ],
    [
      0.2657057046890259,
      0.31107592582702637,
      0.33999091386795044,
      0.34084439277648926,
      0.3346284329891205,
      0.36935585737228394,
      0.3893313407897949,
      0.3687725067138672,
      0.38258683681488037,
      0.43395039439201355,
      0.44278788566589355,
      0.4148150682449341,
      0.4127589464187622,
      0.4164869785308838,
      0.3842225670814514,
      0.3600821793079376,
      0.33109089732170105,
      0.33315685391426086,
      0.30527159571647644,
      0.29660844802856445,
      0.3090977072715759,
      0.32590925693511963,
      0.28265106678009033,
      0.2908191978931427,
      0.2864230275154114,
      0.30454927682876587,
      0.31775590777397156,
      0.3274610638618469,
      0.3306383788585663,
      0.33930689096450806,
      0.3384755849838257,
      0.3160035014152527,
      0.3098911643028259,
      0.28947147727012634,
      0.26476144790649414,
      0.2483842372894287,
      0.2560802102088928,
      0.25521141290664673,
      0.23381076753139496,
      0.24227386713027954,
      0.2576545178890228,
      0.2564660906791687,
      0.24395222961902618,
      0.27321943640708923,
      0.3086594343185425,
      0.303318053483963,
      0.3153451681137085,
      0.37817907333374023,
      0.4055156409740448,
      0.39238566160202026,
      0.43603718280792236,
      0.48041775822639465,
      0.46764442324638367,
      0.44218897819519043,
      0.49825870990753174,
      0.5141885280609131,
      0.4888956546783447,
      0.46658095717430115,
      0.5326709151268005,
      0.536858081817627,
      0.5051890015602112,
      0.5294344425201416,
      0.5497305393218994,
      0.5541715621948242,
      0.522423267364502,
      0.5196372270584106,
      0.5049813389778137,
      0.5084422826766968,
      0.4977031350135803,
      0.4636935591697693,
      0.4518187940120697,
      0.4942992925643921,
      0.48509764671325684,
      0.4826298952102661,
      0.503812849521637,
      0.9993888735771179,
      0.9997842907905579,
      0.9997783899307251,
      0.9999092221260071,
      0.9998719692230225,
      0.9997838139533997,
      0.9992815256118774,
      0.9976510405540466,
      0.9944851994514465,
      0.956356406211853,
      0.9426755309104919,
      0.982379138469696,
      0.974052906036377,
      0.932461678981781,
      0.9069461226463318,
      0.9366794228553772,
      0.9663830995559692,
      0.9954735040664673,
      0.9987922310829163,
      0.9997977018356323,
      0.9999117851257324,
      0.9999150037765503,
      0.9999138116836548,
      0.9998197555541992,
      0.9997820854187012,
      0.9996868371963501,
      0.9997855424880981,
      0.9998362064361572,
      0.9997432231903076,
      0.9997639060020447,
      0.9999106526374817,
      0.999890148639679,
      0.9999053478240967,
      0.9998649954795837,
      0.9997764229774475,
      0.9989726543426514,
      0.9937616586685181,
      0.9569710493087769,
      0.8644577860832214,
      0.8271405696868896,
      0.855016827583313,
      0.7689037322998047,
      0.7835015058517456,
      0.8658708930015564,
      0.8799055814743042,
      0.9667019844055176,
      0.9890593886375427,
      0.998482346534729,
      0.9995786547660828,
      0.999725341796875,
      0.9998263716697693,
      0.9996076226234436,
      0.9995342493057251,
      0.9996612668037415,
      0.9997968673706055,
      0.9998911619186401,
      0.9997795224189758,
      0.9990243315696716,
      0.9933323264122009,
      0.9662079811096191,
      0.9099053144454956,
      0.8798058032989502,
      0.8858388662338257,
      0.806323230266571,
      0.8453893661499023,
      0.7678471803665161,
      0.7736127972602844,
      0.8707201480865479,
      0.9254748821258545,
      0.9722924828529358,
      0.9956524968147278,
      0.9982627630233765,
      0.9997730851173401,
      0.9997674822807312,
      0.9997636079788208,
      0.9994126558303833,
      0.9988448619842529,
      0.9987476468086243,
      0.9987120032310486,
      0.9993809461593628,
      0.9990569949150085,
      0.9964382648468018,
      0.9907540678977966,
      0.9662083387374878,
      0.9668270349502563,
      0.9185130596160889,
      0.951168954372406,
      0.9240317344665527,
      0.9500072598457336,
      0.9924174547195435,
      0.9911741018295288,
      0.9988152980804443,
      0.9981339573860168,
      0.9992312788963318,
      0.9998348355293274,
      0.9998546838760376,
      0.9998387694358826,
      0.9997913837432861,
      0.9998919367790222,
      0.9999074935913086,
      0.9999610781669617,
      0.9999311566352844,
      0.9999340772628784,
      0.9998608827590942,
      0.9998396635055542,
      0.9996562004089355,
      0.9996951818466187,
      0.9998438954353333,
      0.9999223351478577,
      0.9999454617500305,
      0.9999405741691589,
      0.9999464154243469,
      0.9998998045921326,
      0.9998992681503296,
      0.9994282126426697,
      0.9983999729156494,
      0.992047131061554,
      0.9681856632232666,
      0.950006365776062,
      0.9247617721557617,
      0.899742066860199,
      0.8218554258346558,
      0.8548383712768555,
      0.908711850643158,
      0.9161704182624817,
      0.9316909909248352,
      0.9759374856948853,
      0.9928768277168274,
      0.999205470085144,
      0.9997824430465698,
      0.9999217391014099,
      0.9999518990516663,
      0.9999546408653259,
      0.9999549984931946,
      0.9999381303787231,
      0.9998968243598938,
      0.9998566508293152,
      0.999755322933197,
      0.9996826648712158,
      0.9996346235275269,
      0.9996618032455444,
      0.9998904466629028,
      0.9999050498008728,
      0.9999017715454102,
      0.9998252391815186,
      0.9990718960762024,
      0.998843789100647,
      0.9904376864433289,
      0.9944657683372498,
      0.9991871118545532,
      0.9996657967567444,
      0.9998942017555237,
      0.999890923500061,
      0.9999485015869141,
      0.9999317526817322,
      0.9999129772186279,
      0.9999058246612549,
      0.9999299049377441,
      0.9999411106109619,
      0.9999257922172546,
      0.9999319314956665,
      0.9998838305473328,
      0.9999125599861145,
      0.9999557137489319,
      0.9999693632125854,
      0.9999603629112244,
      0.999967634677887,
      0.9999329447746277,
      0.999921441078186,
      0.9998089075088501,
      0.999395489692688,
      0.9960616230964661,
      0.9711115956306458,
      0.9537186026573181,
      0.8935741186141968,
      0.8396235108375549,
      0.9062403440475464,
      0.9450404644012451,
      0.9881271719932556,
      0.9981473088264465,
      0.9994489550590515,
      0.9997053146362305,
      0.9998446702957153,
      0.99984210729599,
      0.9998971819877625,
      0.999789834022522,
      0.9999245405197144,
      0.999955952167511,
      0.9999498128890991,
      0.9999620914459229,
      0.9999531507492065,
      0.9999651908874512,
      0.9998917579650879
    ],
    [
      0.30509573221206665,
      0.3526533842086792,
      0.3786165118217468,
      0.38282209634780884,
      0.38733434677124023,
      0.4254549741744995,
      0.4433482587337494,
      0.42780157923698425,
      0.43922752141952515,
      0.49234795570373535,
      0.5051124691963196,
      0.4696848690509796,
      0.460252046585083,
      0.4684816896915436,
      0.4124014973640442,
      0.38308629393577576,
      0.3638772964477539,
      0.3670881986618042,
      0.33920472860336304,
      0.32696104049682617,
      0.35261183977127075,
      0.3537035286426544,
      0.3258907198905945,
      0.32620835304260254,
      0.3381049633026123,
      0.3587586283683777,
      0.37142592668533325,
      0.3832648694515228,
      0.40680140256881714,
      0.4098435640335083,
      0.4036223888397217,
      0.36903929710388184,
      0.38234955072402954,
      0.3674735724925995,
      0.31148236989974976,
      0.2919175326824188,
      0.321545273065567,
      0.30801481008529663,
      0.2692357897758484,
      0.2879745364189148,
      0.319723904132843,
      0.30858391523361206,
      0.28621312975883484,
      0.3322179615497589,
      0.3615492880344391,
      0.3596428632736206,
      0.37411439418792725,
      0.4607173800468445,
      0.475554883480072,
      0.46546125411987305,
      0.5161091685295105,
      0.5636128187179565,
      0.5452514290809631,
      0.5285168886184692,
      0.5907500982284546,
      0.6041221022605896,
      0.5682915449142456,
      0.5550331473350525,
      0.6415252685546875,
      0.6432461142539978,
      0.5906702876091003,
      0.6174951791763306,
      0.6804319024085999,
      0.6753039360046387,
      0.6188907623291016,
      0.6421490907669067,
      0.6630085706710815,
      0.6479173898696899,
      0.6293722987174988,
      0.6221714019775391,
      0.6290385723114014,
      0.6451987028121948,
      0.646373450756073,
      0.644460916519165,
      0.6323188543319702,
      0.9995390772819519,
      0.9998452663421631,
      0.9998424649238586,
      0.9999300837516785,
      0.9998936057090759,
      0.9998073577880859,
      0.9993528723716736,
      0.9976379871368408,
      0.9943272471427917,
      0.9564974308013916,
      0.9398249387741089,
      0.9822202324867249,
      0.9738398790359497,
      0.9306132793426514,
      0.9016785621643066,
      0.934653639793396,
      0.9638594388961792,
      0.9953545928001404,
      0.9988093972206116,
      0.9998078942298889,
      0.999923050403595,
      0.9999276399612427,
      0.9999298453330994,
      0.9998605847358704,
      0.9998252391815186,
      0.9997279047966003,
      0.9998073577880859,
      0.9998545050621033,
      0.9997839331626892,
      0.9998104572296143,
      0.9999286532402039,
      0.9999146461486816,
      0.9999274611473083,
      0.9998963475227356,
      0.9998335242271423,
      0.9992088079452515,
      0.994753897190094,
      0.9590927362442017,
      0.8716108202934265,
      0.8315408229827881,
      0.855293333530426,
      0.7799938321113586,
      0.8005322813987732,
      0.8700114488601685,
      0.8868066668510437,
      0.9696753025054932,
      0.9910297393798828,
      0.9988239407539368,
      0.9996556043624878,
      0.999779224395752,
      0.9998575448989868,
      0.9996874332427979,
      0.9996072053909302,
      0.9997114539146423,
      0.9998365640640259,
      0.9999107718467712,
      0.9998088479042053,
      0.9990941286087036,
      0.9935639500617981,
      0.9655285477638245,
      0.9088364243507385,
      0.8776165843009949,
      0.8814185857772827,
      0.8029026985168457,
      0.8413105010986328,
      0.7660719156265259,
      0.7778695225715637,
      0.8787640333175659,
      0.9297677874565125,
      0.9749369025230408,
      0.9963945746421814,
      0.9989286065101624,
      0.999850869178772,
      0.999860405921936,
      0.9998459219932556,
      0.9996258616447449,
      0.999390721321106,
      0.9993860125541687,
      0.9993183612823486,
      0.999653697013855,
      0.9994848966598511,
      0.997970461845398,
      0.9931429624557495,
      0.9704787731170654,
      0.9695665836334229,
      0.9230442047119141,
      0.9531681537628174,
      0.926201581954956,
      0.9536649584770203,
      0.9930974245071411,
      0.991451621055603,
      0.9988848567008972,
      0.9982300996780396,
      0.9992886185646057,
      0.9998611211776733,
      0.9998732805252075,
      0.9998695254325867,
      0.9998292326927185,
      0.9999119639396667,
      0.999924898147583,
      0.9999663233757019,
      0.9999392032623291,
      0.9999414086341858,
      0.9998747706413269,
      0.999859094619751,
      0.9997094869613647,
      0.9997327327728271,
      0.9998626708984375,
      0.9999317526817322,
      0.9999517798423767,
      0.9999530911445618,
      0.9999585747718811,
      0.9999245405197144,
      0.9999193549156189,
      0.9995419383049011,
      0.9985820651054382,
      0.9925534129142761,
      0.9690197706222534,
      0.9519047737121582,
      0.9266798496246338,
      0.895919680595398,
      0.8168683052062988,
      0.8498895168304443,
      0.908092737197876,
      0.9134328365325928,
      0.9357305765151978,
      0.978472113609314,
      0.9945030808448792,
      0.9993833899497986,
      0.9998401403427124,
      0.9999412894248962,
      0.9999614357948303,
      0.9999620318412781,
      0.9999616146087646,
      0.9999438524246216,
      0.9999057650566101,
      0.9998656511306763,
      0.9997738003730774,
      0.9997197389602661,
      0.999681830406189,
      0.9997085332870483,
      0.9999100565910339,
      0.9999198317527771,
      0.9999287128448486,
      0.999880850315094,
      0.9994356632232666,
      0.9992422461509705,
      0.992560088634491,
      0.9963139891624451,
      0.9994473457336426,
      0.999769926071167,
      0.9999219179153442,
      0.9999132752418518,
      0.9999558329582214,
      0.9999386072158813,
      0.9999216794967651,
      0.9999149441719055,
      0.9999349117279053,
      0.9999448657035828,
      0.9999316334724426,
      0.9999364614486694,
      0.9998909831047058,
      0.9999170303344727,
      0.9999586343765259,
      0.999972403049469,
      0.9999659061431885,
      0.9999728202819824,
      0.9999457001686096,
      0.9999366998672485,
      0.9998476505279541,
      0.9994849562644958,
      0.9967312812805176,
      0.9736979007720947,
      0.956791877746582,
      0.9003452062606812,
      0.8483867645263672,
      0.9099053144454956,
      0.9503082633018494,
      0.9896742105484009,
      0.9985538125038147,
      0.9995678067207336,
      0.9997508525848389,
      0.9998732209205627,
      0.9998719096183777,
      0.9999163746833801,
      0.9998388886451721,
      0.999938428401947,
      0.9999645948410034,
      0.9999580979347229,
      0.9999657273292542,
      0.9999579191207886,
      0.9999685287475586,
      0.9999011158943176
    ],
    [
      0.35694628953933716,
      0.3933592438697815,
      0.421673983335495,
      0.43431416153907776,
      0.43481940031051636,
      0.4747069180011749,
      0.49803438782691956,
      0.4806390404701233,
      0.47929176688194275,
      0.5400108098983765,
      0.5379132628440857,
      0.4906177520751953,
      0.48648369312286377,
      0.5032485127449036,
      0.43683838844299316,
      0.393569678068161,
      0.4004262685775757,
      0.40189892053604126,
      0.35841667652130127,
      0.34904783964157104,
      0.37434184551239014,
      0.3755909204483032,
      0.34100010991096497,
      0.348691463470459,
      0.37166982889175415,
      0.386014461517334,
      0.39236634969711304,
      0.41168493032455444,
      0.45068612694740295,
      0.4590855538845062,
      0.4532190263271332,
      0.42385247349739075,
      0.4538184404373169,
      0.42866843938827515,
      0.3630058765411377,
      0.3393036425113678,
      0.3935493528842926,
      0.358712375164032,
      0.3076845705509186,
      0.3248806893825531,
      0.3646742105484009,
      0.33957427740097046,
      0.31385090947151184,
      0.3651815950870514,
      0.3993706703186035,
      0.4017800986766815,
      0.41396787762641907,
      0.513965368270874,
      0.5242897272109985,
      0.507224440574646,
      0.5616329312324524,
      0.6101344227790833,
      0.5904165506362915,
      0.576227605342865,
      0.62935471534729,
      0.6444433331489563,
      0.610447108745575,
      0.599632978439331,
      0.6872584819793701,
      0.6911550760269165,
      0.6297043561935425,
      0.6628117561340332,
      0.7329568862915039,
      0.7300862073898315,
      0.6727981567382812,
      0.7162763476371765,
      0.7448097467422485,
      0.7251452207565308,
      0.6995797753334045,
      0.7167827486991882,
      0.7213271856307983,
      0.7168104648590088,
      0.7267943620681763,
      0.7221966981887817,
      0.6781200170516968,
      0.9996036887168884,
      0.9998697638511658,
      0.9998689889907837,
      0.9999400973320007,
      0.9999068975448608,
      0.9998226761817932,
      0.9993798136711121,
      0.9977195858955383,
      0.9944043755531311,
      0.9570057988166809,
      0.9384030103683472,
      0.9823324680328369,
      0.9738956093788147,
      0.930732011795044,
      0.8953781127929688,
      0.9337365627288818,
      0.9640807509422302,
      0.99534672498703,
      0.9988284111022949,
      0.9998154044151306,
      0.999929666519165,
      0.999936580657959,
      0.9999387860298157,
      0.999880850315094,
      0.999846875667572,
      0.9997484683990479,
      0.9998170733451843,
      0.9998621344566345,
      0.9998025298118591,
      0.9998301863670349,
      0.9999366998672485,
      0.9999237656593323,
      0.9999359250068665,
      0.9999094009399414,
      0.9998546242713928,
      0.9993040561676025,
      0.9952404499053955,
      0.9619008302688599,
      0.8742649555206299,
      0.8354055881500244,
      0.8587946891784668,
      0.7860127687454224,
      0.8068598508834839,
      0.8777612447738647,
      0.8924306035041809,
      0.9723672866821289,
      0.9924507737159729,
      0.9989878535270691,
      0.9996945261955261,
      0.9998080730438232,
      0.9998716115951538,
      0.9997299313545227,
      0.9996456503868103,
      0.9997377395629883,
      0.9998589158058167,
      0.9999217987060547,
      0.9998249411582947,
      0.9991235136985779,
      0.9935316443443298,
      0.9635687470436096,
      0.9055925011634827,
      0.8761768937110901,
      0.882838785648346,
      0.8026788830757141,
      0.8411439657211304,
      0.7676974534988403,
      0.7820547819137573,
      0.8825926780700684,
      0.9323176145553589,
      0.9756201505661011,
      0.996578574180603,
      0.9990594387054443,
      0.9998712539672852,
      0.9998847842216492,
      0.9998714923858643,
      0.9996635317802429,
      0.9995224475860596,
      0.9995208978652954,
      0.9994636178016663,
      0.9997133612632751,
      0.9995647072792053,
      0.9981921911239624,
      0.9932432174682617,
      0.9714391827583313,
      0.9707082509994507,
      0.9261213541030884,
      0.9561127424240112,
      0.9293103218078613,
      0.9571852684020996,
      0.9936414957046509,
      0.9918274283409119,
      0.9989549517631531,
      0.9983640909194946,
      0.9993321299552917,
      0.9998787641525269,
      0.9998883008956909,
      0.9998900294303894,
      0.9998539686203003,
      0.999925434589386,
      0.999935507774353,
      0.999969482421875,
      0.9999436736106873,
      0.9999454021453857,
      0.9998818635940552,
      0.999869704246521,
      0.9997384548187256,
      0.9997538924217224,
      0.9998737573623657,
      0.999937117099762,
      0.9999555349349976,
      0.9999605417251587,
      0.9999658465385437,
      0.999940037727356,
      0.9999336004257202,
      0.9996330142021179,
      0.9987555742263794,
      0.9931531548500061,
      0.9704548120498657,
      0.9539252519607544,
      0.9285666942596436,
      0.8947380185127258,
      0.8174116015434265,
      0.8475565910339355,
      0.9091119766235352,
      0.9134389162063599,
      0.9396193623542786,
      0.9815858602523804,
      0.9958801865577698,
      0.999506413936615,
      0.999873161315918,
      0.9999514222145081,
      0.999965488910675,
      0.9999657869338989,
      0.9999654293060303,
      0.9999474883079529,
      0.9999112486839294,
      0.9998714923858643,
      0.9997855424880981,
      0.9997397065162659,
      0.9997082948684692,
      0.9997341632843018,
      0.9999205470085144,
      0.9999261498451233,
      0.9999404549598694,
      0.9999081492424011,
      0.9996190071105957,
      0.9995145201683044,
      0.9950223565101624,
      0.9978564381599426,
      0.9996200203895569,
      0.9998354315757751,
      0.9999370574951172,
      0.9999270439147949,
      0.9999602437019348,
      0.9999423027038574,
      0.9999262690544128,
      0.9999200105667114,
      0.9999380111694336,
      0.9999474287033081,
      0.9999352693557739,
      0.9999389052391052,
      0.9998962879180908,
      0.9999198913574219,
      0.9999604225158691,
      0.9999744892120361,
      0.9999693036079407,
      0.999975860118866,
      0.9999526143074036,
      0.9999457597732544,
      0.9998704791069031,
      0.9995517730712891,
      0.9972144365310669,
      0.9761059284210205,
      0.9602567553520203,
      0.9068859815597534,
      0.8582504987716675,
      0.9142330288887024,
      0.9545379877090454,
      0.9907686710357666,
      0.9987279772758484,
      0.9996225237846375,
      0.9997825622558594,
      0.9998896718025208,
      0.9998883008956909,
      0.9999268054962158,
      0.9998620748519897,
      0.9999486804008484,
      0.9999701976776123,
      0.9999634027481079,
      0.9999679923057556,
      0.9999606609344482,
      0.9999703168869019,
      0.9999068379402161
    ],
    [
      0.4047425389289856,
      0.43769216537475586,
      0.47059348225593567,
      0.481568306684494,
      0.4764106273651123,
      0.5144081115722656,
      0.5421581268310547,
      0.5078252553939819,
      0.5082089900970459,
      0.5680766105651855,
      0.5545849204063416,
      0.5014616250991821,
      0.504960298538208,
      0.527563214302063,
      0.45833221077919006,
      0.40474727749824524,
      0.43991440534591675,
      0.43586885929107666,
      0.38207295536994934,
      0.37645748257637024,
      0.38722583651542664,
      0.3933221697807312,
      0.35502883791923523,
      0.37077832221984863,
      0.4058600068092346,
      0.41755035519599915,
      0.4184185862541199,
      0.439823716878891,
      0.4886098802089691,
      0.4932710528373718,
      0.48938560485839844,
      0.46561962366104126,
      0.5049224495887756,
      0.47645631432533264,
      0.4045969843864441,
      0.39497995376586914,
      0.44986823201179504,
      0.41020727157592773,
      0.34095579385757446,
      0.3690688908100128,
      0.38527911901474,
      0.37927982211112976,
      0.3499454855918884,
      0.39806172251701355,
      0.4420275092124939,
      0.43990087509155273,
      0.44995689392089844,
      0.5554441213607788,
      0.5619553327560425,
      0.539205014705658,
      0.5893380045890808,
      0.6392566561698914,
      0.6162748336791992,
      0.6018214225769043,
      0.6485817432403564,
      0.6671878099441528,
      0.6303711533546448,
      0.6247323155403137,
      0.7099955081939697,
      0.7125121355056763,
      0.6521783471107483,
      0.688129723072052,
      0.7596251964569092,
      0.7521067261695862,
      0.6974549889564514,
      0.7506208419799805,
      0.789010763168335,
      0.7636752128601074,
      0.7421932816505432,
      0.7708250284194946,
      0.7767338752746582,
      0.7660914063453674,
      0.7753942012786865,
      0.7729884386062622,
      0.7238249778747559,
      0.9996488690376282,
      0.9998867511749268,
      0.9998875856399536,
      0.9999491572380066,
      0.9999178647994995,
      0.9998378157615662,
      0.9993999004364014,
      0.9977814555168152,
      0.994540810585022,
      0.957311749458313,
      0.9361922144889832,
      0.9824601411819458,
      0.9735718369483948,
      0.9300048351287842,
      0.8907747864723206,
      0.9333070516586304,
      0.9624256491661072,
      0.9952865839004517,
      0.9988397359848022,
      0.9998189806938171,
      0.9999346733093262,
      0.9999406933784485,
      0.9999437928199768,
      0.9998940229415894,
      0.9998595714569092,
      0.9997585415840149,
      0.999821662902832,
      0.9998656511306763,
      0.9998128414154053,
      0.9998411536216736,
      0.9999417662620544,
      0.9999300241470337,
      0.9999420642852783,
      0.9999178051948547,
      0.9998732805252075,
      0.9993979334831238,
      0.9958841800689697,
      0.9653606414794922,
      0.884211003780365,
      0.8389002680778503,
      0.8624700903892517,
      0.7857747077941895,
      0.8073301315307617,
      0.8837375640869141,
      0.8983418345451355,
      0.9738013744354248,
      0.9935622811317444,
      0.9991053938865662,
      0.9997202754020691,
      0.9998254776000977,
      0.9998828768730164,
      0.9997560977935791,
      0.9996684193611145,
      0.9997537136077881,
      0.9998681545257568,
      0.9999284148216248,
      0.999834418296814,
      0.9991302490234375,
      0.9935927391052246,
      0.963387131690979,
      0.9026970863342285,
      0.8762034773826599,
      0.8845147490501404,
      0.8043797016143799,
      0.8423507213592529,
      0.769803524017334,
      0.787927508354187,
      0.8881374597549438,
      0.9356763958930969,
      0.9780832529067993,
      0.9970027208328247,
      0.9992787837982178,
      0.9998946189880371,
      0.999906599521637,
      0.9998922348022461,
      0.9997096657752991,
      0.999628484249115,
      0.9996333122253418,
      0.9995970726013184,
      0.9997773766517639,
      0.9996799230575562,
      0.9987455606460571,
      0.9944666624069214,
      0.9745261669158936,
      0.9735598564147949,
      0.9313827157020569,
      0.9578580856323242,
      0.9320207238197327,
      0.9603954553604126,
      0.9944743514060974,
      0.9932965636253357,
      0.9990513920783997,
      0.9984804391860962,
      0.9993488788604736,
      0.9998892545700073,
      0.9998975992202759,
      0.9999004602432251,
      0.9998694658279419,
      0.9999347925186157,
      0.9999419450759888,
      0.9999715089797974,
      0.9999465942382812,
      0.9999482035636902,
      0.9998869895935059,
      0.9998764991760254,
      0.999760091304779,
      0.9997704029083252,
      0.9998816251754761,
      0.9999409317970276,
      0.9999578595161438,
      0.9999642968177795,
      0.9999697208404541,
      0.9999505281448364,
      0.9999444484710693,
      0.9996941685676575,
      0.9988691210746765,
      0.9935621023178101,
      0.9713668823242188,
      0.956169605255127,
      0.9316573739051819,
      0.8938254117965698,
      0.8200140595436096,
      0.845855712890625,
      0.9102121591567993,
      0.9155622720718384,
      0.9432043433189392,
      0.9845931529998779,
      0.996974766254425,
      0.9996127486228943,
      0.9998953342437744,
      0.9999580383300781,
      0.9999679923057556,
      0.9999682307243347,
      0.9999682307243347,
      0.9999500513076782,
      0.9999154806137085,
      0.999875009059906,
      0.9997931718826294,
      0.9997531771659851,
      0.9997261762619019,
      0.9997506737709045,
      0.9999273419380188,
      0.9999297261238098,
      0.9999476671218872,
      0.9999229311943054,
      0.9997251033782959,
      0.9996908903121948,
      0.9972303509712219,
      0.9988429546356201,
      0.9997264742851257,
      0.9998785853385925,
      0.9999487400054932,
      0.9999364018440247,
      0.9999630451202393,
      0.999944806098938,
      0.9999291896820068,
      0.9999233484268188,
      0.9999399781227112,
      0.9999490976333618,
      0.999937891960144,
      0.9999404549598694,
      0.9998987317085266,
      0.9999217391014099,
      0.9999618530273438,
      0.9999761581420898,
      0.9999716877937317,
      0.999977707862854,
      0.9999570846557617,
      0.9999513626098633,
      0.9998860955238342,
      0.9996058344841003,
      0.9976543188095093,
      0.9780573844909668,
      0.9633269309997559,
      0.9127873182296753,
      0.8640400767326355,
      0.9179996848106384,
      0.9590103030204773,
      0.992052435874939,
      0.9989417791366577,
      0.9996657967567444,
      0.9998063445091248,
      0.9999011754989624,
      0.9998998641967773,
      0.9999343156814575,
      0.999879777431488,
      0.9999554753303528,
      0.999973714351654,
      0.9999669790267944,
      0.9999696016311646,
      0.9999629855155945,
      0.9999716877937317,
      0.999910831451416
    ],
    [
      0.4421728253364563,
      0.4717586636543274,
      0.5073693990707397,
      0.5182191729545593,
      0.5062532424926758,
      0.5490286350250244,
      0.5738134384155273,
      0.5322950482368469,
      0.5334898829460144,
      0.5906326770782471,
      0.5720698237419128,
      0.5125330686569214,
      0.5260590314865112,
      0.5567619800567627,
      0.4787936508655548,
      0.4240896701812744,
      0.47452330589294434,
      0.46518728137016296,
      0.4052653908729553,
      0.3993397653102875,
      0.40166497230529785,
      0.404421865940094,
      0.3700971007347107,
      0.3912862539291382,
      0.4217131733894348,
      0.43498915433883667,
      0.43838196992874146,
      0.46617406606674194,
      0.5209497213363647,
      0.5262439250946045,
      0.5127146244049072,
      0.4979659914970398,
      0.5459152460098267,
      0.5173935890197754,
      0.4372780919075012,
      0.44284626841545105,
      0.49520543217658997,
      0.44442880153656006,
      0.3682902157306671,
      0.4011465311050415,
      0.40216660499572754,
      0.40783414244651794,
      0.38186192512512207,
      0.4231950342655182,
      0.46192532777786255,
      0.4645960330963135,
      0.47548943758010864,
      0.5799068212509155,
      0.5867385864257812,
      0.5615264177322388,
      0.6052283048629761,
      0.6553940176963806,
      0.6347908973693848,
      0.616844892501831,
      0.6606771349906921,
      0.6815415024757385,
      0.6448507308959961,
      0.6396765112876892,
      0.7189695239067078,
      0.7284294366836548,
      0.6703529953956604,
      0.6981828212738037,
      0.7762340903282166,
      0.766077995300293,
      0.7101141810417175,
      0.7654817700386047,
      0.8179880976676941,
      0.7898293137550354,
      0.7697739601135254,
      0.8094029426574707,
      0.8187679648399353,
      0.801038384437561,
      0.8215567469596863,
      0.819814920425415,
      0.7854369878768921,
      0.9996863603591919,
      0.9999003410339355,
      0.9999013543128967,
      0.9999541640281677,
      0.9999290704727173,
      0.9998661279678345,
      0.9994773268699646,
      0.9979705810546875,
      0.9949296116828918,
      0.957579493522644,
      0.9323869347572327,
      0.9835439324378967,
      0.9744940996170044,
      0.9319495558738708,
      0.8887325525283813,
      0.9316936731338501,
      0.9632469415664673,
      0.9955669045448303,
      0.9989235997200012,
      0.9998342394828796,
      0.9999420642852783,
      0.9999470114707947,
      0.9999474883079529,
      0.9999046325683594,
      0.9998707175254822,
      0.9997674226760864,
      0.9998250603675842,
      0.9998682141304016,
      0.999819815158844,
      0.9998478293418884,
      0.9999452233314514,
      0.999933660030365,
      0.9999461770057678,
      0.9999260902404785,
      0.9998893141746521,
      0.9994910359382629,
      0.9965868592262268,
      0.9692466259002686,
      0.8912582397460938,
      0.8438860774040222,
      0.8655509352684021,
      0.7865992188453674,
      0.809637188911438,
      0.8877413272857666,
      0.9042257070541382,
      0.9764624834060669,
      0.9944267272949219,
      0.9992116689682007,
      0.9997469186782837,
      0.9998390078544617,
      0.9998906850814819,
      0.999773383140564,
      0.9996843338012695,
      0.9997652769088745,
      0.9998789429664612,
      0.9999349117279053,
      0.9998481869697571,
      0.9991756081581116,
      0.9939119815826416,
      0.9640377759933472,
      0.898391604423523,
      0.8780691027641296,
      0.8861281871795654,
      0.8087359070777893,
      0.8470526933670044,
      0.7743004560470581,
      0.7945153713226318,
      0.8955023288726807,
      0.941020131111145,
      0.9817905426025391,
      0.997624933719635,
      0.9995132088661194,
      0.9999185800552368,
      0.9999253749847412,
      0.9999080896377563,
      0.9997537732124329,
      0.9997049570083618,
      0.999718189239502,
      0.9997038245201111,
      0.9998337030410767,
      0.9997884035110474,
      0.9993017315864563,
      0.9962835311889648,
      0.9794773459434509,
      0.9783352613449097,
      0.9373401403427124,
      0.9607464075088501,
      0.9355239868164062,
      0.9640665650367737,
      0.9951843023300171,
      0.9932650923728943,
      0.9991351962089539,
      0.9986218810081482,
      0.9993855953216553,
      0.9998989701271057,
      0.999906599521637,
      0.9999076724052429,
      0.9998795390129089,
      0.9999405741691589,
      0.999945878982544,
      0.9999725818634033,
      0.9999480247497559,
      0.9999492168426514,
      0.9998888969421387,
      0.9998804330825806,
      0.9997706413269043,
      0.999777615070343,
      0.9998852610588074,
      0.9999427199363708,
      0.9999588131904602,
      0.999966025352478,
      0.9999718070030212,
      0.9999566674232483,
      0.9999508261680603,
      0.9997361898422241,
      0.9989716410636902,
      0.9940701723098755,
      0.9732965230941772,
      0.9571033716201782,
      0.9342974424362183,
      0.8963209390640259,
      0.8258606791496277,
      0.8498184084892273,
      0.9140528440475464,
      0.9216876029968262,
      0.9472786784172058,
      0.9873531460762024,
      0.9977014064788818,
      0.9996916055679321,
      0.9999094605445862,
      0.9999619126319885,
      0.9999697208404541,
      0.9999699592590332,
      0.9999698996543884,
      0.9999516606330872,
      0.9999176859855652,
      0.9998770952224731,
      0.9997973442077637,
      0.9997609257698059,
      0.9997350573539734,
      0.9997588992118835,
      0.9999313354492188,
      0.9999319314956665,
      0.9999518990516663,
      0.9999309778213501,
      0.999779999256134,
      0.9997650384902954,
      0.9982247352600098,
      0.9992218613624573,
      0.9997816681861877,
      0.99989914894104,
      0.9999545812606812,
      0.9999407529830933,
      0.9999644756317139,
      0.9999460577964783,
      0.9999304413795471,
      0.9999247789382935,
      0.9999410510063171,
      0.9999501705169678,
      0.9999394416809082,
      0.999941349029541,
      0.999900758266449,
      0.9999228119850159,
      0.9999626278877258,
      0.9999769926071167,
      0.9999731779098511,
      0.9999790787696838,
      0.9999606013298035,
      0.9999556541442871,
      0.9998993873596191,
      0.9996573328971863,
      0.9980216026306152,
      0.9802459478378296,
      0.9668210744857788,
      0.9185311794281006,
      0.8716915249824524,
      0.9223116636276245,
      0.9623469114303589,
      0.993030309677124,
      0.9991311430931091,
      0.9997312426567078,
      0.9998329281806946,
      0.999912440776825,
      0.9999101161956787,
      0.9999399185180664,
      0.9998922944068909,
      0.9999602437019348,
      0.9999758005142212,
      0.9999692440032959,
      0.9999706745147705,
      0.9999642968177795,
      0.9999723434448242,
      0.999913215637207
    ],
    [
      0.4635835886001587,
      0.49003759026527405,
      0.5295305252075195,
      0.5428252220153809,
      0.5273678302764893,
      0.5679986476898193,
      0.5915511846542358,
      0.5511590242385864,
      0.5534935593605042,
      0.6124718189239502,
      0.5934418439865112,
      0.5275562405586243,
      0.5513899326324463,
      0.5873874425888062,
      0.5013156533241272,
      0.45326340198516846,
      0.5191813111305237,
      0.49282217025756836,
      0.428342342376709,
      0.4209965765476227,
      0.427105575799942,
      0.4192466139793396,
      0.39462631940841675,
      0.4154398441314697,
      0.43999505043029785,
      0.46369001269340515,
      0.4633883237838745,
      0.4893280565738678,
      0.5486969351768494,
      0.5549084544181824,
      0.5311304330825806,
      0.5245963335037231,
      0.5776365399360657,
      0.5491424798965454,
      0.4728594422340393,
      0.4769243597984314,
      0.5308312177658081,
      0.48004859685897827,
      0.39683568477630615,
      0.4283604919910431,
      0.43206852674484253,
      0.4383540749549866,
      0.40552136301994324,
      0.4485917091369629,
      0.4796004593372345,
      0.488677442073822,
      0.49770936369895935,
      0.597838819026947,
      0.6033183932304382,
      0.5777641534805298,
      0.6179502010345459,
      0.6656067371368408,
      0.6465272903442383,
      0.6280012130737305,
      0.6666793823242188,
      0.689521074295044,
      0.652828574180603,
      0.6493899822235107,
      0.7246169447898865,
      0.7355157136917114,
      0.6802288889884949,
      0.7063047885894775,
      0.7890673875808716,
      0.775571346282959,
      0.7191709280014038,
      0.7802879810333252,
      0.8355607986450195,
      0.8053672313690186,
      0.7887865304946899,
      0.8390789031982422,
      0.8411023616790771,
      0.8240473866462708,
      0.8505492806434631,
      0.8518118858337402,
      0.8168089389801025,
      0.999707043170929,
      0.999908447265625,
      0.9999113082885742,
      0.9999600648880005,
      0.9999371767044067,
      0.9998800754547119,
      0.999495804309845,
      0.9980555772781372,
      0.9952307939529419,
      0.957695722579956,
      0.9325295686721802,
      0.9845989942550659,
      0.975785493850708,
      0.9350460767745972,
      0.889163613319397,
      0.9309903383255005,
      0.9640358090400696,
      0.9958263635635376,
      0.998985230922699,
      0.9998446702957153,
      0.9999472498893738,
      0.9999513626098633,
      0.9999508261680603,
      0.9999115467071533,
      0.9998770356178284,
      0.9997721910476685,
      0.9998265504837036,
      0.9998692870140076,
      0.9998250603675842,
      0.9998530149459839,
      0.9999480247497559,
      0.9999368190765381,
      0.9999491572380066,
      0.9999310374259949,
      0.9999021291732788,
      0.9995611906051636,
      0.9969640970230103,
      0.9707374572753906,
      0.8973143100738525,
      0.8472541570663452,
      0.8689050674438477,
      0.7886772155761719,
      0.8128036856651306,
      0.892825722694397,
      0.909746527671814,
      0.9796367287635803,
      0.995133101940155,
      0.9992940425872803,
      0.9997693300247192,
      0.9998494386672974,
      0.9998970031738281,
      0.9997857809066772,
      0.9996956586837769,
      0.9997734427452087,
      0.9998866319656372,
      0.9999397397041321,
      0.9998587369918823,
      0.9992188811302185,
      0.994213342666626,
      0.9650869369506836,
      0.9017913341522217,
      0.8800188899040222,
      0.8887261152267456,
      0.8122134804725647,
      0.8508023619651794,
      0.777226448059082,
      0.7979210019111633,
      0.9007205963134766,
      0.9452463388442993,
      0.9838164448738098,
      0.9979438781738281,
      0.9996082186698914,
      0.9999299049377441,
      0.9999352097511292,
      0.9999178051948547,
      0.9997629523277283,
      0.9997494220733643,
      0.9997587203979492,
      0.9997528791427612,
      0.9998569488525391,
      0.9998244047164917,
      0.9994648098945618,
      0.9970899820327759,
      0.9816907048225403,
      0.9808778166770935,
      0.9408189654350281,
      0.9624584913253784,
      0.9378013610839844,
      0.965672492980957,
      0.9954766035079956,
      0.9934064745903015,
      0.999174177646637,
      0.9987130165100098,
      0.999415934085846,
      0.9999063014984131,
      0.9999130964279175,
      0.9999131560325623,
      0.9998866319656372,
      0.9999444484710693,
      0.9999487996101379,
      0.9999733567237854,
      0.9999489784240723,
      0.9999501705169678,
      0.9998903870582581,
      0.9998830556869507,
      0.9997788667678833,
      0.9997815489768982,
      0.9998873472213745,
      0.9999435544013977,
      0.9999592900276184,
      0.9999670386314392,
      0.999973714351654,
      0.9999600052833557,
      0.9999547004699707,
      0.9997612833976746,
      0.9990499019622803,
      0.9944742918014526,
      0.974571943283081,
      0.9608564376831055,
      0.9359315633773804,
      0.8985182642936707,
      0.8297056555747986,
      0.8522518277168274,
      0.9162105917930603,
      0.9236295819282532,
      0.9483981728553772,
      0.9884321689605713,
      0.9979547262191772,
      0.9997243881225586,
      0.9999163150787354,
      0.9999644160270691,
      0.9999710917472839,
      0.9999712109565735,
      0.9999709129333496,
      0.9999526143074036,
      0.9999189376831055,
      0.9998782277107239,
      0.9997995495796204,
      0.9997653365135193,
      0.9997407793998718,
      0.9997658133506775,
      0.9999350309371948,
      0.9999339580535889,
      0.9999547004699707,
      0.9999351501464844,
      0.9998041987419128,
      0.9997914433479309,
      0.9984740614891052,
      0.9993135333061218,
      0.9998022317886353,
      0.9999080896377563,
      0.999957263469696,
      0.9999426603317261,
      0.9999649524688721,
      0.9999465346336365,
      0.9999310374259949,
      0.9999256134033203,
      0.9999417066574097,
      0.9999507069587708,
      0.9999402165412903,
      0.9999418258666992,
      0.9999015927314758,
      0.9999231696128845,
      0.999963104724884,
      0.9999775290489197,
      0.9999741911888123,
      0.999980092048645,
      0.9999634027481079,
      0.9999586939811707,
      0.9999067187309265,
      0.99968022108078,
      0.99817955493927,
      0.9812823534011841,
      0.9689050316810608,
      0.921272337436676,
      0.8760999441146851,
      0.9238511323928833,
      0.9639249444007874,
      0.9934616684913635,
      0.999220073223114,
      0.9997591376304626,
      0.9998490214347839,
      0.9999212622642517,
      0.9999176859855652,
      0.9999443292617798,
      0.9999011754989624,
      0.9999632835388184,
      0.999977171421051,
      0.9999707341194153,
      0.9999713897705078,
      0.9999651908874512,
      0.999972939491272,
      0.9999150037765503
    ],
    [
      0.5043192505836487,
      0.5278475284576416,
      0.5771503448486328,
      0.5907474756240845,
      0.5752941370010376,
      0.614596426486969,
      0.6380273699760437,
      0.6006886959075928,
      0.6062840223312378,
      0.6654621958732605,
      0.6380225419998169,
      0.5818713903427124,
      0.6117739081382751,
      0.643943190574646,
      0.5695186257362366,
      0.5272613763809204,
      0.5995696187019348,
      0.5788763165473938,
      0.48610979318618774,
      0.4737045168876648,
      0.5020949840545654,
      0.4710431396961212,
      0.4766179323196411,
      0.4820444583892822,
      0.5225815176963806,
      0.5441595315933228,
      0.5172266960144043,
      0.5399603843688965,
      0.6132602691650391,
      0.6098594665527344,
      0.5694332122802734,
      0.5996196866035461,
      0.6514149904251099,
      0.6164506673812866,
      0.5494140982627869,
      0.5768092274665833,
      0.6159094572067261,
      0.5409550070762634,
      0.4561311602592468,
      0.4903022348880768,
      0.4927159547805786,
      0.48957979679107666,
      0.458610862493515,
      0.5015559196472168,
      0.5080644488334656,
      0.5374116897583008,
      0.5301397442817688,
      0.6217890977859497,
      0.6310549378395081,
      0.6030304431915283,
      0.6361900568008423,
      0.6803551912307739,
      0.6647172570228577,
      0.6452399492263794,
      0.6789077520370483,
      0.7011986970901489,
      0.6690237522125244,
      0.6609908938407898,
      0.7288262248039246,
      0.7377688884735107,
      0.6950331330299377,
      0.7125446200370789,
      0.7936545610427856,
      0.7816886901855469,
      0.7278075814247131,
      0.7860710620880127,
      0.8447837829589844,
      0.8158771395683289,
      0.8035943508148193,
      0.8679660558700562,
      0.8711731433868408,
      0.8567030429840088,
      0.8868539929389954,
      0.8879910707473755,
      0.8538057804107666,
      0.9997380971908569,
      0.9999212622642517,
      0.9999263286590576,
      0.999968409538269,
      0.9999514222145081,
      0.9999122023582458,
      0.9996100068092346,
      0.9984947443008423,
      0.9961603879928589,
      0.9572678804397583,
      0.9358742833137512,
      0.9865837097167969,
      0.9784696102142334,
      0.9395487308502197,
      0.8941105604171753,
      0.9342827796936035,
      0.9668065309524536,
      0.996536135673523,
      0.9991666674613953,
      0.9998720288276672,
      0.999957799911499,
      0.999957799911499,
      0.9999557137489319,
      0.9999226927757263,
      0.9998868107795715,
      0.9997789859771729,
      0.999828040599823,
      0.9998708963394165,
      0.9998310804367065,
      0.9998581409454346,
      0.9999509453773499,
      0.9999393224716187,
      0.999952495098114,
      0.99993896484375,
      0.9999215006828308,
      0.999677836894989,
      0.9977164268493652,
      0.9778261780738831,
      0.9113507866859436,
      0.8598652482032776,
      0.8786470890045166,
      0.7990262508392334,
      0.823434591293335,
      0.9013159275054932,
      0.9199539422988892,
      0.9843453168869019,
      0.9962149262428284,
      0.9994253516197205,
      0.9998078346252441,
      0.9998642802238464,
      0.9999049305915833,
      0.9998034238815308,
      0.9997124671936035,
      0.9997867941856384,
      0.9998988509178162,
      0.999947726726532,
      0.9998802542686462,
      0.9993540644645691,
      0.9949669241905212,
      0.9677401781082153,
      0.9037758708000183,
      0.8885048627853394,
      0.8958239555358887,
      0.8207390904426575,
      0.8564114570617676,
      0.7837996482849121,
      0.8092357516288757,
      0.9148275256156921,
      0.9548900127410889,
      0.9882644414901733,
      0.998531699180603,
      0.9997469186782837,
      0.9999459981918335,
      0.9999473094940186,
      0.9999279975891113,
      0.9997798800468445,
      0.9997839331626892,
      0.9997963905334473,
      0.999811589717865,
      0.9998867511749268,
      0.9998719096183777,
      0.9996968507766724,
      0.9984362721443176,
      0.9881161451339722,
      0.9876099824905396,
      0.951150119304657,
      0.9694348573684692,
      0.9449430704116821,
      0.9726999402046204,
      0.9968356490135193,
      0.9949643015861511,
      0.9993558526039124,
      0.9989885687828064,
      0.9994950294494629,
      0.9999197721481323,
      0.9999260902404785,
      0.9999216198921204,
      0.9998960494995117,
      0.9999498724937439,
      0.9999523162841797,
      0.999974250793457,
      0.9999498128890991,
      0.9999507069587708,
      0.9998908042907715,
      0.9998860359191895,
      0.9997861385345459,
      0.9997838139533997,
      0.9998884201049805,
      0.9999439716339111,
      0.9999595284461975,
      0.9999681711196899,
      0.9999744892120361,
      0.9999648928642273,
      0.9999610185623169,
      0.9998111128807068,
      0.9993004202842712,
      0.9959076046943665,
      0.979565441608429,
      0.9652068614959717,
      0.9428386688232422,
      0.9061077833175659,
      0.838015079498291,
      0.863531231880188,
      0.9238953590393066,
      0.9300832748413086,
      0.9525971412658691,
      0.9912700653076172,
      0.9985785484313965,
      0.9997904300689697,
      0.9999291896820068,
      0.9999684691429138,
      0.9999731183052063,
      0.9999730587005615,
      0.9999723434448242,
      0.99995356798172,
      0.9999200105667114,
      0.9998783469200134,
      0.9998000264167786,
      0.9997684955596924,
      0.9997444152832031,
      0.9997696876525879,
      0.9999380707740784,
      0.9999359846115112,
      0.999958872795105,
      0.9999412298202515,
      0.9998430609703064,
      0.9998323321342468,
      0.9988202452659607,
      0.9994491934776306,
      0.9998383522033691,
      0.9999202489852905,
      0.9999606609344482,
      0.9999446868896484,
      0.9999657869338989,
      0.9999467134475708,
      0.9999310970306396,
      0.9999259114265442,
      0.9999420642852783,
      0.9999513030052185,
      0.9999411702156067,
      0.9999420046806335,
      0.9999027252197266,
      0.9999238848686218,
      0.9999637007713318,
      0.9999784231185913,
      0.9999752044677734,
      0.9999815225601196,
      0.9999668002128601,
      0.9999632239341736,
      0.9999213814735413,
      0.9997431039810181,
      0.9986620545387268,
      0.985392153263092,
      0.9750698208808899,
      0.9295845031738281,
      0.8919159770011902,
      0.9311257004737854,
      0.9708979725837708,
      0.9953305125236511,
      0.9994602203369141,
      0.99982088804245,
      0.9998815059661865,
      0.9999330639839172,
      0.9999281764030457,
      0.9999504089355469,
      0.9999098181724548,
      0.9999663829803467,
      0.9999788999557495,
      0.9999727606773376,
      0.999972403049469,
      0.9999664425849915,
      0.999973714351654,
      0.9999172687530518
    ],
    [
      0.5231137275695801,
      0.5468536019325256,
      0.6016297340393066,
      0.6144344210624695,
      0.6021256446838379,
      0.6392025947570801,
      0.6615862846374512,
      0.6313449740409851,
      0.6361887454986572,
      0.6927467584609985,
      0.6648364067077637,
      0.6208285093307495,
      0.6494998931884766,
      0.6806108951568604,
      0.6144099235534668,
      0.5730436444282532,
      0.6444907784461975,
      0.624434232711792,
      0.5202240347862244,
      0.5292993783950806,
      0.5439699292182922,
      0.5194766521453857,
      0.5442221760749817,
      0.5477877259254456,
      0.5868954658508301,
      0.6101959943771362,
      0.5698463320732117,
      0.5932459831237793,
      0.6663863658905029,
      0.6534014940261841,
      0.6208555698394775,
      0.6547679901123047,
      0.6956533789634705,
      0.6604803800582886,
      0.6100422739982605,
      0.6447384357452393,
      0.6637015342712402,
      0.5897771716117859,
      0.5269453525543213,
      0.5639890432357788,
      0.5404287576675415,
      0.5394738912582397,
      0.5524221062660217,
      0.5857158303260803,
      0.5695965886116028,
      0.6074676513671875,
      0.6016556620597839,
      0.6618754863739014,
      0.668578565120697,
      0.6404984593391418,
      0.6678289175033569,
      0.7072300910949707,
      0.6895383596420288,
      0.6670711040496826,
      0.6978381872177124,
      0.7196880578994751,
      0.6895061731338501,
      0.6805270314216614,
      0.7458184957504272,
      0.75156170129776,
      0.7125180959701538,
      0.7283662557601929,
      0.8060346841812134,
      0.7932292222976685,
      0.7447869777679443,
      0.8021563291549683,
      0.8572739958763123,
      0.8286194801330566,
      0.8228307366371155,
      0.8909404873847961,
      0.8953760862350464,
      0.8867632150650024,
      0.91526198387146,
      0.9145472049713135,
      0.8783167004585266,
      0.999750554561615,
      0.9999272227287292,
      0.9999334812164307,
      0.9999728202819824,
      0.9999580383300781,
      0.9999273419380188,
      0.9996818900108337,
      0.9987360239028931,
      0.9967125654220581,
      0.9599238634109497,
      0.9394634962081909,
      0.9877606630325317,
      0.9798624515533447,
      0.9431641101837158,
      0.8993079662322998,
      0.9387692213058472,
      0.9686917066574097,
      0.9972082376480103,
      0.9992930889129639,
      0.999890148639679,
      0.9999637603759766,
      0.9999614953994751,
      0.9999578595161438,
      0.9999274611473083,
      0.9998887777328491,
      0.9997813701629639,
      0.9998278617858887,
      0.9998707175254822,
      0.9998328685760498,
      0.999860405921936,
      0.9999523162841797,
      0.999940812587738,
      0.9999540448188782,
      0.9999432563781738,
      0.9999361634254456,
      0.9997604489326477,
      0.9982497096061707,
      0.9825878143310547,
      0.9241642355918884,
      0.8742220997810364,
      0.8903452157974243,
      0.8145372867584229,
      0.8384202122688293,
      0.9133836627006531,
      0.9312908053398132,
      0.9876996278762817,
      0.9970571994781494,
      0.9995341897010803,
      0.9998378157615662,
      0.9998690485954285,
      0.999909520149231,
      0.9998139142990112,
      0.9997214674949646,
      0.9997939467430115,
      0.9999057650566101,
      0.9999528527259827,
      0.9998961687088013,
      0.9994891881942749,
      0.9955437779426575,
      0.9710248708724976,
      0.9095075130462646,
      0.897641122341156,
      0.9048727750778198,
      0.8309535980224609,
      0.8629755973815918,
      0.792330801486969,
      0.8196461796760559,
      0.925143837928772,
      0.9628348350524902,
      0.9921120405197144,
      0.9989328980445862,
      0.9998213052749634,
      0.9999548196792603,
      0.9999549388885498,
      0.9999338984489441,
      0.9997989535331726,
      0.9998030662536621,
      0.9998157024383545,
      0.9998457431793213,
      0.9999006390571594,
      0.9998952150344849,
      0.9997900724411011,
      0.9990813732147217,
      0.9934237003326416,
      0.9919391870498657,
      0.958075761795044,
      0.9742019772529602,
      0.9466468095779419,
      0.9766291975975037,
      0.9973659515380859,
      0.9955564141273499,
      0.999431312084198,
      0.9991430044174194,
      0.9995510578155518,
      0.9999284148216248,
      0.999934196472168,
      0.9999269247055054,
      0.9999014735221863,
      0.9999529123306274,
      0.9999540448188782,
      0.9999746680259705,
      0.9999500513076782,
      0.999950647354126,
      0.9998895525932312,
      0.9998854398727417,
      0.9997876882553101,
      0.9997826814651489,
      0.9998880624771118,
      0.9999438524246216,
      0.9999592304229736,
      0.9999687075614929,
      0.9999751448631287,
      0.999967098236084,
      0.9999644756317139,
      0.9998363852500916,
      0.9994493126869202,
      0.9969421625137329,
      0.9821329116821289,
      0.9683845043182373,
      0.9431636333465576,
      0.9116278886795044,
      0.8481297492980957,
      0.8711393475532532,
      0.93016517162323,
      0.9325099587440491,
      0.9546805620193481,
      0.9921725392341614,
      0.9988237023353577,
      0.9998226165771484,
      0.9999363422393799,
      0.9999709129333496,
      0.9999743103981018,
      0.9999743103981018,
      0.9999727606773376,
      0.99995356798172,
      0.9999194145202637,
      0.9998758435249329,
      0.9997967481613159,
      0.9997665882110596,
      0.9997413158416748,
      0.9997691512107849,
      0.9999395608901978,
      0.9999368190765381,
      0.9999611377716064,
      0.9999445676803589,
      0.9998636841773987,
      0.99985271692276,
      0.9989702701568604,
      0.9995034337043762,
      0.9998551607131958,
      0.9999256134033203,
      0.9999623894691467,
      0.9999457597732544,
      0.999966025352478,
      0.9999465346336365,
      0.9999308586120605,
      0.9999258518218994,
      0.9999423027038574,
      0.9999516606330872,
      0.9999415874481201,
      0.9999420642852783,
      0.9999028444290161,
      0.9999236464500427,
      0.9999639391899109,
      0.99997878074646,
      0.999975860118866,
      0.9999824166297913,
      0.999968945980072,
      0.9999661445617676,
      0.9999299049377441,
      0.9997764825820923,
      0.9988576769828796,
      0.9870787858963013,
      0.9774703979492188,
      0.9344972968101501,
      0.8981989622116089,
      0.9361240267753601,
      0.9745907187461853,
      0.9960770010948181,
      0.9995561838150024,
      0.9998486638069153,
      0.999897837638855,
      0.9999380707740784,
      0.9999302625656128,
      0.9999532103538513,
      0.9999145269393921,
      0.9999676942825317,
      0.9999794960021973,
      0.9999739527702332,
      0.9999729990959167,
      0.9999675154685974,
      0.9999741911888123,
      0.9999192357063293
    ],
    [
      0.5533807277679443,
      0.5794748663902283,
      0.631684422492981,
      0.6476593017578125,
      0.6285483837127686,
      0.6632171273231506,
      0.6884709000587463,
      0.6559885740280151,
      0.6608638763427734,
      0.7144359350204468,
      0.6890848875045776,
      0.6500627994537354,
      0.6786606311798096,
      0.7114896774291992,
      0.647638201713562,
      0.6158024072647095,
      0.6776221990585327,
      0.6639413237571716,
      0.5566049814224243,
      0.5826215147972107,
      0.5824180245399475,
      0.5630781650543213,
      0.6160043478012085,
      0.6022827625274658,
      0.6329368352890015,
      0.6672052145004272,
      0.617415189743042,
      0.6336358785629272,
      0.7034748792648315,
      0.688138484954834,
      0.6599849462509155,
      0.6915462017059326,
      0.726929783821106,
      0.6896975636482239,
      0.6536638736724854,
      0.6888118386268616,
      0.7000620365142822,
      0.6387330293655396,
      0.6110631227493286,
      0.6218268275260925,
      0.5958204865455627,
      0.6048054695129395,
      0.6160004734992981,
      0.6497039198875427,
      0.6340941190719604,
      0.6535694599151611,
      0.6562958359718323,
      0.6928666830062866,
      0.6964728832244873,
      0.6670849323272705,
      0.6949507594108582,
      0.7331392765045166,
      0.7133376598358154,
      0.6885208487510681,
      0.7171189188957214,
      0.7364358305931091,
      0.7067129611968994,
      0.7000716924667358,
      0.7602248191833496,
      0.762095034122467,
      0.7267385125160217,
      0.7449418306350708,
      0.8156734108924866,
      0.801275372505188,
      0.7565655708312988,
      0.815273642539978,
      0.8659054040908813,
      0.83600914478302,
      0.8349761366844177,
      0.9042556285858154,
      0.9133421778678894,
      0.9029587507247925,
      0.9331300258636475,
      0.9334480166435242,
      0.8968489766120911,
      0.999759316444397,
      0.9999297261238098,
      0.9999362230300903,
      0.9999746084213257,
      0.999961256980896,
      0.999939501285553,
      0.9997395873069763,
      0.998961329460144,
      0.9967801570892334,
      0.9631590843200684,
      0.9434565305709839,
      0.988523542881012,
      0.9821269512176514,
      0.9444540739059448,
      0.9039367437362671,
      0.9441826343536377,
      0.9715110659599304,
      0.997680127620697,
      0.9994155764579773,
      0.999907910823822,
      0.9999679923057556,
      0.9999637007713318,
      0.9999589920043945,
      0.9999346733093262,
      0.9998905658721924,
      0.9997809529304504,
      0.9998260736465454,
      0.9998694658279419,
      0.9998320937156677,
      0.9998601078987122,
      0.9999529719352722,
      0.9999410510063171,
      0.9999544620513916,
      0.9999460577964783,
      0.9999433159828186,
      0.9998233914375305,
      0.9987601041793823,
      0.9876187443733215,
      0.9354760646820068,
      0.8901137113571167,
      0.9027238488197327,
      0.8349602222442627,
      0.8565117716789246,
      0.9243555068969727,
      0.9406479001045227,
      0.9914842844009399,
      0.9978116750717163,
      0.9996368885040283,
      0.99986332654953,
      0.9998831748962402,
      0.9999145269393921,
      0.9998218417167664,
      0.9997290968894958,
      0.999799907207489,
      0.9999117255210876,
      0.9999573230743408,
      0.9999119639396667,
      0.9996175169944763,
      0.9960651397705078,
      0.9743452668190002,
      0.9167791604995728,
      0.9077556729316711,
      0.9138976335525513,
      0.8428747653961182,
      0.8715124130249023,
      0.8021013736724854,
      0.8299584984779358,
      0.9362295866012573,
      0.9686636328697205,
      0.994994580745697,
      0.9992345571517944,
      0.9998637437820435,
      0.9999592900276184,
      0.9999590516090393,
      0.9999364018440247,
      0.9998012185096741,
      0.9998100399971008,
      0.9998221397399902,
      0.9998629093170166,
      0.9999074339866638,
      0.9999062418937683,
      0.9998378753662109,
      0.9993582367897034,
      0.996176540851593,
      0.9940900802612305,
      0.9625370502471924,
      0.9769280552864075,
      0.9498294591903687,
      0.9801079034805298,
      0.9979084134101868,
      0.9962130188941956,
      0.9995092153549194,
      0.9992710947990417,
      0.9995960593223572,
      0.9999341368675232,
      0.9999399185180664,
      0.9999300241470337,
      0.9999043345451355,
      0.9999555945396423,
      0.9999554753303528,
      0.9999749064445496,
      0.9999500513076782,
      0.9999503493309021,
      0.9998876452445984,
      0.9998840093612671,
      0.9997870326042175,
      0.9997811317443848,
      0.9998871684074402,
      0.9999433755874634,
      0.9999590516090393,
      0.9999687075614929,
      0.9999754428863525,
      0.9999685287475586,
      0.9999666213989258,
      0.9998546838760376,
      0.9995571374893188,
      0.9975718259811401,
      0.9834212064743042,
      0.9713262319564819,
      0.9428087472915649,
      0.9160358309745789,
      0.8579679727554321,
      0.8800508975982666,
      0.9383418560028076,
      0.9358179569244385,
      0.9568238258361816,
      0.9927501678466797,
      0.9990454912185669,
      0.9998509287834167,
      0.9999418258666992,
      0.9999727010726929,
      0.9999753832817078,
      0.9999752044677734,
      0.9999731779098511,
      0.9999538064002991,
      0.9999189972877502,
      0.9998739957809448,
      0.9997945427894592,
      0.9997648000717163,
      0.9997376799583435,
      0.9997685551643372,
      0.9999406337738037,
      0.999937891960144,
      0.9999634027481079,
      0.9999477863311768,
      0.9998813271522522,
      0.9998716115951538,
      0.9991493821144104,
      0.9995388388633728,
      0.999867856502533,
      0.9999293684959412,
      0.9999635219573975,
      0.9999464154243469,
      0.9999661445617676,
      0.9999463558197021,
      0.9999306201934814,
      0.9999263286590576,
      0.9999426603317261,
      0.9999521970748901,
      0.9999421238899231,
      0.999942421913147,
      0.999903678894043,
      0.9999240040779114,
      0.9999642372131348,
      0.9999791979789734,
      0.9999762773513794,
      0.9999829530715942,
      0.9999701976776123,
      0.9999679923057556,
      0.9999354481697083,
      0.9998106956481934,
      0.9990242719650269,
      0.9888522028923035,
      0.9801113605499268,
      0.9399585723876953,
      0.9062828421592712,
      0.9404250979423523,
      0.9781757593154907,
      0.9967793822288513,
      0.9996262192726135,
      0.9998661875724792,
      0.9999105334281921,
      0.9999396800994873,
      0.9999310970306396,
      0.9999538064002991,
      0.999916136264801,
      0.9999684691429138,
      0.999980092048645,
      0.9999749660491943,
      0.9999735951423645,
      0.9999682903289795,
      0.9999746680259705,
      0.9999205470085144
    ],
    [
      0.5798840522766113,
      0.6085296869277954,
      0.6570662260055542,
      0.6728726625442505,
      0.6496793031692505,
      0.6826968193054199,
      0.7111399173736572,
      0.6746063828468323,
      0.68047034740448,
      0.7332508563995361,
      0.7094948887825012,
      0.6719958186149597,
      0.701462984085083,
      0.735776960849762,
      0.6729829907417297,
      0.6477667689323425,
      0.7064580321311951,
      0.6961559057235718,
      0.5931678414344788,
      0.6081044673919678,
      0.6163125038146973,
      0.6032035946846008,
      0.6604675650596619,
      0.6391795873641968,
      0.6737588047981262,
      0.7116112112998962,
      0.6648055911064148,
      0.6698623895645142,
      0.7356427907943726,
      0.7167388796806335,
      0.6874542832374573,
      0.7177798748016357,
      0.7524737119674683,
      0.7115844488143921,
      0.6817384362220764,
      0.7179545164108276,
      0.7234810590744019,
      0.6737518310546875,
      0.6647102236747742,
      0.677169680595398,
      0.6505892276763916,
      0.6575137972831726,
      0.6552330255508423,
      0.6870201230049133,
      0.6653037667274475,
      0.6777183413505554,
      0.6862620115280151,
      0.7174467444419861,
      0.7159706354141235,
      0.6884860992431641,
      0.7138516902923584,
      0.7518235445022583,
      0.7290806174278259,
      0.7054511308670044,
      0.7343615889549255,
      0.7496320009231567,
      0.7210657000541687,
      0.7184377908706665,
      0.7710948586463928,
      0.7709516286849976,
      0.7388920187950134,
      0.7589051127433777,
      0.8213636875152588,
      0.8051601648330688,
      0.7673555612564087,
      0.8234085440635681,
      0.870558500289917,
      0.8394973278045654,
      0.8400646448135376,
      0.9087882041931152,
      0.9204366207122803,
      0.9086490273475647,
      0.942017138004303,
      0.9427887201309204,
      0.9097558856010437,
      0.9997649192810059,
      0.999932050704956,
      0.9999399185180664,
      0.9999780058860779,
      0.9999657273292542,
      0.9999496340751648,
      0.9997933506965637,
      0.9991353750228882,
      0.9969486594200134,
      0.9649474620819092,
      0.9441791772842407,
      0.9881888628005981,
      0.9818458557128906,
      0.9445863962173462,
      0.9089930653572083,
      0.9474378824234009,
      0.9722959399223328,
      0.9978702664375305,
      0.9994997382164001,
      0.9999208450317383,
      0.9999714493751526,
      0.9999662041664124,
      0.9999605417251587,
      0.9999325275421143,
      0.999891996383667,
      0.9997811317443848,
      0.9998249411582947,
      0.9998649954795837,
      0.9998326301574707,
      0.9998608827590942,
      0.9999536871910095,
      0.9999414682388306,
      0.9999546408653259,
      0.9999485015869141,
      0.9999504685401917,
      0.9998627305030823,
      0.9990320801734924,
      0.9904581308364868,
      0.9433548450469971,
      0.9009901285171509,
      0.9119982719421387,
      0.8544925451278687,
      0.8712167739868164,
      0.9342960119247437,
      0.9478974342346191,
      0.9934195876121521,
      0.9983862638473511,
      0.9997090101242065,
      0.9998833537101746,
      0.9998921155929565,
      0.999918520450592,
      0.9998282790184021,
      0.9997345805168152,
      0.9998039603233337,
      0.9999166131019592,
      0.9999607801437378,
      0.9999227523803711,
      0.999687910079956,
      0.9961328506469727,
      0.9743431806564331,
      0.9210054874420166,
      0.9149086475372314,
      0.919543981552124,
      0.852691650390625,
      0.8785858154296875,
      0.8129963874816895,
      0.8427423238754272,
      0.9444376826286316,
      0.9730880856513977,
      0.9968425631523132,
      0.9994205832481384,
      0.9998924136161804,
      0.9999626874923706,
      0.999961793422699,
      0.9999377727508545,
      0.999802827835083,
      0.9998142719268799,
      0.9998263120651245,
      0.9998739361763,
      0.9999125003814697,
      0.9999144077301025,
      0.9998682737350464,
      0.9995076656341553,
      0.9973174929618835,
      0.9952477812767029,
      0.9667350053787231,
      0.9784178137779236,
      0.9512259364128113,
      0.9829423427581787,
      0.9983073472976685,
      0.9965986013412476,
      0.9995933771133423,
      0.9993666410446167,
      0.9996514320373535,
      0.9999373555183411,
      0.9999454021453857,
      0.9999327063560486,
      0.9999070763587952,
      0.9999570846557617,
      0.9999568462371826,
      0.9999752044677734,
      0.999950110912323,
      0.9999502897262573,
      0.9998859167098999,
      0.9998826384544373,
      0.9997877478599548,
      0.9997799396514893,
      0.9998863339424133,
      0.99994295835495,
      0.9999588131904602,
      0.9999688863754272,
      0.9999759793281555,
      0.9999700784683228,
      0.999968945980072,
      0.9998700618743896,
      0.9996281266212463,
      0.997503399848938,
      0.9841943383216858,
      0.973161518573761,
      0.9425807595252991,
      0.9199263453483582,
      0.8646631240844727,
      0.8880435824394226,
      0.9433317184448242,
      0.9395703077316284,
      0.962639331817627,
      0.9935774803161621,
      0.9992626309394836,
      0.9998772144317627,
      0.999947190284729,
      0.999974250793457,
      0.9999762177467346,
      0.9999760389328003,
      0.999973475933075,
      0.9999538064002991,
      0.9999188184738159,
      0.9998718500137329,
      0.9997916221618652,
      0.9997621178627014,
      0.9997335076332092,
      0.9997677803039551,
      0.9999414682388306,
      0.9999383091926575,
      0.9999649524688721,
      0.9999499917030334,
      0.9998959302902222,
      0.9998910427093506,
      0.9993547201156616,
      0.9996191263198853,
      0.9998838901519775,
      0.9999337196350098,
      0.9999650120735168,
      0.999947190284729,
      0.9999665021896362,
      0.9999463558197021,
      0.9999306797981262,
      0.9999263882637024,
      0.9999431371688843,
      0.9999526143074036,
      0.9999425411224365,
      0.9999423623085022,
      0.9999035596847534,
      0.9999240040779114,
      0.9999643564224243,
      0.9999796152114868,
      0.9999766945838928,
      0.9999836087226868,
      0.9999715089797974,
      0.9999696016311646,
      0.9999410510063171,
      0.9998427033424377,
      0.9991952776908875,
      0.9900650382041931,
      0.9812267422676086,
      0.9444770216941833,
      0.9138908386230469,
      0.9468486905097961,
      0.98097163438797,
      0.9972705245018005,
      0.9996871948242188,
      0.9998829364776611,
      0.9999207258224487,
      0.9999404549598694,
      0.9999331831932068,
      0.9999545812606812,
      0.9999170899391174,
      0.9999692440032959,
      0.999980628490448,
      0.9999756813049316,
      0.9999740719795227,
      0.9999690651893616,
      0.9999750852584839,
      0.9999213814735413
    ],
    [
      0.6005570292472839,
      0.6276418566703796,
      0.673556387424469,
      0.6891680955886841,
      0.6644335389137268,
      0.6973666548728943,
      0.7277844548225403,
      0.6891350150108337,
      0.6960265636444092,
      0.7489181756973267,
      0.7250590324401855,
      0.6878356337547302,
      0.7186415195465088,
      0.7541558742523193,
      0.6884190440177917,
      0.6666756272315979,
      0.7259203791618347,
      0.7143073081970215,
      0.6174279451370239,
      0.6276829838752747,
      0.6474131941795349,
      0.6398870944976807,
      0.6804357767105103,
      0.6613629460334778,
      0.6993966698646545,
      0.7346231937408447,
      0.689326286315918,
      0.6928710341453552,
      0.7544463872909546,
      0.7365667819976807,
      0.7067774534225464,
      0.7330109477043152,
      0.767856240272522,
      0.7272277474403381,
      0.7008007764816284,
      0.7353966236114502,
      0.7402633428573608,
      0.6980225443840027,
      0.690942108631134,
      0.705285906791687,
      0.688330352306366,
      0.6920329332351685,
      0.6825600266456604,
      0.7144801616668701,
      0.6902117729187012,
      0.7001817226409912,
      0.7103557586669922,
      0.7378139495849609,
      0.7344441413879395,
      0.7081716060638428,
      0.7328205704689026,
      0.7674329876899719,
      0.7435783743858337,
      0.7188771963119507,
      0.7478918433189392,
      0.761945903301239,
      0.7335855960845947,
      0.7312620282173157,
      0.7812970876693726,
      0.7805730700492859,
      0.7478448152542114,
      0.7697027921676636,
      0.825956404209137,
      0.8091331720352173,
      0.7744939923286438,
      0.8285061120986938,
      0.8736293315887451,
      0.8411929607391357,
      0.8420614004135132,
      0.9104156494140625,
      0.9241425395011902,
      0.9099773168563843,
      0.9445358514785767,
      0.9489794373512268,
      0.9174046516418457,
      0.999768853187561,
      0.9999335408210754,
      0.9999419450759888,
      0.9999791979789734,
      0.9999679923057556,
      0.9999549984931946,
      0.9998233318328857,
      0.9992431402206421,
      0.9970864653587341,
      0.9655770063400269,
      0.9455544352531433,
      0.988388180732727,
      0.9820071458816528,
      0.9449862241744995,
      0.9132775068283081,
      0.9491654634475708,
      0.9730240106582642,
      0.997996985912323,
      0.9995590448379517,
      0.9999297261238098,
      0.999973714351654,
      0.9999676942825317,
      0.9999616146087646,
      0.9999341368675232,
      0.9998930096626282,
      0.9997817277908325,
      0.9998246431350708,
      0.9998679161071777,
      0.9998350739479065,
      0.9998623728752136,
      0.9999545812606812,
      0.9999417662620544,
      0.999954879283905,
      0.9999499917030334,
      0.999955415725708,
      0.999890923500061,
      0.9992502331733704,
      0.9927942156791687,
      0.9497969746589661,
      0.9099631309509277,
      0.9204498529434204,
      0.868285596370697,
      0.883357584476471,
      0.9427624344825745,
      0.9540588855743408,
      0.9949836730957031,
      0.9988369345664978,
      0.9997648000717163,
      0.9998990893363953,
      0.9998992085456848,
      0.9999216794967651,
      0.999832808971405,
      0.9997394680976868,
      0.9998093843460083,
      0.9999207258224487,
      0.999963641166687,
      0.9999309778213501,
      0.9997413158416748,
      0.9962387681007385,
      0.9752585887908936,
      0.9251806735992432,
      0.9209619760513306,
      0.9248157739639282,
      0.862246572971344,
      0.8846210241317749,
      0.8218711614608765,
      0.8516519069671631,
      0.9512306451797485,
      0.9789924025535583,
      0.9979615807533264,
      0.9995554685592651,
      0.9999103546142578,
      0.9999648332595825,
      0.9999633431434631,
      0.9999383687973022,
      0.9998029470443726,
      0.9998181462287903,
      0.999828040599823,
      0.9998795986175537,
      0.9999149441719055,
      0.9999186992645264,
      0.9998853206634521,
      0.9995946884155273,
      0.997991681098938,
      0.9964765906333923,
      0.9710863828659058,
      0.9805041551589966,
      0.9543122053146362,
      0.9842416048049927,
      0.9985108971595764,
      0.9968655705451965,
      0.9996494650840759,
      0.9994271397590637,
      0.9996909499168396,
      0.9999411106109619,
      0.9999487996101379,
      0.9999348521232605,
      0.9999091029167175,
      0.9999581575393677,
      0.9999577403068542,
      0.9999755024909973,
      0.9999502897262573,
      0.9999502897262573,
      0.9998847246170044,
      0.9998820424079895,
      0.9997884035110474,
      0.9997793436050415,
      0.9998859167098999,
      0.9999424815177917,
      0.9999584555625916,
      0.9999688863754272,
      0.9999762177467346,
      0.9999708533287048,
      0.9999704360961914,
      0.9998800158500671,
      0.9996780157089233,
      0.9977726936340332,
      0.9846462607383728,
      0.9738368988037109,
      0.9423142075538635,
      0.9227917194366455,
      0.8708217144012451,
      0.8933963775634766,
      0.9454737901687622,
      0.9416959285736084,
      0.9645673036575317,
      0.9937818646430969,
      0.999352216720581,
      0.9998888373374939,
      0.9999505877494812,
      0.9999751448631287,
      0.999976634979248,
      0.9999765753746033,
      0.9999738931655884,
      0.999954104423523,
      0.9999184012413025,
      0.9998704195022583,
      0.9997900128364563,
      0.9997605681419373,
      0.9997307658195496,
      0.9997676014900208,
      0.9999422430992126,
      0.9999390840530396,
      0.9999657869338989,
      0.9999510049819946,
      0.999901533126831,
      0.9998995065689087,
      0.9994405508041382,
      0.9996626377105713,
      0.9998927712440491,
      0.9999364614486694,
      0.9999657273292542,
      0.9999474287033081,
      0.999966561794281,
      0.999946117401123,
      0.9999304413795471,
      0.9999265074729919,
      0.9999433755874634,
      0.9999527931213379,
      0.99994295835495,
      0.9999426603317261,
      0.9999039769172668,
      0.9999243021011353,
      0.9999646544456482,
      0.9999800324440002,
      0.9999771118164062,
      0.9999839663505554,
      0.9999721050262451,
      0.999970555305481,
      0.9999443292617798,
      0.999858558177948,
      0.999297559261322,
      0.990646481513977,
      0.9822996258735657,
      0.9465941190719604,
      0.9177688956260681,
      0.9492294192314148,
      0.9820517301559448,
      0.9975080490112305,
      0.9997177720069885,
      0.9998916387557983,
      0.9999262094497681,
      0.999941349029541,
      0.9999350309371948,
      0.9999551177024841,
      0.9999179840087891,
      0.9999696016311646,
      0.9999809861183167,
      0.9999765157699585,
      0.9999746680259705,
      0.9999697804450989,
      0.9999755024909973,
      0.9999225735664368
    ],
    [
      0.6210744976997375,
      0.6468863487243652,
      0.6901354193687439,
      0.7051506042480469,
      0.6798038482666016,
      0.712154746055603,
      0.7432185411453247,
      0.704003632068634,
      0.7094217538833618,
      0.7625346183776855,
      0.7390295267105103,
      0.7030298709869385,
      0.7317797541618347,
      0.7678759694099426,
      0.7022097110748291,
      0.6818006634712219,
      0.7394880056381226,
      0.7303253412246704,
      0.6354928016662598,
      0.6438360214233398,
      0.6683704257011414,
      0.6641064286231995,
      0.6950591206550598,
      0.6785911321640015,
      0.7187600135803223,
      0.7491284608840942,
      0.7044856548309326,
      0.709283173084259,
      0.7678765654563904,
      0.7512500286102295,
      0.7227957844734192,
      0.7443104982376099,
      0.7798144817352295,
      0.7412199378013611,
      0.7158369421958923,
      0.7499546408653259,
      0.7541033625602722,
      0.7132165431976318,
      0.7079253792762756,
      0.7243031859397888,
      0.7098352909088135,
      0.709627091884613,
      0.6999950408935547,
      0.7316113710403442,
      0.7080501317977905,
      0.7162432670593262,
      0.7257028818130493,
      0.7518442869186401,
      0.7462870478630066,
      0.7233678102493286,
      0.7474392652511597,
      0.7801603078842163,
      0.7559707164764404,
      0.7309218049049377,
      0.7595109343528748,
      0.7725486159324646,
      0.7443088293075562,
      0.7438070774078369,
      0.7896469831466675,
      0.7887561321258545,
      0.7555948495864868,
      0.7788002490997314,
      0.8309649229049683,
      0.8130577802658081,
      0.781562328338623,
      0.8338857293128967,
      0.8771336078643799,
      0.8444408178329468,
      0.8448475003242493,
      0.913687527179718,
      0.9284579753875732,
      0.911734402179718,
      0.9467548727989197,
      0.9547279477119446,
      0.9264829754829407,
      0.9997698068618774,
      0.9999342560768127,
      0.9999435544013977,
      0.9999805092811584,
      0.9999703764915466,
      0.9999602437019348,
      0.9998475313186646,
      0.9993399381637573,
      0.9972584843635559,
      0.9668353199958801,
      0.947853147983551,
      0.9879608750343323,
      0.9825286269187927,
      0.9470070600509644,
      0.9174477458000183,
      0.950614333152771,
      0.974362850189209,
      0.998193621635437,
      0.9996160268783569,
      0.9999380707740784,
      0.9999759793281555,
      0.9999692440032959,
      0.999963104724884,
      0.9999412894248962,
      0.9998946785926819,
      0.9997825026512146,
      0.9998236894607544,
      0.9998677968978882,
      0.9998356103897095,
      0.9998635053634644,
      0.9999551177024841,
      0.9999422430992126,
      0.9999551177024841,
      0.9999514818191528,
      0.9999592900276184,
      0.9999098181724548,
      0.9993882179260254,
      0.994002640247345,
      0.9542583227157593,
      0.9164104461669922,
      0.9268167614936829,
      0.8785961866378784,
      0.8916267156600952,
      0.9491221308708191,
      0.9583364725112915,
      0.9958035349845886,
      0.9990987181663513,
      0.9998024106025696,
      0.9999108910560608,
      0.9999047517776489,
      0.9999239444732666,
      0.9998364448547363,
      0.9997430443763733,
      0.9998116493225098,
      0.999923050403595,
      0.9999654293060303,
      0.9999381303787231,
      0.9997872710227966,
      0.9965378642082214,
      0.9769142270088196,
      0.9291412830352783,
      0.9259948134422302,
      0.9291106462478638,
      0.8692672848701477,
      0.8897489309310913,
      0.8292137384414673,
      0.8596750497817993,
      0.9557713866233826,
      0.982451319694519,
      0.9985848665237427,
      0.9996604919433594,
      0.9999234080314636,
      0.9999664425849915,
      0.9999645948410034,
      0.9999387264251709,
      0.9998033046722412,
      0.9998216032981873,
      0.9998293519020081,
      0.9998846650123596,
      0.9999168515205383,
      0.9999223351478577,
      0.9998989701271057,
      0.9996597766876221,
      0.9984425902366638,
      0.9972811937332153,
      0.9741595983505249,
      0.9817744493484497,
      0.9571057558059692,
      0.9845985174179077,
      0.998668372631073,
      0.9970020055770874,
      0.9996945858001709,
      0.9994786977767944,
      0.9997284412384033,
      0.9999465942382812,
      0.999953031539917,
      0.9999381303787231,
      0.9999114871025085,
      0.9999593496322632,
      0.9999588131904602,
      0.9999756217002869,
      0.9999504089355469,
      0.9999502897262573,
      0.9998841285705566,
      0.9998818635940552,
      0.9997894763946533,
      0.9997791051864624,
      0.9998855590820312,
      0.9999423027038574,
      0.9999583959579468,
      0.9999690651893616,
      0.9999765157699585,
      0.9999719262123108,
      0.9999719858169556,
      0.9998908638954163,
      0.9997251629829407,
      0.9980588555335999,
      0.9851479530334473,
      0.9741488099098206,
      0.9424493312835693,
      0.9264060854911804,
      0.8767809271812439,
      0.8988410234451294,
      0.9480298757553101,
      0.943727433681488,
      0.9655244946479797,
      0.99381422996521,
      0.9993749856948853,
      0.9998977780342102,
      0.9999527335166931,
      0.9999759793281555,
      0.9999772310256958,
      0.999977171421051,
      0.9999740719795227,
      0.9999540448188782,
      0.9999185800552368,
      0.9998693466186523,
      0.9997885823249817,
      0.9997588396072388,
      0.9997285604476929,
      0.9997670650482178,
      0.9999426603317261,
      0.9999390244483948,
      0.9999665021896362,
      0.9999518990516663,
      0.999906063079834,
      0.9999065399169922,
      0.9995021224021912,
      0.9997048377990723,
      0.9999020099639893,
      0.9999395608901978,
      0.9999666810035706,
      0.9999480843544006,
      0.9999668598175049,
      0.9999463558197021,
      0.9999304413795471,
      0.9999266266822815,
      0.9999436140060425,
      0.999953031539917,
      0.9999434351921082,
      0.9999427795410156,
      0.9999045729637146,
      0.9999246001243591,
      0.9999648928642273,
      0.9999803304672241,
      0.9999774694442749,
      0.9999843239784241,
      0.9999728798866272,
      0.9999716877937317,
      0.9999484419822693,
      0.9998749494552612,
      0.9993680715560913,
      0.9907796382904053,
      0.9821110963821411,
      0.9477694034576416,
      0.9210662841796875,
      0.9514241218566895,
      0.9819833636283875,
      0.9968391060829163,
      0.9997285604476929,
      0.9998964071273804,
      0.9999314546585083,
      0.9999428987503052,
      0.9999371767044067,
      0.9999566674232483,
      0.9999194741249084,
      0.9999703168869019,
      0.9999813437461853,
      0.9999769926071167,
      0.9999750852584839,
      0.999970555305481,
      0.9999758005142212,
      0.9999234676361084
    ],
    [
      0.6406164169311523,
      0.664016842842102,
      0.7057452201843262,
      0.7200095057487488,
      0.6936874389648438,
      0.7256730794906616,
      0.7565708756446838,
      0.7171555757522583,
      0.7219792604446411,
      0.7752007246017456,
      0.750339925289154,
      0.71661376953125,
      0.7433531284332275,
      0.7768634557723999,
      0.714076817035675,
      0.6952712535858154,
      0.749719500541687,
      0.7409440279006958,
      0.6526581645011902,
      0.6582040786743164,
      0.6830996870994568,
      0.6780763864517212,
      0.7087889313697815,
      0.6915821433067322,
      0.7320846319198608,
      0.7581733465194702,
      0.7136763334274292,
      0.7202907204627991,
      0.7767217755317688,
      0.7604995369911194,
      0.7338811159133911,
      0.7529785633087158,
      0.7876904010772705,
      0.7517282366752625,
      0.7269643545150757,
      0.7593011856079102,
      0.7642837762832642,
      0.7244471311569214,
      0.7164474725723267,
      0.7376850247383118,
      0.7270214557647705,
      0.7276614904403687,
      0.7179796099662781,
      0.7491196393966675,
      0.7289259433746338,
      0.7344808578491211,
      0.7415869235992432,
      0.7660831212997437,
      0.7610496878623962,
      0.737663984298706,
      0.7602112889289856,
      0.7917479276657104,
      0.7685500383377075,
      0.7424437999725342,
      0.7698087692260742,
      0.7822596430778503,
      0.7550448775291443,
      0.7541136145591736,
      0.7967548966407776,
      0.7965728640556335,
      0.7637699246406555,
      0.7864254713058472,
      0.8358358144760132,
      0.817730188369751,
      0.788032054901123,
      0.8387394547462463,
      0.8804256916046143,
      0.8472155332565308,
      0.8473215699195862,
      0.9150089025497437,
      0.9309474229812622,
      0.9118172526359558,
      0.9471222758293152,
      0.9566055536270142,
      0.9303444623947144,
      0.9997690916061401,
      0.9999346137046814,
      0.9999444484710693,
      0.9999815225601196,
      0.9999716877937317,
      0.9999645352363586,
      0.9998692870140076,
      0.9994257092475891,
      0.9974486827850342,
      0.9682558178901672,
      0.9507619142532349,
      0.9884046912193298,
      0.9833604693412781,
      0.9500654339790344,
      0.9222065210342407,
      0.9537399411201477,
      0.975859522819519,
      0.9983667731285095,
      0.9996675252914429,
      0.9999459385871887,
      0.9999780058860779,
      0.9999700784683228,
      0.9999634027481079,
      0.9999416470527649,
      0.9998942613601685,
      0.9997824430465698,
      0.9998230934143066,
      0.9998682737350464,
      0.9998363852500916,
      0.9998642206192017,
      0.9999555349349976,
      0.9999423027038574,
      0.9999551773071289,
      0.9999524354934692,
      0.9999625086784363,
      0.9999244809150696,
      0.9994964599609375,
      0.9948814511299133,
      0.9592805504798889,
      0.9229907989501953,
      0.9342002868652344,
      0.8886626958847046,
      0.8988494873046875,
      0.9527587890625,
      0.9625473618507385,
      0.9964451193809509,
      0.9992946982383728,
      0.9998313188552856,
      0.9999204277992249,
      0.9999091625213623,
      0.9999255537986755,
      0.9998374581336975,
      0.9997437000274658,
      0.9998128414154053,
      0.9999250769615173,
      0.9999668002128601,
      0.9999443292617798,
      0.9998252391815186,
      0.996851921081543,
      0.9784955382347107,
      0.93345046043396,
      0.9308614730834961,
      0.934605062007904,
      0.8777848482131958,
      0.8958484530448914,
      0.8373628854751587,
      0.8676540851593018,
      0.9601557850837708,
      0.985374927520752,
      0.9989659786224365,
      0.9997350573539734,
      0.9999334812164307,
      0.9999678730964661,
      0.9999657273292542,
      0.9999391436576843,
      0.9998033046722412,
      0.9998234510421753,
      0.9998299479484558,
      0.9998882412910461,
      0.9999197721481323,
      0.999925434589386,
      0.9999098777770996,
      0.999710738658905,
      0.998785138130188,
      0.9978933930397034,
      0.9767945408821106,
      0.9828112125396729,
      0.9597841501235962,
      0.9847676753997803,
      0.9985424876213074,
      0.9971415400505066,
      0.9997379779815674,
      0.9995548725128174,
      0.9997650384902954,
      0.999950110912323,
      0.9999567866325378,
      0.9999419450759888,
      0.9999142289161682,
      0.9999604225158691,
      0.9999592900276184,
      0.9999758005142212,
      0.9999504089355469,
      0.9999502301216125,
      0.9998831748962402,
      0.9998812079429626,
      0.9997897744178772,
      0.9997787475585938,
      0.9998849630355835,
      0.9999417662620544,
      0.9999580383300781,
      0.9999690055847168,
      0.9999768137931824,
      0.999972939491272,
      0.9999737739562988,
      0.9999018311500549,
      0.9997673630714417,
      0.9983034729957581,
      0.9858595132827759,
      0.975257396697998,
      0.9444668292999268,
      0.9306899309158325,
      0.8836619853973389,
      0.9044176340103149,
      0.9509333372116089,
      0.9468725919723511,
      0.9674948453903198,
      0.9942711591720581,
      0.9994593262672424,
      0.9999087452888489,
      0.9999552369117737,
      0.9999765157699585,
      0.9999772906303406,
      0.9999774098396301,
      0.9999741911888123,
      0.9999540448188782,
      0.9999181628227234,
      0.9998679161071777,
      0.9997871518135071,
      0.9997573494911194,
      0.9997267723083496,
      0.9997659921646118,
      0.9999428391456604,
      0.9999393820762634,
      0.9999669790267944,
      0.9999527931213379,
      0.9999118447303772,
      0.9999161958694458,
      0.9995869994163513,
      0.9997533559799194,
      0.999912679195404,
      0.9999431371688843,
      0.9999677538871765,
      0.9999485015869141,
      0.9999668598175049,
      0.9999462962150574,
      0.9999300837516785,
      0.9999265670776367,
      0.9999435544013977,
      0.9999531507492065,
      0.9999435544013977,
      0.9999427199363708,
      0.9999048113822937,
      0.9999247789382935,
      0.9999651312828064,
      0.999980628490448,
      0.9999775290489197,
      0.9999839067459106,
      0.9999732375144958,
      0.999972403049469,
      0.9999507069587708,
      0.999885618686676,
      0.9994505047798157,
      0.9912136197090149,
      0.982795238494873,
      0.9503053426742554,
      0.9254302978515625,
      0.9539178609848022,
      0.981978178024292,
      0.99698406457901,
      0.9997538924217224,
      0.9999046921730042,
      0.9999364018440247,
      0.9999441504478455,
      0.9999381899833679,
      0.9999555945396423,
      0.9999198913574219,
      0.9999704957008362,
      0.9999814629554749,
      0.9999775886535645,
      0.9999754428863525,
      0.9999710321426392,
      0.9999760389328003,
      0.9999238848686218
    ],
    [
      0.6601847410202026,
      0.6828172206878662,
      0.7214740514755249,
      0.7349511384963989,
      0.7083280086517334,
      0.740296483039856,
      0.7684628367424011,
      0.7299923896789551,
      0.7351175546646118,
      0.7857243418693542,
      0.7598452568054199,
      0.7276251316070557,
      0.7537999153137207,
      0.7853140234947205,
      0.724492073059082,
      0.7054362297058105,
      0.758276641368866,
      0.7492313385009766,
      0.6676168441772461,
      0.6708213090896606,
      0.699417769908905,
      0.6954243183135986,
      0.7198526859283447,
      0.700700044631958,
      0.7428250908851624,
      0.7657796144485474,
      0.7199140787124634,
      0.7300616502761841,
      0.7842746376991272,
      0.7690391540527344,
      0.74263995885849,
      0.7610907554626465,
      0.7955577969551086,
      0.7598894238471985,
      0.7368819117546082,
      0.768641471862793,
      0.7735315561294556,
      0.7348453402519226,
      0.7274773120880127,
      0.7521296143531799,
      0.740227222442627,
      0.7447915077209473,
      0.7326464653015137,
      0.7633364200592041,
      0.7429699897766113,
      0.7494639754295349,
      0.7568569183349609,
      0.777499794960022,
      0.7720810174942017,
      0.7485278844833374,
      0.7709412574768066,
      0.8013286590576172,
      0.778683066368103,
      0.7525609135627747,
      0.7784140110015869,
      0.7900205850601196,
      0.7635602355003357,
      0.761891782283783,
      0.8023066520690918,
      0.8024534583091736,
      0.7699423432350159,
      0.7917063236236572,
      0.8394585847854614,
      0.8209594488143921,
      0.7930660247802734,
      0.841433048248291,
      0.8811304569244385,
      0.8471598625183105,
      0.846898078918457,
      0.9131181240081787,
      0.9292659759521484,
      0.9076025485992432,
      0.9445128440856934,
      0.957145094871521,
      0.93190598487854,
      0.9997667670249939,
      0.9999344944953918,
      0.9999447464942932,
      0.9999813437461853,
      0.9999735355377197,
      0.9999682903289795,
      0.9998892545700073,
      0.9995339512825012,
      0.9976654648780823,
      0.9695655703544617,
      0.9537203311920166,
      0.9892221093177795,
      0.9845742583274841,
      0.953629195690155,
      0.9269917011260986,
      0.956072986125946,
      0.9776694774627686,
      0.9985674619674683,
      0.9997246861457825,
      0.9999525547027588,
      0.9999798536300659,
      0.9999710917472839,
      0.999963641166687,
      0.9999366998672485,
      0.9998936057090759,
      0.9997802376747131,
      0.9998219013214111,
      0.999867856502533,
      0.9998372197151184,
      0.9998646974563599,
      0.9999557733535767,
      0.9999424815177917,
      0.9999552965164185,
      0.9999533295631409,
      0.999965250492096,
      0.9999351501464844,
      0.9995899796485901,
      0.995570719242096,
      0.9629895687103271,
      0.9281619191169739,
      0.9398168325424194,
      0.8966947197914124,
      0.9045022130012512,
      0.9562520980834961,
      0.9658438563346863,
      0.9968665242195129,
      0.9994268417358398,
      0.9998533725738525,
      0.999923825263977,
      0.9999139308929443,
      0.9999277591705322,
      0.9998401999473572,
      0.999746561050415,
      0.9998146295547485,
      0.9999272227287292,
      0.9999685287475586,
      0.9999502897262573,
      0.9998557567596436,
      0.9971733689308167,
      0.9801132678985596,
      0.9375349283218384,
      0.9352843761444092,
      0.9390366077423096,
      0.8849109411239624,
      0.901715874671936,
      0.8443283438682556,
      0.8735651969909668,
      0.9624993801116943,
      0.9873539805412292,
      0.9991879463195801,
      0.9997864365577698,
      0.9999409914016724,
      0.999968945980072,
      0.9999663233757019,
      0.9999392032623291,
      0.9998030662536621,
      0.9998239874839783,
      0.9998300671577454,
      0.9998909831047058,
      0.9999202489852905,
      0.9999273419380188,
      0.9999174475669861,
      0.9997470378875732,
      0.9990276098251343,
      0.9983799457550049,
      0.9788343906402588,
      0.9840701222419739,
      0.9622761011123657,
      0.9854052066802979,
      0.9985699653625488,
      0.9973976016044617,
      0.9997791647911072,
      0.9996277689933777,
      0.9997966289520264,
      0.9999536871910095,
      0.9999604225158691,
      0.9999445676803589,
      0.9999163150787354,
      0.9999611377716064,
      0.9999598860740662,
      0.9999760389328003,
      0.9999509453773499,
      0.9999504089355469,
      0.9998823404312134,
      0.9998803734779358,
      0.9997889399528503,
      0.9997776746749878,
      0.9998840689659119,
      0.9999414682388306,
      0.9999579787254333,
      0.9999693036079407,
      0.9999772310256958,
      0.9999738335609436,
      0.9999751448631287,
      0.9999112486839294,
      0.9998032450675964,
      0.9985391497612,
      0.9868022799491882,
      0.9769686460494995,
      0.9473080039024353,
      0.935136616230011,
      0.8907281160354614,
      0.9100338220596313,
      0.9542953968048096,
      0.9502140283584595,
      0.9696396589279175,
      0.9948075413703918,
      0.9995351433753967,
      0.9999188184738159,
      0.9999575614929199,
      0.999977171421051,
      0.9999776482582092,
      0.9999777674674988,
      0.9999743700027466,
      0.999954104423523,
      0.9999179840087891,
      0.9998668432235718,
      0.9997857809066772,
      0.9997555613517761,
      0.9997245669364929,
      0.9997650384902954,
      0.9999427795410156,
      0.9999389052391052,
      0.9999672770500183,
      0.9999537467956543,
      0.9999175071716309,
      0.9999250173568726,
      0.9996606707572937,
      0.999788761138916,
      0.9999220967292786,
      0.9999467134475708,
      0.999968945980072,
      0.999949038028717,
      0.9999670386314392,
      0.9999462962150574,
      0.9999298453330994,
      0.9999263882637024,
      0.9999436736106873,
      0.9999532699584961,
      0.9999438524246216,
      0.9999427795410156,
      0.9999051094055176,
      0.9999248385429382,
      0.9999653100967407,
      0.9999808073043823,
      0.999977707862854,
      0.9999841451644897,
      0.999973475933075,
      0.9999731183052063,
      0.9999538064002991,
      0.9998987913131714,
      0.9995312690734863,
      0.9915391802787781,
      0.9835218787193298,
      0.9528098106384277,
      0.929166316986084,
      0.9561418294906616,
      0.9822697043418884,
      0.997157633304596,
      0.9997760653495789,
      0.9999105930328369,
      0.9999408721923828,
      0.999945342540741,
      0.9999391436576843,
      0.9999561905860901,
      0.9999201893806458,
      0.9999715685844421,
      0.999981701374054,
      0.9999780058860779,
      0.999975860118866,
      0.9999715089797974,
      0.9999761581420898,
      0.99992436170578
    ],
    [
      0.6771715879440308,
      0.6984354257583618,
      0.7350953817367554,
      0.7463273406028748,
      0.7214313745498657,
      0.7527248859405518,
      0.7782331109046936,
      0.7419956922531128,
      0.7465454339981079,
      0.7942556142807007,
      0.7688021659851074,
      0.7389869093894958,
      0.7640857696533203,
      0.7921226620674133,
      0.7365131974220276,
      0.7159679532051086,
      0.7670501470565796,
      0.7571415901184082,
      0.6840838193893433,
      0.6828533411026001,
      0.7126188278198242,
      0.7073451280593872,
      0.7343970537185669,
      0.7108855247497559,
      0.7527554035186768,
      0.7718077898025513,
      0.7271459698677063,
      0.7390822172164917,
      0.7912811040878296,
      0.7775378823280334,
      0.7508862018585205,
      0.768623948097229,
      0.8029128313064575,
      0.7669388055801392,
      0.7448210716247559,
      0.775814414024353,
      0.7809585332870483,
      0.7423999309539795,
      0.7345786094665527,
      0.7622424960136414,
      0.7488289475440979,
      0.756386399269104,
      0.7454057931900024,
      0.7752309441566467,
      0.7571351528167725,
      0.7642191052436829,
      0.7712392807006836,
      0.7893790006637573,
      0.7832282781600952,
      0.7608489990234375,
      0.782085120677948,
      0.8112963438034058,
      0.7881845235824585,
      0.7639448642730713,
      0.7880295515060425,
      0.7971492409706116,
      0.7712476253509521,
      0.7707561254501343,
      0.8085776567459106,
      0.8074288368225098,
      0.7768036127090454,
      0.7978000640869141,
      0.8428715467453003,
      0.8241994976997375,
      0.7979937791824341,
      0.8452295064926147,
      0.8821383714675903,
      0.8476381897926331,
      0.8470927476882935,
      0.9123739004135132,
      0.9276414513587952,
      0.9036744832992554,
      0.9410369396209717,
      0.9572317004203796,
      0.9328873157501221,
      0.9997612237930298,
      0.9999344944953918,
      0.9999452233314514,
      0.9999821186065674,
      0.9999746084213257,
      0.9999715089797974,
      0.9999035000801086,
      0.9996258616447449,
      0.9974292516708374,
      0.9710556864738464,
      0.9563300013542175,
      0.9897750020027161,
      0.9853367805480957,
      0.9561153054237366,
      0.9312772750854492,
      0.9588007926940918,
      0.9793162941932678,
      0.9987210631370544,
      0.99977707862854,
      0.9999582171440125,
      0.9999812841415405,
      0.9999715685844421,
      0.9999639987945557,
      0.9999368786811829,
      0.9998930096626282,
      0.9997795820236206,
      0.9998212456703186,
      0.9998681545257568,
      0.9998378157615662,
      0.9998651742935181,
      0.9999562501907349,
      0.9999428391456604,
      0.9999553561210632,
      0.9999544024467468,
      0.9999676942825317,
      0.9999451041221619,
      0.9996861815452576,
      0.9962986707687378,
      0.967354416847229,
      0.9333126544952393,
      0.9454509019851685,
      0.9048506021499634,
      0.9111737012863159,
      0.9607089161872864,
      0.969969630241394,
      0.9974969625473022,
      0.9995445609092712,
      0.9998729228973389,
      0.9999310970306396,
      0.9999170899391174,
      0.9999286532402039,
      0.9998407363891602,
      0.9997479915618896,
      0.999816358089447,
      0.9999285936355591,
      0.9999697804450989,
      0.9999550580978394,
      0.9998818635940552,
      0.9975729584693909,
      0.981920599937439,
      0.9419864416122437,
      0.9409875869750977,
      0.9437683820724487,
      0.8924341201782227,
      0.9077166318893433,
      0.8523026704788208,
      0.8796143531799316,
      0.9658235311508179,
      0.9891870617866516,
      0.9993539452552795,
      0.9998303055763245,
      0.9999480247497559,
      0.9999700784683228,
      0.9999671578407288,
      0.9999393820762634,
      0.9998034834861755,
      0.999824583530426,
      0.999829888343811,
      0.999893307685852,
      0.9999207854270935,
      0.9999292492866516,
      0.9999252557754517,
      0.9997819066047668,
      0.9992064237594604,
      0.9987185597419739,
      0.9804662466049194,
      0.9852672219276428,
      0.9649513959884644,
      0.9861809015274048,
      0.9988197088241577,
      0.997652530670166,
      0.999811589717865,
      0.9996839165687561,
      0.9998181462287903,
      0.9999566674232483,
      0.9999629855155945,
      0.9999465942382812,
      0.9999181628227234,
      0.9999608397483826,
      0.9999602437019348,
      0.9999760389328003,
      0.9999509453773499,
      0.9999502897262573,
      0.9998817443847656,
      0.9998794794082642,
      0.9997878670692444,
      0.9997768998146057,
      0.9998837113380432,
      0.9999415278434753,
      0.9999578595161438,
      0.9999691843986511,
      0.9999770522117615,
      0.9999746084213257,
      0.9999762773513794,
      0.9999184012413025,
      0.9998311996459961,
      0.9987365007400513,
      0.9875708222389221,
      0.9781715273857117,
      0.949150562286377,
      0.9386579990386963,
      0.8966594934463501,
      0.9152955412864685,
      0.9574435949325562,
      0.9530781507492065,
      0.9715836048126221,
      0.9953376054763794,
      0.9996026754379272,
      0.9999276995658875,
      0.9999595880508423,
      0.9999776482582092,
      0.9999776482582092,
      0.9999779462814331,
      0.9999744296073914,
      0.9999539852142334,
      0.9999176263809204,
      0.9998656511306763,
      0.9997842311859131,
      0.999754011631012,
      0.9997230768203735,
      0.999764084815979,
      0.9999427795410156,
      0.9999387264251709,
      0.9999675154685974,
      0.9999542236328125,
      0.9999220371246338,
      0.9999316930770874,
      0.9997187256813049,
      0.9998227953910828,
      0.9999295473098755,
      0.9999492764472961,
      0.9999698996543884,
      0.9999495148658752,
      0.9999672770500183,
      0.9999464154243469,
      0.9999297261238098,
      0.9999263286590576,
      0.9999437928199768,
      0.9999534487724304,
      0.9999439716339111,
      0.9999426007270813,
      0.9999048709869385,
      0.9999247789382935,
      0.999965250492096,
      0.9999809265136719,
      0.9999777674674988,
      0.9999841451644897,
      0.999973475933075,
      0.9999737739562988,
      0.999957263469696,
      0.9999139904975891,
      0.9996011257171631,
      0.9916883111000061,
      0.9845483303070068,
      0.9554987549781799,
      0.9333286881446838,
      0.9590341448783875,
      0.9833332300186157,
      0.997399628162384,
      0.9997984766960144,
      0.9999163746833801,
      0.9999449849128723,
      0.9999461770057678,
      0.9999398589134216,
      0.9999565482139587,
      0.9999199509620667,
      0.9999716877937317,
      0.999981701374054,
      0.9999781847000122,
      0.9999759197235107,
      0.999971866607666,
      0.9999763369560242,
      0.9999244809150696
    ],
    [
      0.6953624486923218,
      0.7147518396377563,
      0.7495339512825012,
      0.7572305798530579,
      0.7332367897033691,
      0.7632453441619873,
      0.7865979671478271,
      0.7524107694625854,
      0.7564546465873718,
      0.8018068075180054,
      0.7762171626091003,
      0.7480656504631042,
      0.7712205052375793,
      0.7979966402053833,
      0.7460248470306396,
      0.7239871025085449,
      0.7729032039642334,
      0.7643381357192993,
      0.6950899958610535,
      0.6893585920333862,
      0.7240617871284485,
      0.71873539686203,
      0.7467838525772095,
      0.7192919254302979,
      0.762115478515625,
      0.7783827781677246,
      0.7340588569641113,
      0.746594250202179,
      0.7974860668182373,
      0.7840667963027954,
      0.7572137117385864,
      0.7751777172088623,
      0.8090605735778809,
      0.773011326789856,
      0.7518080472946167,
      0.7823193073272705,
      0.7879399657249451,
      0.7495213747024536,
      0.7436756491661072,
      0.7741664052009583,
      0.7557151317596436,
      0.7678568959236145,
      0.7591122388839722,
      0.786702573299408,
      0.7681993842124939,
      0.7747916579246521,
      0.7835179567337036,
      0.7991724014282227,
      0.79204261302948,
      0.7710983157157898,
      0.7907455563545227,
      0.8174204230308533,
      0.7945091724395752,
      0.7726781368255615,
      0.7956159114837646,
      0.8029835224151611,
      0.7770541310310364,
      0.7766906023025513,
      0.8133224248886108,
      0.8108201622962952,
      0.7802608013153076,
      0.8022886514663696,
      0.8452298045158386,
      0.8264511823654175,
      0.8015701174736023,
      0.8479995727539062,
      0.8830124139785767,
      0.8488849997520447,
      0.8481303453445435,
      0.91291344165802,
      0.9268471598625183,
      0.9017152786254883,
      0.9388182759284973,
      0.958533763885498,
      0.9339087009429932,
      0.9997529983520508,
      0.9999341368675232,
      0.9999452233314514,
      0.999982476234436,
      0.9999760985374451,
      0.9999745488166809,
      0.9999161958694458,
      0.9997072219848633,
      0.9977098107337952,
      0.9729313254356384,
      0.9586425423622131,
      0.9905928373336792,
      0.9864384531974792,
      0.9586867690086365,
      0.9349856376647949,
      0.9617810249328613,
      0.9808292984962463,
      0.9988911151885986,
      0.9998182654380798,
      0.9999628663063049,
      0.9999825954437256,
      0.9999723434448242,
      0.9999641180038452,
      0.9999369978904724,
      0.9998918771743774,
      0.9997783899307251,
      0.9998202919960022,
      0.9998681545257568,
      0.9998385310173035,
      0.9998659491539001,
      0.9999566078186035,
      0.9999431371688843,
      0.9999555945396423,
      0.9999551773071289,
      0.999969482421875,
      0.9999516010284424,
      0.9997471570968628,
      0.9967883229255676,
      0.9704874753952026,
      0.9367774724960327,
      0.9492236375808716,
      0.907350480556488,
      0.9159683585166931,
      0.9634200930595398,
      0.9723474979400635,
      0.997907817363739,
      0.9996145367622375,
      0.9998854398727417,
      0.9999361038208008,
      0.9999200105667114,
      0.9999301433563232,
      0.9998425245285034,
      0.9997493624687195,
      0.9998170137405396,
      0.9999297261238098,
      0.9999712109565735,
      0.9999590516090393,
      0.999899685382843,
      0.9979444742202759,
      0.9835390448570251,
      0.9457358717918396,
      0.9458106160163879,
      0.9464315176010132,
      0.8983516097068787,
      0.9126690030097961,
      0.8597317337989807,
      0.8848661780357361,
      0.9689681529998779,
      0.9905883073806763,
      0.9994804859161377,
      0.999862015247345,
      0.9999533891677856,
      0.9999709129333496,
      0.9999674558639526,
      0.9999394416809082,
      0.9998032450675964,
      0.9998247623443604,
      0.9998292922973633,
      0.9998946785926819,
      0.9999210238456726,
      0.9999306797981262,
      0.999931275844574,
      0.9998086094856262,
      0.9993528723716736,
      0.9989742040634155,
      0.9815853238105774,
      0.98619544506073,
      0.9671873450279236,
      0.9869685173034668,
      0.9990556240081787,
      0.9978988170623779,
      0.9998448491096497,
      0.9997402429580688,
      0.9998453855514526,
      0.9999598264694214,
      0.9999657273292542,
      0.9999489188194275,
      0.9999203681945801,
      0.999962329864502,
      0.999960720539093,
      0.9999760985374451,
      0.9999505281448364,
      0.9999499917030334,
      0.9998809695243835,
      0.9998787641525269,
      0.9997871518135071,
      0.9997761249542236,
      0.9998829364776611,
      0.999941349029541,
      0.999957799911499,
      0.9999692440032959,
      0.9999774098396301,
      0.9999753832817078,
      0.9999776482582092,
      0.9999263882637024,
      0.9998582601547241,
      0.9989704489707947,
      0.9888744950294495,
      0.9805498123168945,
      0.953170120716095,
      0.9427908658981323,
      0.9025872349739075,
      0.9210331439971924,
      0.9613867402076721,
      0.9567396640777588,
      0.9743054509162903,
      0.9961221814155579,
      0.9996985793113708,
      0.9999379515647888,
      0.9999622106552124,
      0.999978244304657,
      0.9999780654907227,
      0.999978244304657,
      0.9999747276306152,
      0.999954104423523,
      0.9999176263809204,
      0.9998647570610046,
      0.9997832775115967,
      0.999752402305603,
      0.9997214674949646,
      0.9997637867927551,
      0.9999428987503052,
      0.9999387860298157,
      0.9999678134918213,
      0.9999552965164185,
      0.9999274015426636,
      0.9999397397041321,
      0.9997809529304504,
      0.9998608827590942,
      0.9999380707740784,
      0.9999527335166931,
      0.9999710917472839,
      0.9999499917030334,
      0.9999673962593079,
      0.9999465346336365,
      0.999929666519165,
      0.9999264478683472,
      0.9999440312385559,
      0.9999536275863647,
      0.9999442100524902,
      0.9999426603317261,
      0.9999051690101624,
      0.9999250173568726,
      0.9999656677246094,
      0.9999812841415405,
      0.9999780654907227,
      0.9999843239784241,
      0.9999735355377197,
      0.9999741911888123,
      0.9999587535858154,
      0.9999253153800964,
      0.9996806979179382,
      0.9932152032852173,
      0.9863827228546143,
      0.9591886401176453,
      0.9377034306526184,
      0.962401270866394,
      0.9855492115020752,
      0.9977718591690063,
      0.9998263716697693,
      0.9999249577522278,
      0.9999496340751648,
      0.9999473094940186,
      0.9999403953552246,
      0.9999571442604065,
      0.9999203085899353,
      0.999971866607666,
      0.9999819397926331,
      0.9999784231185913,
      0.999976396560669,
      0.9999722242355347,
      0.999976634979248,
      0.9999248385429382
    ],
    [
      0.7095183730125427,
      0.7271753549575806,
      0.7606136798858643,
      0.7663958668708801,
      0.7441684603691101,
      0.7716221809387207,
      0.7936499118804932,
      0.7601082921028137,
      0.7643454074859619,
      0.8081695437431335,
      0.7812008261680603,
      0.7564786672592163,
      0.777878999710083,
      0.8035426735877991,
      0.7553744912147522,
      0.7312829494476318,
      0.778857946395874,
      0.7714457511901855,
      0.7072036862373352,
      0.6990475654602051,
      0.7391610145568848,
      0.7346675395965576,
      0.7578614950180054,
      0.7286259531974792,
      0.7711237072944641,
      0.7855661511421204,
      0.7415326833724976,
      0.7543569803237915,
      0.8035975694656372,
      0.7896773815155029,
      0.7637428045272827,
      0.7829750776290894,
      0.8155122399330139,
      0.7790336608886719,
      0.7605152130126953,
      0.7912521958351135,
      0.7967896461486816,
      0.7598792910575867,
      0.7576369643211365,
      0.7900112867355347,
      0.7653628587722778,
      0.7806198596954346,
      0.7739911675453186,
      0.7995482683181763,
      0.7764440178871155,
      0.7846438884735107,
      0.7954016923904419,
      0.8076583743095398,
      0.79872727394104,
      0.7805113792419434,
      0.7987094521522522,
      0.8234758377075195,
      0.7998231053352356,
      0.780983567237854,
      0.8022484183311462,
      0.8082354068756104,
      0.7827250957489014,
      0.782387375831604,
      0.8174408674240112,
      0.8135344982147217,
      0.7839480638504028,
      0.806450605392456,
      0.8471388816833496,
      0.828778862953186,
      0.8048638701438904,
      0.8497124314308167,
      0.8838933706283569,
      0.850566565990448,
      0.8495842218399048,
      0.9130123853683472,
      0.9261181950569153,
      0.9007539749145508,
      0.9369128942489624,
      0.9595549702644348,
      0.9357025027275085,
      0.9997439384460449,
      0.9999341368675232,
      0.999945342540741,
      0.9999827742576599,
      0.9999767541885376,
      0.9999765753746033,
      0.9999287128448486,
      0.9997571706771851,
      0.9979668855667114,
      0.9745498299598694,
      0.9622969627380371,
      0.9913316369056702,
      0.9871944785118103,
      0.9606591463088989,
      0.9380733966827393,
      0.9631057977676392,
      0.9819997549057007,
      0.9990085363388062,
      0.9998423457145691,
      0.9999658465385437,
      0.9999834299087524,
      0.9999727010726929,
      0.9999641180038452,
      0.9999366998672485,
      0.9998915791511536,
      0.9997783303260803,
      0.999820351600647,
      0.9998701214790344,
      0.999839186668396,
      0.9998658299446106,
      0.9999569058418274,
      0.9999433159828186,
      0.9999557733535767,
      0.9999557137489319,
      0.9999707341194153,
      0.9999552965164185,
      0.999779462814331,
      0.9970840215682983,
      0.9726998805999756,
      0.939521312713623,
      0.9515539407730103,
      0.9112287163734436,
      0.9191666841506958,
      0.9652456641197205,
      0.9740480780601501,
      0.9981195330619812,
      0.9996535181999207,
      0.9998929500579834,
      0.9999396800994873,
      0.9999221563339233,
      0.9999308586120605,
      0.9998428225517273,
      0.9997484683990479,
      0.9998165369033813,
      0.9999298453330994,
      0.9999709129333496,
      0.9999614357948303,
      0.9999101758003235,
      0.9981697201728821,
      0.9845577478408813,
      0.948978841304779,
      0.9477494955062866,
      0.9487950801849365,
      0.9027878046035767,
      0.9161878824234009,
      0.8656389713287354,
      0.8890026807785034,
      0.971910834312439,
      0.9914568662643433,
      0.9995468258857727,
      0.9998793005943298,
      0.999956488609314,
      0.9999715685844421,
      0.9999678730964661,
      0.999939501285553,
      0.9998036623001099,
      0.9998252391815186,
      0.9998295307159424,
      0.9998960494995117,
      0.9999213218688965,
      0.9999316334724426,
      0.9999350309371948,
      0.999823272228241,
      0.9994314312934875,
      0.9991256594657898,
      0.9825900197029114,
      0.9871009588241577,
      0.968961775302887,
      0.9878737330436707,
      0.999202311038971,
      0.998131513595581,
      0.9998654127120972,
      0.9997767806053162,
      0.9998593926429749,
      0.999961793422699,
      0.9999677538871765,
      0.9999505877494812,
      0.9999216794967651,
      0.9999620318412781,
      0.999961256980896,
      0.9999762773513794,
      0.9999505281448364,
      0.999950110912323,
      0.9998804330825806,
      0.9998779892921448,
      0.9997860789299011,
      0.9997751116752625,
      0.9998824596405029,
      0.9999411702156067,
      0.9999576807022095,
      0.9999693632125854,
      0.9999775886535645,
      0.9999760985374451,
      0.9999786615371704,
      0.9999316930770874,
      0.9998779892921448,
      0.999167799949646,
      0.9899747371673584,
      0.9822726845741272,
      0.9563665390014648,
      0.9461477398872375,
      0.9075160622596741,
      0.9250243306159973,
      0.9636507034301758,
      0.9593375325202942,
      0.9762008190155029,
      0.9966184496879578,
      0.9997403621673584,
      0.9999434947967529,
      0.9999632239341736,
      0.9999783039093018,
      0.9999780058860779,
      0.9999783635139465,
      0.99997478723526,
      0.9999538064002991,
      0.9999170899391174,
      0.9998637437820435,
      0.9997822642326355,
      0.9997507929801941,
      0.9997199773788452,
      0.9997628927230835,
      0.9999428987503052,
      0.9999387264251709,
      0.9999681115150452,
      0.9999555945396423,
      0.9999305009841919,
      0.999944269657135,
      0.9998151659965515,
      0.9998819828033447,
      0.9999431371688843,
      0.9999547600746155,
      0.9999719262123108,
      0.9999504089355469,
      0.999967634677887,
      0.9999465942382812,
      0.9999297261238098,
      0.9999264478683472,
      0.9999443888664246,
      0.9999538660049438,
      0.9999443292617798,
      0.9999428391456604,
      0.9999051094055176,
      0.9999248385429382,
      0.9999655485153198,
      0.9999812841415405,
      0.9999781250953674,
      0.9999849200248718,
      0.9999735355377197,
      0.9999741911888123,
      0.9999596476554871,
      0.9999305009841919,
      0.9997233152389526,
      0.9939115643501282,
      0.9876121282577515,
      0.9617167711257935,
      0.939642071723938,
      0.9647785425186157,
      0.986541211605072,
      0.9980243444442749,
      0.9998407959938049,
      0.9999279379844666,
      0.9999524354934692,
      0.9999476671218872,
      0.9999402165412903,
      0.9999570846557617,
      0.9999200105667114,
      0.9999717473983765,
      0.9999819993972778,
      0.9999785423278809,
      0.9999765753746033,
      0.9999724626541138,
      0.999976634979248,
      0.999924898147583
    ],
    [
      0.72077476978302,
      0.7387491464614868,
      0.7698154449462891,
      0.7739923000335693,
      0.7543544769287109,
      0.7793000936508179,
      0.7998453378677368,
      0.767706036567688,
      0.7722628116607666,
      0.8142399787902832,
      0.7870398759841919,
      0.7648228406906128,
      0.7847315073013306,
      0.8094000816345215,
      0.7657676935195923,
      0.7402130961418152,
      0.7849755883216858,
      0.778990626335144,
      0.7206261157989502,
      0.7070121169090271,
      0.7530226707458496,
      0.7485163807868958,
      0.7680425643920898,
      0.7381472587585449,
      0.7802454829216003,
      0.7921663522720337,
      0.7502623796463013,
      0.7621874809265137,
      0.8097437024116516,
      0.7956230044364929,
      0.7701469659805298,
      0.7897631525993347,
      0.8210727572441101,
      0.7844535708427429,
      0.7697527408599854,
      0.7982000708580017,
      0.8046078681945801,
      0.7686095237731934,
      0.7667466998100281,
      0.8018288612365723,
      0.775638222694397,
      0.7899681329727173,
      0.7858091592788696,
      0.8083880543708801,
      0.7840266227722168,
      0.7909060120582581,
      0.8032766580581665,
      0.8135331869125366,
      0.8030081987380981,
      0.7868618965148926,
      0.8043973445892334,
      0.8273651599884033,
      0.8044666647911072,
      0.7874342203140259,
      0.8074981570243835,
      0.812399685382843,
      0.7879611253738403,
      0.7881909012794495,
      0.8215697407722473,
      0.8167567849159241,
      0.7887488603591919,
      0.8117372393608093,
      0.8505234718322754,
      0.832594633102417,
      0.8097681403160095,
      0.8528444170951843,
      0.8862272500991821,
      0.8536933660507202,
      0.852668046951294,
      0.9147714376449585,
      0.9278331398963928,
      0.9014782905578613,
      0.9365238547325134,
      0.9609140157699585,
      0.9383376836776733,
      0.9997388124465942,
      0.9999343156814575,
      0.9999455213546753,
      0.9999830722808838,
      0.9999773502349854,
      0.9999780058860779,
      0.9999344348907471,
      0.999789297580719,
      0.9981715679168701,
      0.9761474132537842,
      0.9641484022140503,
      0.9921113848686218,
      0.9881061911582947,
      0.9629843235015869,
      0.9412795901298523,
      0.9654651880264282,
      0.9832637310028076,
      0.9991419911384583,
      0.9998600482940674,
      0.9999679327011108,
      0.9999840259552002,
      0.999972939491272,
      0.9999643564224243,
      0.9999368190765381,
      0.9998910427093506,
      0.9997777938842773,
      0.9998199939727783,
      0.9998698830604553,
      0.9998400807380676,
      0.9998666644096375,
      0.9999572038650513,
      0.9999436736106873,
      0.9999560117721558,
      0.9999562501907349,
      0.9999716281890869,
      0.9999577403068542,
      0.9998016953468323,
      0.9972875118255615,
      0.9741998314857483,
      0.9415088295936584,
      0.9535149335861206,
      0.9133554697036743,
      0.9216533899307251,
      0.9669969081878662,
      0.9752818942070007,
      0.9982765913009644,
      0.99968022108078,
      0.9998984336853027,
      0.9999419450759888,
      0.999923825263977,
      0.9999316334724426,
      0.9998443722724915,
      0.999750018119812,
      0.99981689453125,
      0.9999300241470337,
      0.9999713897705078,
      0.9999634623527527,
      0.9999184012413025,
      0.9983949065208435,
      0.9856904149055481,
      0.9522957801818848,
      0.9499905109405518,
      0.9508805274963379,
      0.9060120582580566,
      0.9190489053726196,
      0.8706661462783813,
      0.8928924798965454,
      0.9736073017120361,
      0.9920943379402161,
      0.9996011257171631,
      0.9998910427093506,
      0.9999587535858154,
      0.9999721050262451,
      0.9999682307243347,
      0.9999397397041321,
      0.9998039603233337,
      0.9998255372047424,
      0.9998294115066528,
      0.9998963475227356,
      0.9999203681945801,
      0.9999322891235352,
      0.9999377727508545,
      0.9998339414596558,
      0.99948650598526,
      0.9992179274559021,
      0.9836110472679138,
      0.9879077672958374,
      0.970476508140564,
      0.9885587692260742,
      0.9992880821228027,
      0.9983034133911133,
      0.9998791217803955,
      0.9998010396957397,
      0.9998740553855896,
      0.9999635815620422,
      0.9999698996543884,
      0.9999521374702454,
      0.9999228715896606,
      0.9999624490737915,
      0.9999614953994751,
      0.9999763369560242,
      0.9999503493309021,
      0.9999497532844543,
      0.9998796582221985,
      0.9998769760131836,
      0.999785304069519,
      0.9997740387916565,
      0.9998815655708313,
      0.9999408721923828,
      0.9999575614929199,
      0.9999693632125854,
      0.9999780654907227,
      0.999976634979248,
      0.9999793171882629,
      0.9999361038208008,
      0.9998912811279297,
      0.999268651008606,
      0.9906585216522217,
      0.9833983778953552,
      0.9587908387184143,
      0.9487864971160889,
      0.9115040302276611,
      0.9282699823379517,
      0.9658578038215637,
      0.9614782929420471,
      0.9777876734733582,
      0.9969422817230225,
      0.9997673630714417,
      0.9999473690986633,
      0.9999639391899109,
      0.9999786019325256,
      0.9999781847000122,
      0.9999786615371704,
      0.9999750256538391,
      0.9999541640281677,
      0.9999169707298279,
      0.9998628497123718,
      0.9997811913490295,
      0.9997487664222717,
      0.999717652797699,
      0.9997614622116089,
      0.9999428391456604,
      0.9999386072158813,
      0.9999681115150452,
      0.9999557733535767,
      0.9999323487281799,
      0.9999474883079529,
      0.9998359680175781,
      0.999894380569458,
      0.9999468326568604,
      0.9999560713768005,
      0.9999725222587585,
      0.999950647354126,
      0.9999676942825317,
      0.9999465346336365,
      0.9999294877052307,
      0.9999262094497681,
      0.9999445080757141,
      0.9999539256095886,
      0.9999445676803589,
      0.9999428987503052,
      0.9999053478240967,
      0.9999252557754517,
      0.9999657869338989,
      0.9999814629554749,
      0.9999783039093018,
      0.9999852180480957,
      0.9999736547470093,
      0.9999744892120361,
      0.999958872795105,
      0.9999346137046814,
      0.9997518658638,
      0.994400680065155,
      0.988478422164917,
      0.9640167951583862,
      0.9437434673309326,
      0.9665989875793457,
      0.9873207807540894,
      0.9982048273086548,
      0.9998507499694824,
      0.9999312162399292,
      0.9999545812606812,
      0.9999483227729797,
      0.9999402761459351,
      0.9999574422836304,
      0.9999197721481323,
      0.9999717473983765,
      0.9999821782112122,
      0.9999788999557495,
      0.9999767541885376,
      0.9999727010726929,
      0.9999768137931824,
      0.999924898147583
    ],
    [
      0.7360521554946899,
      0.7538028955459595,
      0.7798255681991577,
      0.7844164371490479,
      0.7681055665016174,
      0.7894433736801147,
      0.8081167936325073,
      0.777068018913269,
      0.7820992469787598,
      0.8218215703964233,
      0.7937759160995483,
      0.7747576832771301,
      0.7920531034469604,
      0.8156458139419556,
      0.7756038308143616,
      0.7495308518409729,
      0.7904127240180969,
      0.7867494821548462,
      0.7343347072601318,
      0.7140160799026489,
      0.7664005756378174,
      0.7642388343811035,
      0.7786738872528076,
      0.7496395111083984,
      0.7903580665588379,
      0.8005209565162659,
      0.7610800266265869,
      0.7722041010856628,
      0.8169542551040649,
      0.8025233745574951,
      0.7784726023674011,
      0.7989403009414673,
      0.8288590312004089,
      0.7930640578269958,
      0.7804902791976929,
      0.8092717528343201,
      0.8172577619552612,
      0.7828927040100098,
      0.7859439849853516,
      0.8186454772949219,
      0.7904173135757446,
      0.8056812286376953,
      0.8035873174667358,
      0.8247259855270386,
      0.7984230518341064,
      0.8044772148132324,
      0.8200226426124573,
      0.825629711151123,
      0.8122057914733887,
      0.7984368801116943,
      0.8160306811332703,
      0.8359812498092651,
      0.812140941619873,
      0.797953724861145,
      0.8169586062431335,
      0.8191854357719421,
      0.7951363921165466,
      0.7959873676300049,
      0.8272960186004639,
      0.8211329579353333,
      0.7944689989089966,
      0.8182603120803833,
      0.8542677164077759,
      0.835975706577301,
      0.8155363202095032,
      0.8563781380653381,
      0.8883030414581299,
      0.8563848733901978,
      0.8560036420822144,
      0.9163994193077087,
      0.9282008409500122,
      0.9015935063362122,
      0.9363793730735779,
      0.9625833034515381,
      0.9414853453636169,
      0.9997380375862122,
      0.9999351501464844,
      0.9999457597732544,
      0.9999833703041077,
      0.9999778270721436,
      0.9999791383743286,
      0.9999400973320007,
      0.9998226761817932,
      0.9983826279640198,
      0.9783310890197754,
      0.9655877351760864,
      0.9928579926490784,
      0.9888637065887451,
      0.9656091928482056,
      0.9452722072601318,
      0.9676810503005981,
      0.9848253130912781,
      0.9992938041687012,
      0.9998780488967896,
      0.9999702572822571,
      0.9999844431877136,
      0.9999732375144958,
      0.9999644756317139,
      0.9999369978904724,
      0.999890923500061,
      0.9997775554656982,
      0.9998190402984619,
      0.9998700022697449,
      0.999839723110199,
      0.999866247177124,
      0.9999573230743408,
      0.9999436736106873,
      0.999955952167511,
      0.9999566078186035,
      0.9999724626541138,
      0.9999607801437378,
      0.9998257756233215,
      0.99756920337677,
      0.9764399528503418,
      0.9444844126701355,
      0.9567559957504272,
      0.9178908467292786,
      0.9262765645980835,
      0.9692814350128174,
      0.9771022796630859,
      0.9984633326530457,
      0.9997121691703796,
      0.9999051094055176,
      0.999944806098938,
      0.9999259114265442,
      0.9999325275421143,
      0.9998440742492676,
      0.9997492432594299,
      0.9998170137405396,
      0.9999302625656128,
      0.9999719262123108,
      0.999965488910675,
      0.9999271631240845,
      0.9985795617103577,
      0.9867439270019531,
      0.9534826278686523,
      0.9538928866386414,
      0.9542434215545654,
      0.9117144346237183,
      0.924233615398407,
      0.8780906200408936,
      0.8986154794692993,
      0.9757093787193298,
      0.9929391145706177,
      0.9996531009674072,
      0.999903678894043,
      0.9999611973762512,
      0.9999725818634033,
      0.9999684691429138,
      0.9999396800994873,
      0.999803900718689,
      0.9998257160186768,
      0.9998294711112976,
      0.9998971819877625,
      0.9999207854270935,
      0.9999333620071411,
      0.9999404549598694,
      0.9998452663421631,
      0.9995452761650085,
      0.9993207454681396,
      0.9857500791549683,
      0.9890137910842896,
      0.9726604223251343,
      0.9905534386634827,
      0.9993829727172852,
      0.9985220432281494,
      0.9998931884765625,
      0.9998254776000977,
      0.9998833537101746,
      0.9999648332595825,
      0.9999714493751526,
      0.9999536871910095,
      0.9999243021011353,
      0.9999628067016602,
      0.9999617338180542,
      0.9999763369560242,
      0.9999504089355469,
      0.9999495148658752,
      0.9998790621757507,
      0.9998759627342224,
      0.999783992767334,
      0.9997732639312744,
      0.9998810291290283,
      0.999940812587738,
      0.9999574422836304,
      0.9999695420265198,
      0.9999781847000122,
      0.9999771118164062,
      0.9999801516532898,
      0.9999406933784485,
      0.999904453754425,
      0.9993601441383362,
      0.9916488528251648,
      0.9849452972412109,
      0.96165931224823,
      0.9526673555374146,
      0.9175521731376648,
      0.9340897798538208,
      0.9690388441085815,
      0.9645278453826904,
      0.9801020622253418,
      0.9973558187484741,
      0.9997994303703308,
      0.9999513626098633,
      0.9999646544456482,
      0.9999786615371704,
      0.9999781847000122,
      0.9999786615371704,
      0.9999749660491943,
      0.9999539852142334,
      0.9999168515205383,
      0.9998621940612793,
      0.9997799396514893,
      0.9997474551200867,
      0.9997164011001587,
      0.9997609853744507,
      0.9999427199363708,
      0.9999383687973022,
      0.9999682903289795,
      0.999955952167511,
      0.9999345541000366,
      0.9999510049819946,
      0.9998594522476196,
      0.999906599521637,
      0.9999507069587708,
      0.9999573826789856,
      0.9999729990959167,
      0.9999507665634155,
      0.9999677538871765,
      0.9999465346336365,
      0.9999293088912964,
      0.9999262690544128,
      0.9999446272850037,
      0.9999540448188782,
      0.9999446272850037,
      0.9999428391456604,
      0.9999052286148071,
      0.9999253153800964,
      0.999966025352478,
      0.9999815821647644,
      0.9999783635139465,
      0.999984622001648,
      0.999973714351654,
      0.9999746084213257,
      0.9999596476554871,
      0.9999399185180664,
      0.999782145023346,
      0.9950382709503174,
      0.9896196126937866,
      0.9667767286300659,
      0.9475080966949463,
      0.9688979983329773,
      0.9884064793586731,
      0.9984390735626221,
      0.9998615980148315,
      0.9999344944953918,
      0.9999564290046692,
      0.9999484419822693,
      0.9999402761459351,
      0.9999576210975647,
      0.9999199509620667,
      0.999971866607666,
      0.9999822378158569,
      0.9999789595603943,
      0.9999768733978271,
      0.9999729990959167,
      0.9999769330024719,
      0.9999247193336487
    ],
    [
      0.7493340969085693,
      0.7661336064338684,
      0.7900431156158447,
      0.7937675714492798,
      0.7793166637420654,
      0.7982473373413086,
      0.81549072265625,
      0.7853238582611084,
      0.7901896834373474,
      0.8278026580810547,
      0.7998653650283813,
      0.7832851409912109,
      0.7981468439102173,
      0.8218567967414856,
      0.7852522134780884,
      0.7582886219024658,
      0.7950555086135864,
      0.7931157946586609,
      0.7461769580841064,
      0.7218064069747925,
      0.7757315635681152,
      0.7772751450538635,
      0.7876139879226685,
      0.7587307095527649,
      0.7979961037635803,
      0.8061567544937134,
      0.7684122920036316,
      0.7799742221832275,
      0.8225988149642944,
      0.8085809946060181,
      0.7851753830909729,
      0.8057174682617188,
      0.8355923891067505,
      0.8009845614433289,
      0.7898433804512024,
      0.8190128803253174,
      0.8272658586502075,
      0.791892945766449,
      0.801898181438446,
      0.8305389285087585,
      0.7996913194656372,
      0.8167470097541809,
      0.8152821063995361,
      0.8362432718276978,
      0.8094877600669861,
      0.8146336078643799,
      0.8316692113876343,
      0.834844708442688,
      0.8187284469604492,
      0.8064542412757874,
      0.82429039478302,
      0.8408224582672119,
      0.8164680600166321,
      0.8048738241195679,
      0.8224596977233887,
      0.8231954574584961,
      0.8001587986946106,
      0.8014669418334961,
      0.8314108848571777,
      0.8252134323120117,
      0.7988802194595337,
      0.8226277828216553,
      0.8578994274139404,
      0.8409090042114258,
      0.8213427066802979,
      0.859481930732727,
      0.8918749690055847,
      0.8610752820968628,
      0.8600800037384033,
      0.918992280960083,
      0.9314531087875366,
      0.904455840587616,
      0.9375746250152588,
      0.964012861251831,
      0.9439170956611633,
      0.9997372031211853,
      0.9999352693557739,
      0.9999455809593201,
      0.9999834895133972,
      0.9999780654907227,
      0.9999800324440002,
      0.9999440312385559,
      0.9998413324356079,
      0.9985257983207703,
      0.9798970818519592,
      0.9673186540603638,
      0.9933820366859436,
      0.9893513917922974,
      0.9675015211105347,
      0.9480588436126709,
      0.9696542024612427,
      0.9859121441841125,
      0.9993753433227539,
      0.9998883605003357,
      0.9999715685844421,
      0.9999849200248718,
      0.9999734163284302,
      0.9999645948410034,
      0.9999369978904724,
      0.9998902678489685,
      0.9997774362564087,
      0.9998190402984619,
      0.9998698830604553,
      0.9998400211334229,
      0.9998666048049927,
      0.9999575018882751,
      0.999943733215332,
      0.9999560713768005,
      0.9999570846557617,
      0.9999731779098511,
      0.9999624490737915,
      0.9998384118080139,
      0.9977157115936279,
      0.977336049079895,
      0.9464057683944702,
      0.9578107595443726,
      0.9198020696640015,
      0.9281835556030273,
      0.9698721170425415,
      0.977636456489563,
      0.9985254406929016,
      0.9997269511222839,
      0.9999087452888489,
      0.9999463558197021,
      0.9999268054962158,
      0.9999331831932068,
      0.9998456835746765,
      0.999750554561615,
      0.9998173117637634,
      0.9999305009841919,
      0.9999721050262451,
      0.9999668598175049,
      0.999932050704956,
      0.9986925721168518,
      0.9875068068504333,
      0.9561013579368591,
      0.956024706363678,
      0.9558601379394531,
      0.9146121740341187,
      0.9272462725639343,
      0.8826788663864136,
      0.9022845029830933,
      0.9771090149879456,
      0.9933668375015259,
      0.9996819496154785,
      0.999910831451416,
      0.9999626278877258,
      0.999972939491272,
      0.9999685287475586,
      0.9999396204948425,
      0.9998031258583069,
      0.9998247623443604,
      0.9998286366462708,
      0.999897301197052,
      0.9999207258224487,
      0.9999337792396545,
      0.9999421238899231,
      0.9998525977134705,
      0.9995790719985962,
      0.9993837475776672,
      0.986627995967865,
      0.9897980690002441,
      0.9745197892189026,
      0.9915292859077454,
      0.9994574189186096,
      0.9986609816551208,
      0.999901294708252,
      0.9998387694358826,
      0.999889612197876,
      0.9999653697013855,
      0.9999722838401794,
      0.9999542236328125,
      0.9999247789382935,
      0.999963104724884,
      0.9999619126319885,
      0.9999765157699585,
      0.9999503493309021,
      0.9999495148658752,
      0.9998782873153687,
      0.9998751282691956,
      0.9997830986976624,
      0.9997726678848267,
      0.9998806118965149,
      0.999940812587738,
      0.9999575018882751,
      0.9999695420265198,
      0.9999783039093018,
      0.9999772906303406,
      0.9999806880950928,
      0.9999436736106873,
      0.9999134540557861,
      0.9994434118270874,
      0.9925578832626343,
      0.9862751960754395,
      0.964033305644989,
      0.9555397033691406,
      0.9224143028259277,
      0.9391003251075745,
      0.9715647101402283,
      0.9671928882598877,
      0.9821951985359192,
      0.9976849555969238,
      0.9998222589492798,
      0.9999541640281677,
      0.9999651908874512,
      0.9999787211418152,
      0.9999783635139465,
      0.9999788999557495,
      0.9999750852584839,
      0.9999542236328125,
      0.9999169707298279,
      0.9998618960380554,
      0.9997793436050415,
      0.9997459650039673,
      0.9997146129608154,
      0.9997601509094238,
      0.9999426603317261,
      0.9999383091926575,
      0.9999681711196899,
      0.9999563097953796,
      0.9999364614486694,
      0.9999538064002991,
      0.9998779296875,
      0.9999148845672607,
      0.9999532103538513,
      0.9999584555625916,
      0.9999733567237854,
      0.9999511241912842,
      0.9999678134918213,
      0.9999465942382812,
      0.9999292492866516,
      0.9999263882637024,
      0.9999450445175171,
      0.9999542236328125,
      0.9999449253082275,
      0.9999430179595947,
      0.9999055862426758,
      0.9999254941940308,
      0.9999660849571228,
      0.9999817609786987,
      0.9999785423278809,
      0.9999850392341614,
      0.9999737739562988,
      0.9999745488166809,
      0.9999598264694214,
      0.9999428391456604,
      0.9997999668121338,
      0.9954566359519958,
      0.9905565977096558,
      0.9694082140922546,
      0.9514269828796387,
      0.9707385301589966,
      0.9892288446426392,
      0.9985871315002441,
      0.9998683333396912,
      0.9999359250068665,
      0.9999573826789856,
      0.9999483227729797,
      0.9999401569366455,
      0.9999574422836304,
      0.9999197125434875,
      0.9999718070030212,
      0.9999822974205017,
      0.9999792575836182,
      0.9999771118164062,
      0.9999731779098511,
      0.9999770522117615,
      0.9999247789382935
    ],
    [
      0.759451150894165,
      0.780310869216919,
      0.8002303242683411,
      0.8025033473968506,
      0.7892311811447144,
      0.8067706823348999,
      0.8232290148735046,
      0.793887734413147,
      0.7986747026443481,
      0.834328293800354,
      0.8076261281967163,
      0.7929106950759888,
      0.8055919408798218,
      0.8297998309135437,
      0.7971543669700623,
      0.7689490914344788,
      0.8014196157455444,
      0.8020436763763428,
      0.7612271308898926,
      0.7310694456100464,
      0.7858525514602661,
      0.7903080582618713,
      0.7971370220184326,
      0.7702574729919434,
      0.8076249361038208,
      0.8147075772285461,
      0.7804126739501953,
      0.7905623912811279,
      0.8296717405319214,
      0.8161215782165527,
      0.7927994132041931,
      0.8126838803291321,
      0.8425438404083252,
      0.8085657358169556,
      0.7978496551513672,
      0.8266670107841492,
      0.8354690074920654,
      0.8003964424133301,
      0.8118082284927368,
      0.8394169807434082,
      0.8084549903869629,
      0.8253834843635559,
      0.8245391845703125,
      0.8446722030639648,
      0.8184685111045837,
      0.8229997158050537,
      0.8393819332122803,
      0.8420881032943726,
      0.8251857757568359,
      0.813298225402832,
      0.8311738967895508,
      0.8462121486663818,
      0.8216390609741211,
      0.8124905824661255,
      0.8291012048721313,
      0.828065812587738,
      0.8061491250991821,
      0.8084627985954285,
      0.8368520140647888,
      0.8293343782424927,
      0.8050751090049744,
      0.8294832706451416,
      0.8629934787750244,
      0.8456448316574097,
      0.8281427621841431,
      0.8646012544631958,
      0.8959411382675171,
      0.8661924600601196,
      0.8656623363494873,
      0.9229025840759277,
      0.9343087673187256,
      0.9080396890640259,
      0.940117359161377,
      0.9654348492622375,
      0.9461947679519653,
      0.999736487865448,
      0.9999359846115112,
      0.9999460577964783,
      0.9999836683273315,
      0.9999785423278809,
      0.9999809265136719,
      0.9999476075172424,
      0.9998608827590942,
      0.9987032413482666,
      0.9815809726715088,
      0.9695495963096619,
      0.9941287636756897,
      0.9902079701423645,
      0.9695726037025452,
      0.950847864151001,
      0.971881091594696,
      0.9873348474502563,
      0.999464750289917,
      0.9998994469642639,
      0.9999729990959167,
      0.9999852180480957,
      0.9999735355377197,
      0.9999649524688721,
      0.9999374151229858,
      0.9998905062675476,
      0.9997776746749878,
      0.9998180866241455,
      0.9998698234558105,
      0.9998395442962646,
      0.9998661875724792,
      0.9999574422836304,
      0.999943733215332,
      0.9999560117721558,
      0.999957263469696,
      0.9999735951423645,
      0.9999639987945557,
      0.9998524785041809,
      0.9978820085525513,
      0.9786908626556396,
      0.9486784934997559,
      0.9585003852844238,
      0.9227734804153442,
      0.9316608905792236,
      0.9711524844169617,
      0.9786592721939087,
      0.9986259341239929,
      0.9997454881668091,
      0.9999131560325623,
      0.9999482035636902,
      0.9999282956123352,
      0.9999337196350098,
      0.9998450875282288,
      0.9997496604919434,
      0.9998171925544739,
      0.9999304413795471,
      0.9999725222587585,
      0.9999681711196899,
      0.9999377727508545,
      0.9988403916358948,
      0.9884852766990662,
      0.9590994119644165,
      0.958561897277832,
      0.958147406578064,
      0.9183189868927002,
      0.930831789970398,
      0.8874939680099487,
      0.9059158563613892,
      0.9796084761619568,
      0.9948993921279907,
      0.999728262424469,
      0.9999184012413025,
      0.9999641180038452,
      0.9999730587005615,
      0.9999688267707825,
      0.9999393820762634,
      0.9998026490211487,
      0.9998244643211365,
      0.9998286962509155,
      0.9998983144760132,
      0.9999211430549622,
      0.9999343156814575,
      0.9999439716339111,
      0.9998598694801331,
      0.9996163845062256,
      0.9994499683380127,
      0.9866984486579895,
      0.9906936883926392,
      0.9760291576385498,
      0.9921275973320007,
      0.9995272755622864,
      0.9988264441490173,
      0.9999096989631653,
      0.9998515248298645,
      0.9998964071273804,
      0.9999659657478333,
      0.999972939491272,
      0.9999550580978394,
      0.9999251365661621,
      0.9999632835388184,
      0.9999619722366333,
      0.999976396560669,
      0.999950110912323,
      0.9999493360519409,
      0.9998778700828552,
      0.9998743534088135,
      0.9997819066047668,
      0.9997719526290894,
      0.9998801946640015,
      0.9999406337738037,
      0.9999573826789856,
      0.9999695420265198,
      0.9999784231185913,
      0.9999775290489197,
      0.9999811053276062,
      0.999946117401123,
      0.9999207258224487,
      0.9995094537734985,
      0.9932594299316406,
      0.9872375130653381,
      0.9661387205123901,
      0.9584746956825256,
      0.9268965125083923,
      0.9433290958404541,
      0.9737189412117004,
      0.9694408178329468,
      0.9835716485977173,
      0.9978989958763123,
      0.999837338924408,
      0.9999561905860901,
      0.9999653697013855,
      0.99997878074646,
      0.9999783039093018,
      0.9999789595603943,
      0.9999750256538391,
      0.9999539256095886,
      0.9999169111251831,
      0.9998611211776733,
      0.9997783303260803,
      0.9997447729110718,
      0.9997138381004333,
      0.9997606873512268,
      0.9999428391456604,
      0.9999381899833679,
      0.9999682903289795,
      0.999956488609314,
      0.9999377727508545,
      0.9999553561210632,
      0.9998845458030701,
      0.9999192357063293,
      0.999954879283905,
      0.9999592304229736,
      0.9999736547470093,
      0.9999513030052185,
      0.9999678730964661,
      0.999946653842926,
      0.9999291896820068,
      0.9999265074729919,
      0.9999451041221619,
      0.999954342842102,
      0.9999449849128723,
      0.99994295835495,
      0.9999057054519653,
      0.9999255537986755,
      0.9999662041664124,
      0.9999818205833435,
      0.9999786019325256,
      0.9999848008155823,
      0.9999737739562988,
      0.9999746680259705,
      0.99996018409729,
      0.9999454021453857,
      0.9998142123222351,
      0.9958473443984985,
      0.9912073016166687,
      0.971109926700592,
      0.9541482925415039,
      0.9723597168922424,
      0.9899449944496155,
      0.9987310171127319,
      0.9998749494552612,
      0.9999375343322754,
      0.9999583959579468,
      0.9999483227729797,
      0.9999399185180664,
      0.9999575018882751,
      0.9999197721481323,
      0.9999719262123108,
      0.9999824166297913,
      0.9999791979789734,
      0.999977171421051,
      0.9999732375144958,
      0.9999771118164062,
      0.9999246597290039
    ],
    [
      0.7685533165931702,
      0.7918570041656494,
      0.8081509470939636,
      0.8104727268218994,
      0.7971936464309692,
      0.8139777183532715,
      0.8305094242095947,
      0.802090048789978,
      0.8059284687042236,
      0.8408797383308411,
      0.8158687353134155,
      0.8029289245605469,
      0.813901424407959,
      0.8386958837509155,
      0.810645580291748,
      0.7804519534111023,
      0.8104052543640137,
      0.8149386644363403,
      0.7826861143112183,
      0.7435980439186096,
      0.7977720499038696,
      0.8064936995506287,
      0.8085703253746033,
      0.7845562100410461,
      0.8182205557823181,
      0.8242812752723694,
      0.7958552837371826,
      0.8015686273574829,
      0.8373271226882935,
      0.8256112933158875,
      0.8012615442276001,
      0.8204326629638672,
      0.8501366376876831,
      0.8174410462379456,
      0.8063060641288757,
      0.8346520066261292,
      0.8431943655014038,
      0.8107239007949829,
      0.820911169052124,
      0.8469761610031128,
      0.8169800639152527,
      0.8321726322174072,
      0.8322529792785645,
      0.8518633246421814,
      0.8237510919570923,
      0.8293221592903137,
      0.8462457656860352,
      0.8486992120742798,
      0.8301095962524414,
      0.8196343183517456,
      0.837824285030365,
      0.8515207767486572,
      0.8263260126113892,
      0.8199247121810913,
      0.8361284732818604,
      0.832777738571167,
      0.8121392726898193,
      0.8158585429191589,
      0.8428269028663635,
      0.834183931350708,
      0.8117938041687012,
      0.8363749980926514,
      0.8682416677474976,
      0.8509235382080078,
      0.8356903195381165,
      0.8701272010803223,
      0.9006916284561157,
      0.8720989227294922,
      0.8720895051956177,
      0.9269595146179199,
      0.9375535249710083,
      0.9126200079917908,
      0.9434106945991516,
      0.9666921496391296,
      0.9485869407653809,
      0.9997346997261047,
      0.999936044216156,
      0.9999461770057678,
      0.9999838471412659,
      0.9999788403511047,
      0.9999815821647644,
      0.9999500513076782,
      0.9998722076416016,
      0.9988120794296265,
      0.9826855063438416,
      0.9709920287132263,
      0.994533360004425,
      0.9907228350639343,
      0.968519926071167,
      0.9525045156478882,
      0.972973108291626,
      0.9883058667182922,
      0.9995265603065491,
      0.9999067783355713,
      0.9999740123748779,
      0.9999856352806091,
      0.9999745488166809,
      0.9999653100967407,
      0.9999377727508545,
      0.9998897910118103,
      0.9997762441635132,
      0.9998170733451843,
      0.999869167804718,
      0.9998391270637512,
      0.9998660087585449,
      0.9999574422836304,
      0.9999435544013977,
      0.9999563097953796,
      0.9999579787254333,
      0.9999746680259705,
      0.9999656677246094,
      0.9998612999916077,
      0.9980059266090393,
      0.9797227382659912,
      0.9509413242340088,
      0.9612945914268494,
      0.9253357648849487,
      0.9348071217536926,
      0.9721366167068481,
      0.9794819355010986,
      0.9986926317214966,
      0.9997585415840149,
      0.9999163746833801,
      0.9999493360519409,
      0.9999290108680725,
      0.9999340176582336,
      0.9998461008071899,
      0.9997509717941284,
      0.9998179078102112,
      0.9999310970306396,
      0.9999728798866272,
      0.9999691843986511,
      0.9999416470527649,
      0.99894779920578,
      0.9892058968544006,
      0.9612084031105042,
      0.9605704545974731,
      0.9599860906600952,
      0.9213206768035889,
      0.9338650703430176,
      0.891676664352417,
      0.9095792174339294,
      0.9818978905677795,
      0.9951694011688232,
      0.999748170375824,
      0.999923050403595,
      0.9999653100967407,
      0.999973475933075,
      0.999968945980072,
      0.9999392032623291,
      0.9998014569282532,
      0.9998235702514648,
      0.9998278617858887,
      0.9998984336853027,
      0.9999210238456726,
      0.9999346137046814,
      0.9999452233314514,
      0.9998648166656494,
      0.9996415376663208,
      0.9994952082633972,
      0.9874703884124756,
      0.99140864610672,
      0.9771629571914673,
      0.9915370941162109,
      0.999567449092865,
      0.9989344477653503,
      0.9999144673347473,
      0.9998586773872375,
      0.9998999238014221,
      0.9999661445617676,
      0.9999732375144958,
      0.9999554753303528,
      0.9999253153800964,
      0.9999634027481079,
      0.9999620318412781,
      0.9999765157699585,
      0.9999501705169678,
      0.9999492168426514,
      0.9998772740364075,
      0.999873697757721,
      0.9997811317443848,
      0.9997713565826416,
      0.999879777431488,
      0.9999406337738037,
      0.9999573826789856,
      0.9999696016311646,
      0.9999785423278809,
      0.9999778270721436,
      0.9999812841415405,
      0.9999476075172424,
      0.9999250173568726,
      0.9995512962341309,
      0.9937406778335571,
      0.9879864454269409,
      0.9677096605300903,
      0.9606277942657471,
      0.9300159215927124,
      0.9460922479629517,
      0.9753795862197876,
      0.9710405468940735,
      0.9846625328063965,
      0.9980533719062805,
      0.9998510479927063,
      0.9999579191207886,
      0.9999657869338989,
      0.9999789595603943,
      0.9999784827232361,
      0.9999791979789734,
      0.999975323677063,
      0.9999542832374573,
      0.9999168515205383,
      0.9998610019683838,
      0.9997782707214355,
      0.9997434020042419,
      0.9997122287750244,
      0.999759316444397,
      0.9999427795410156,
      0.9999383091926575,
      0.9999682903289795,
      0.9999567866325378,
      0.9999389052391052,
      0.9999566078186035,
      0.9998903274536133,
      0.9999228715896606,
      0.9999560713768005,
      0.9999597668647766,
      0.9999739527702332,
      0.9999514818191528,
      0.9999680519104004,
      0.9999467134475708,
      0.9999289512634277,
      0.9999263882637024,
      0.9999452829360962,
      0.9999545216560364,
      0.9999451637268066,
      0.9999430775642395,
      0.999905526638031,
      0.9999256730079651,
      0.9999663233757019,
      0.9999819993972778,
      0.9999786019325256,
      0.9999849200248718,
      0.9999738335609436,
      0.9999746084213257,
      0.9999603629112244,
      0.9999468922615051,
      0.9998197555541992,
      0.9957154989242554,
      0.9916071891784668,
      0.9724539518356323,
      0.9558794498443604,
      0.9735425710678101,
      0.9903846383094788,
      0.9988206028938293,
      0.9998793005943298,
      0.9999385476112366,
      0.999958872795105,
      0.999948263168335,
      0.9999399185180664,
      0.9999573230743408,
      0.9999196529388428,
      0.9999719858169556,
      0.999982476234436,
      0.9999794363975525,
      0.9999774694442749,
      0.9999734163284302,
      0.9999771118164062,
      0.9999245405197144
    ],
    [
      0.778290867805481,
      0.8051360845565796,
      0.8160813450813293,
      0.8185012936592102,
      0.8059049844741821,
      0.8215144872665405,
      0.8381357789039612,
      0.8106094598770142,
      0.8142985701560974,
      0.8466246128082275,
      0.8235199451446533,
      0.8114615678787231,
      0.8209546804428101,
      0.8461923599243164,
      0.8209562301635742,
      0.7899352312088013,
      0.8179720640182495,
      0.8245236277580261,
      0.7956976294517517,
      0.7562557458877563,
      0.8078864812850952,
      0.8181037902832031,
      0.8178581595420837,
      0.7963969111442566,
      0.8268058896064758,
      0.8313165903091431,
      0.8070419430732727,
      0.8104819655418396,
      0.8435813188552856,
      0.833572506904602,
      0.8085339069366455,
      0.8276820182800293,
      0.8568029403686523,
      0.8249514102935791,
      0.8121844530105591,
      0.8425754904747009,
      0.8511359095573425,
      0.8212781548500061,
      0.8300707340240479,
      0.8558388352394104,
      0.8265258073806763,
      0.8392863273620605,
      0.8397810459136963,
      0.8587911128997803,
      0.8292574882507324,
      0.8354538679122925,
      0.8537346720695496,
      0.854672908782959,
      0.8351739048957825,
      0.8262798190116882,
      0.8444490432739258,
      0.8569799065589905,
      0.831181526184082,
      0.8269323110580444,
      0.8428237438201904,
      0.8377761840820312,
      0.8180172443389893,
      0.8225625157356262,
      0.8488592505455017,
      0.8392207622528076,
      0.8174169063568115,
      0.842071533203125,
      0.8730020523071289,
      0.8560413718223572,
      0.8423786163330078,
      0.8750140070915222,
      0.9054360389709473,
      0.8775892853736877,
      0.877832293510437,
      0.931146502494812,
      0.9413137435913086,
      0.9169971942901611,
      0.946106493473053,
      0.9682790040969849,
      0.951356828212738,
      0.9997351169586182,
      0.9999364614486694,
      0.9999464154243469,
      0.9999839067459106,
      0.9999788403511047,
      0.9999825358390808,
      0.9999521970748901,
      0.9998824000358582,
      0.9989113211631775,
      0.9829173684120178,
      0.9714921712875366,
      0.9948422908782959,
      0.9911497235298157,
      0.9698148369789124,
      0.9549340009689331,
      0.9742634892463684,
      0.9892106652259827,
      0.9995661377906799,
      0.9999128580093384,
      0.99997478723526,
      0.9999858140945435,
      0.9999747276306152,
      0.999965488910675,
      0.999937891960144,
      0.9998900294303894,
      0.9997772574424744,
      0.9998168349266052,
      0.9998695850372314,
      0.9998393654823303,
      0.9998658299446106,
      0.9999575614929199,
      0.9999436140060425,
      0.9999560117721558,
      0.9999579787254333,
      0.9999749660491943,
      0.9999668002128601,
      0.9998711347579956,
      0.9981319308280945,
      0.98077392578125,
      0.9532278776168823,
      0.9629310369491577,
      0.9277737140655518,
      0.9377654194831848,
      0.9733257293701172,
      0.9806654453277588,
      0.9987923502922058,
      0.9997742772102356,
      0.9999198317527771,
      0.9999507665634155,
      0.9999300241470337,
      0.9999345541000366,
      0.9998455047607422,
      0.9997506141662598,
      0.999817967414856,
      0.999931275844574,
      0.9999731779098511,
      0.999970018863678,
      0.9999445676803589,
      0.9990404844284058,
      0.98981112241745,
      0.9634082317352295,
      0.9626073837280273,
      0.961967945098877,
      0.9245744347572327,
      0.9368496537208557,
      0.8956966400146484,
      0.9130642414093018,
      0.9825800657272339,
      0.9953427314758301,
      0.9997702836990356,
      0.9999276995658875,
      0.999966561794281,
      0.9999735355377197,
      0.9999691843986511,
      0.9999392032623291,
      0.9998013377189636,
      0.9998235702514648,
      0.9998281002044678,
      0.9998995661735535,
      0.9999220371246338,
      0.9999350905418396,
      0.9999465346336365,
      0.9998703002929688,
      0.9996632933616638,
      0.9995361566543579,
      0.9883812069892883,
      0.9922341704368591,
      0.9786186218261719,
      0.9920837879180908,
      0.999611496925354,
      0.9990566372871399,
      0.9999192953109741,
      0.9998648762702942,
      0.9999024868011475,
      0.9999653697013855,
      0.999973714351654,
      0.9999573826789856,
      0.9999258518218994,
      0.999963641166687,
      0.9999622702598572,
      0.9999766945838928,
      0.9999502301216125,
      0.9999492168426514,
      0.9998770952224731,
      0.9998732209205627,
      0.9997802376747131,
      0.999770998954773,
      0.9998793601989746,
      0.9999406933784485,
      0.9999576210975647,
      0.9999697804450989,
      0.9999785423278809,
      0.9999780654907227,
      0.9999814629554749,
      0.9999486804008484,
      0.9999279379844666,
      0.9995684623718262,
      0.9933954477310181,
      0.9883559942245483,
      0.968985378742218,
      0.9625295400619507,
      0.933016300201416,
      0.9486544728279114,
      0.9766968488693237,
      0.9721401929855347,
      0.9855905771255493,
      0.9981856942176819,
      0.9998608827590942,
      0.9999591708183289,
      0.9999661445617676,
      0.9999789595603943,
      0.9999784827232361,
      0.9999790787696838,
      0.9999752044677734,
      0.9999540448188782,
      0.9999169111251831,
      0.9998608231544495,
      0.9997777938842773,
      0.999742865562439,
      0.9997125267982483,
      0.9997605085372925,
      0.9999428987503052,
      0.9999383687973022,
      0.9999685287475586,
      0.9999570250511169,
      0.9999396204948425,
      0.9999576210975647,
      0.9998941421508789,
      0.9999256134033203,
      0.9999567866325378,
      0.9999603629112244,
      0.9999740719795227,
      0.9999517798423767,
      0.9999681711196899,
      0.9999467134475708,
      0.9999290704727173,
      0.9999265670776367,
      0.9999454617500305,
      0.9999546408653259,
      0.999945342540741,
      0.999943196773529,
      0.999905526638031,
      0.9999257326126099,
      0.9999663829803467,
      0.9999819993972778,
      0.9999787211418152,
      0.9999849796295166,
      0.9999737739562988,
      0.9999744296073914,
      0.9999606013298035,
      0.9999480843544006,
      0.9998276233673096,
      0.9959779977798462,
      0.9920368790626526,
      0.9735899567604065,
      0.9579263925552368,
      0.9748860597610474,
      0.9909012317657471,
      0.9989147782325745,
      0.9998836517333984,
      0.9999395608901978,
      0.9999593496322632,
      0.999948263168335,
      0.9999400973320007,
      0.9999575018882751,
      0.9999198317527771,
      0.9999720454216003,
      0.999982476234436,
      0.999979555606842,
      0.9999775290489197,
      0.9999735355377197,
      0.9999772906303406,
      0.9999244213104248
    ],
    [
      0.7891488671302795,
      0.8182657361030579,
      0.8232957124710083,
      0.8268923759460449,
      0.8153417110443115,
      0.8292892575263977,
      0.8458013534545898,
      0.8197352290153503,
      0.8234604001045227,
      0.853580117225647,
      0.8323076367378235,
      0.820987343788147,
      0.8284307718276978,
      0.8539961576461792,
      0.8316327929496765,
      0.8000099062919617,
      0.8259732723236084,
      0.8362169861793518,
      0.8100453615188599,
      0.7682273983955383,
      0.8179274797439575,
      0.8312660455703735,
      0.8281928300857544,
      0.8096399307250977,
      0.8369903564453125,
      0.8414803743362427,
      0.8201951384544373,
      0.82048499584198,
      0.8511606454849243,
      0.8434128165245056,
      0.8170506358146667,
      0.835540235042572,
      0.8641282320022583,
      0.8331676721572876,
      0.8204829692840576,
      0.8503832817077637,
      0.8583168983459473,
      0.8302758932113647,
      0.8380141258239746,
      0.8632062673568726,
      0.8331577777862549,
      0.8457677960395813,
      0.8470471501350403,
      0.866178035736084,
      0.8356678485870361,
      0.8418615460395813,
      0.8604848384857178,
      0.8612603545188904,
      0.8412226438522339,
      0.8334208726882935,
      0.8510755300521851,
      0.8628610968589783,
      0.8370625972747803,
      0.8341341018676758,
      0.8493842482566833,
      0.8432287573814392,
      0.8240094780921936,
      0.8294157385826111,
      0.8549683094024658,
      0.8445805311203003,
      0.8239332437515259,
      0.8478761911392212,
      0.8780020475387573,
      0.8618420362472534,
      0.8499961495399475,
      0.8809393644332886,
      0.9104663133621216,
      0.883769154548645,
      0.8847358226776123,
      0.9358442425727844,
      0.944981575012207,
      0.9215407967567444,
      0.9494369029998779,
      0.9695671200752258,
      0.953330397605896,
      0.9997337460517883,
      0.9999366998672485,
      0.9999462962150574,
      0.9999839067459106,
      0.9999790787696838,
      0.999983012676239,
      0.999954342842102,
      0.9998937249183655,
      0.9989892840385437,
      0.9839293360710144,
      0.9729434251785278,
      0.9950639605522156,
      0.9914088845252991,
      0.9710989594459534,
      0.9572103023529053,
      0.9755440950393677,
      0.9900144338607788,
      0.9996048212051392,
      0.9999188184738159,
      0.9999756813049316,
      0.9999859929084778,
      0.9999740719795227,
      0.9999653100967407,
      0.9999380111694336,
      0.9998898506164551,
      0.9997771382331848,
      0.99981689453125,
      0.999869704246521,
      0.999839723110199,
      0.9998665452003479,
      0.9999577403068542,
      0.9999439120292664,
      0.999956488609314,
      0.9999583959579468,
      0.9999753832817078,
      0.9999681115150452,
      0.9998804926872253,
      0.9982749819755554,
      0.9819141030311584,
      0.9558033347129822,
      0.9647324085235596,
      0.9306230545043945,
      0.941009521484375,
      0.9744101762771606,
      0.9817450046539307,
      0.9988864064216614,
      0.9997860789299011,
      0.9999222755432129,
      0.9999516010284424,
      0.9999306201934814,
      0.9999351501464844,
      0.9998470544815063,
      0.9997526407241821,
      0.9998186826705933,
      0.9999316334724426,
      0.9999734163284302,
      0.9999707341194153,
      0.9999475479125977,
      0.999119758605957,
      0.9903730154037476,
      0.9655531048774719,
      0.964613676071167,
      0.9639052152633667,
      0.9279976487159729,
      0.9402744770050049,
      0.9004896879196167,
      0.9170407056808472,
      0.9837141633033752,
      0.9956444501876831,
      0.9997895956039429,
      0.9999324083328247,
      0.9999674558639526,
      0.9999737739562988,
      0.9999692440032959,
      0.9999391436576843,
      0.9998018145561218,
      0.9998245239257812,
      0.999828577041626,
      0.9999005794525146,
      0.9999244213104248,
      0.9999356269836426,
      0.9999480843544006,
      0.9998761415481567,
      0.999687671661377,
      0.9995781183242798,
      0.9894167184829712,
      0.9932373762130737,
      0.9802036285400391,
      0.9926271438598633,
      0.9996849894523621,
      0.9991526007652283,
      0.9999228715896606,
      0.999843180179596,
      0.999904215335846,
      0.9999656677246094,
      0.9999741315841675,
      0.9999576210975647,
      0.9999260306358337,
      0.9999639987945557,
      0.9999623894691467,
      0.9999767541885376,
      0.9999502301216125,
      0.9999492764472961,
      0.9998769164085388,
      0.9998730421066284,
      0.999779999256134,
      0.9997708201408386,
      0.9998794198036194,
      0.9999406933784485,
      0.9999577403068542,
      0.9999699592590332,
      0.9999787211418152,
      0.999978244304657,
      0.9999818205833435,
      0.9999496936798096,
      0.9999310374259949,
      0.9995912313461304,
      0.9937325716018677,
      0.9890077114105225,
      0.9701605439186096,
      0.9630424976348877,
      0.9360297918319702,
      0.9515013098716736,
      0.9781450033187866,
      0.9735726118087769,
      0.9866853952407837,
      0.9983363151550293,
      0.9998704791069031,
      0.9999604225158691,
      0.9999663233757019,
      0.9999789595603943,
      0.9999784827232361,
      0.9999792575836182,
      0.9999754428863525,
      0.9999544024467468,
      0.9999172687530518,
      0.9998610615730286,
      0.9997779130935669,
      0.9997417330741882,
      0.9997112154960632,
      0.9997596144676208,
      0.99994295835495,
      0.9999383687973022,
      0.9999684691429138,
      0.999957263469696,
      0.9999404549598694,
      0.9999586343765259,
      0.9998981952667236,
      0.9999282956123352,
      0.999957799911499,
      0.9999608993530273,
      0.9999744892120361,
      0.9999521970748901,
      0.999968409538269,
      0.9999468922615051,
      0.9999291300773621,
      0.999926745891571,
      0.9999457001686096,
      0.999954879283905,
      0.9999457001686096,
      0.9999432563781738,
      0.999905526638031,
      0.9999260902404785,
      0.999966561794281,
      0.9999821782112122,
      0.9999789595603943,
      0.9999850392341614,
      0.9999738931655884,
      0.9999744892120361,
      0.9999608993530273,
      0.9999494552612305,
      0.999836266040802,
      0.9962859749794006,
      0.9925714731216431,
      0.9749398231506348,
      0.9605123400688171,
      0.9763917922973633,
      0.991476833820343,
      0.9990179538726807,
      0.999889075756073,
      0.9999409914016724,
      0.9999601244926453,
      0.9999496340751648,
      0.9999409914016724,
      0.9999578595161438,
      0.999920666217804,
      0.9999722242355347,
      0.9999826550483704,
      0.999979555606842,
      0.999977707862854,
      0.9999735951423645,
      0.9999773502349854,
      0.9999246597290039
    ],
    [
      0.7979408502578735,
      0.8326656222343445,
      0.8318271636962891,
      0.835661768913269,
      0.8257254958152771,
      0.8386882543563843,
      0.8540056943893433,
      0.8302470445632935,
      0.8350668549537659,
      0.8612725734710693,
      0.8416251540184021,
      0.8323019742965698,
      0.8371546268463135,
      0.862808883190155,
      0.8432079553604126,
      0.811509370803833,
      0.8343828916549683,
      0.8479095101356506,
      0.8239473104476929,
      0.7798038125038147,
      0.8280326724052429,
      0.8434245586395264,
      0.8380515575408936,
      0.8233586549758911,
      0.8483906984329224,
      0.8523362874984741,
      0.8331264853477478,
      0.8320127725601196,
      0.8600320219993591,
      0.8538494110107422,
      0.8267340660095215,
      0.8449853658676147,
      0.872188150882721,
      0.8418866395950317,
      0.8302649259567261,
      0.8585390448570251,
      0.866529643535614,
      0.839806318283081,
      0.8467957973480225,
      0.8710211515426636,
      0.8402119278907776,
      0.8521065711975098,
      0.8544704914093018,
      0.8737020492553711,
      0.8429585099220276,
      0.8475706577301025,
      0.8674323558807373,
      0.8682807683944702,
      0.8461896181106567,
      0.841434121131897,
      0.8587319850921631,
      0.8703379034996033,
      0.8442822098731995,
      0.8435068130493164,
      0.8579599857330322,
      0.8497015237808228,
      0.8312857747077942,
      0.8381706476211548,
      0.8623974323272705,
      0.8494544625282288,
      0.8313853740692139,
      0.8547072410583496,
      0.8830533027648926,
      0.8672665953636169,
      0.8583186864852905,
      0.887070894241333,
      0.9146606922149658,
      0.8892905712127686,
      0.8912893533706665,
      0.9393669962882996,
      0.9460365176200867,
      0.9248833656311035,
      0.9518357515335083,
      0.9704131484031677,
      0.9549539089202881,
      0.9997344017028809,
      0.9999373555183411,
      0.9999467730522156,
      0.9999841451644897,
      0.999979555606842,
      0.9999837875366211,
      0.9999593496322632,
      0.9999045133590698,
      0.9991183876991272,
      0.9851624369621277,
      0.974652886390686,
      0.9954856634140015,
      0.9920740127563477,
      0.9725627899169922,
      0.959388017654419,
      0.9770263433456421,
      0.9909718632698059,
      0.999634861946106,
      0.9999250173568726,
      0.9999764561653137,
      0.9999861717224121,
      0.9999743103981018,
      0.9999656677246094,
      0.9999383687973022,
      0.9998902082443237,
      0.9997787475585938,
      0.9998179078102112,
      0.9998707175254822,
      0.9998409152030945,
      0.9998674988746643,
      0.9999582767486572,
      0.9999441504478455,
      0.999956488609314,
      0.9999582767486572,
      0.9999750256538391,
      0.9999688267707825,
      0.9998876452445984,
      0.9984135627746582,
      0.982927680015564,
      0.9579575061798096,
      0.9659179449081421,
      0.9330666065216064,
      0.9429370760917664,
      0.9754754304885864,
      0.9827101826667786,
      0.9989808201789856,
      0.9997990131378174,
      0.9999250769615173,
      0.9999528527259827,
      0.9999321103096008,
      0.9999359846115112,
      0.9998480677604675,
      0.9997536540031433,
      0.9998196959495544,
      0.9999319911003113,
      0.9999735951423645,
      0.999971866607666,
      0.9999510049819946,
      0.9992292523384094,
      0.9910726547241211,
      0.9680176973342896,
      0.9664182662963867,
      0.9659815430641174,
      0.9313062429428101,
      0.943386971950531,
      0.9053274393081665,
      0.9206439256668091,
      0.9841997623443604,
      0.995773196220398,
      0.9998049139976501,
      0.9999355673789978,
      0.9999680519104004,
      0.9999738931655884,
      0.9999693036079407,
      0.9999393224716187,
      0.9998011589050293,
      0.9998242259025574,
      0.9998289942741394,
      0.9999013543128967,
      0.9999247789382935,
      0.9999362826347351,
      0.9999496340751648,
      0.9998795390129089,
      0.9997100830078125,
      0.9996222853660583,
      0.9906003475189209,
      0.99457848072052,
      0.9820812344551086,
      0.993584930896759,
      0.9998265504837036,
      0.9993079304695129,
      0.9999281764030457,
      0.9998158812522888,
      0.999904453754425,
      0.9999657273292542,
      0.9999741315841675,
      0.9999576210975647,
      0.9999261498451233,
      0.9999639391899109,
      0.9999625086784363,
      0.9999768137931824,
      0.9999502897262573,
      0.9999492168426514,
      0.9998767971992493,
      0.9998724460601807,
      0.9997791647911072,
      0.99977046251297,
      0.9998791813850403,
      0.9999408721923828,
      0.9999577403068542,
      0.999970018863678,
      0.9999786019325256,
      0.9999784827232361,
      0.9999818801879883,
      0.9999503493309021,
      0.9999324083328247,
      0.9996129274368286,
      0.9939899444580078,
      0.9896140098571777,
      0.9713528156280518,
      0.9647955894470215,
      0.9391975402832031,
      0.9540001153945923,
      0.9794231653213501,
      0.9748117923736572,
      0.9876635074615479,
      0.9984588623046875,
      0.9998782277107239,
      0.9999613761901855,
      0.9999668002128601,
      0.9999790191650391,
      0.9999785423278809,
      0.9999793171882629,
      0.999975323677063,
      0.9999542832374573,
      0.9999175071716309,
      0.9998612403869629,
      0.9997780919075012,
      0.9997416138648987,
      0.9997110962867737,
      0.9997594952583313,
      0.9999421834945679,
      0.9999380707740784,
      0.9999687075614929,
      0.9999576807022095,
      0.999941349029541,
      0.9999594688415527,
      0.9999014139175415,
      0.9999299049377441,
      0.9999583959579468,
      0.999961256980896,
      0.9999746680259705,
      0.999952495098114,
      0.9999686479568481,
      0.9999472498893738,
      0.9999291896820068,
      0.9999268651008606,
      0.999946117401123,
      0.9999550580978394,
      0.9999457597732544,
      0.9999433159828186,
      0.9999059438705444,
      0.9999264478683472,
      0.9999666810035706,
      0.9999821186065674,
      0.9999789595603943,
      0.9999850988388062,
      0.9999738335609436,
      0.9999743700027466,
      0.999960720539093,
      0.999950110912323,
      0.9998430013656616,
      0.9965625405311584,
      0.9930335879325867,
      0.9760995507240295,
      0.9628402590751648,
      0.9778555631637573,
      0.9921886920928955,
      0.9991568326950073,
      0.9998963475227356,
      0.9999418258666992,
      0.9999603033065796,
      0.9999492764472961,
      0.9999409317970276,
      0.9999579191207886,
      0.9999206066131592,
      0.9999721646308899,
      0.9999828338623047,
      0.9999797940254211,
      0.9999778270721436,
      0.9999737739562988,
      0.9999774098396301,
      0.9999246001243591
    ],
    [
      0.8102055191993713,
      0.8461352586746216,
      0.8418912291526794,
      0.8447720408439636,
      0.8355212211608887,
      0.8493510484695435,
      0.8633975386619568,
      0.8419947624206543,
      0.8464122414588928,
      0.8703039884567261,
      0.8523156642913818,
      0.844017505645752,
      0.8463564515113831,
      0.8718898296356201,
      0.8545673489570618,
      0.8238788843154907,
      0.8434944152832031,
      0.8595279455184937,
      0.8395341634750366,
      0.7927548289299011,
      0.8397135138511658,
      0.8556059002876282,
      0.8489425182342529,
      0.8395687341690063,
      0.86040198802948,
      0.8647263050079346,
      0.8483605980873108,
      0.8457070589065552,
      0.8707277178764343,
      0.8649786710739136,
      0.8387864232063293,
      0.8553951978683472,
      0.8814675211906433,
      0.8522924780845642,
      0.8418571949005127,
      0.8679906129837036,
      0.8753055930137634,
      0.8518221378326416,
      0.8566589951515198,
      0.879407525062561,
      0.8493444919586182,
      0.8591011762619019,
      0.8626590967178345,
      0.881555438041687,
      0.8485380411148071,
      0.8531954884529114,
      0.8746873736381531,
      0.8747254610061646,
      0.8514838218688965,
      0.849581778049469,
      0.8664479851722717,
      0.8781976699829102,
      0.8517174124717712,
      0.8535233736038208,
      0.8675640225410461,
      0.8573733568191528,
      0.8400295972824097,
      0.8482325077056885,
      0.8687102794647217,
      0.8541868925094604,
      0.8404529094696045,
      0.8632908463478088,
      0.8892748951911926,
      0.8731784224510193,
      0.8674081563949585,
      0.8940774202346802,
      0.9190539717674255,
      0.8952391147613525,
      0.8989899158477783,
      0.943382203578949,
      0.9476205110549927,
      0.9290062189102173,
      0.9541826248168945,
      0.9712756872177124,
      0.9566675424575806,
      0.9997343420982361,
      0.9999375939369202,
      0.9999471306800842,
      0.9999843835830688,
      0.9999798536300659,
      0.9999844431877136,
      0.9999620914459229,
      0.9999154210090637,
      0.9992688298225403,
      0.9865169525146484,
      0.9763281941413879,
      0.9959679245948792,
      0.9927378296852112,
      0.9736764430999756,
      0.9590012431144714,
      0.9782670736312866,
      0.9917126893997192,
      0.9997047185897827,
      0.9999323487281799,
      0.9999774694442749,
      0.9999865293502808,
      0.9999741315841675,
      0.9999659657478333,
      0.9999388456344604,
      0.9998907446861267,
      0.9997795820236206,
      0.999818742275238,
      0.9998712539672852,
      0.9998419284820557,
      0.9998680353164673,
      0.9999584555625916,
      0.9999444484710693,
      0.9999566674232483,
      0.9999585747718811,
      0.9999754428863525,
      0.9999704957008362,
      0.9999021887779236,
      0.9989638924598694,
      0.9844475388526917,
      0.9600799083709717,
      0.9671589732170105,
      0.9373213648796082,
      0.9449445605278015,
      0.9769644737243652,
      0.9842191338539124,
      0.9991379380226135,
      0.9998154044151306,
      0.9999279379844666,
      0.9999540448188782,
      0.9999333024024963,
      0.999936580657959,
      0.9998495578765869,
      0.9997561573982239,
      0.9998213052749634,
      0.9999326467514038,
      0.9999740719795227,
      0.9999728202819824,
      0.9999545216560364,
      0.9993419051170349,
      0.9918168783187866,
      0.9714942574501038,
      0.9681966304779053,
      0.9682295322418213,
      0.9352431297302246,
      0.9464609026908875,
      0.9111570119857788,
      0.9252001047134399,
      0.9850847125053406,
      0.9960235953330994,
      0.9998241662979126,
      0.999940812587738,
      0.999968945980072,
      0.9999738931655884,
      0.9999694228172302,
      0.9999393820762634,
      0.999801516532898,
      0.9998246431350708,
      0.9998292922973633,
      0.9999023079872131,
      0.9999250173568726,
      0.999936580657959,
      0.9999508261680603,
      0.9998836517333984,
      0.9997315406799316,
      0.9996585249900818,
      0.9917750358581543,
      0.995899498462677,
      0.9839428067207336,
      0.9943985342979431,
      0.9998506307601929,
      0.9994795918464661,
      0.9999344348907471,
      0.999834418296814,
      0.9999076128005981,
      0.9999659657478333,
      0.9999743700027466,
      0.9999579191207886,
      0.9999262690544128,
      0.9999641180038452,
      0.9999626278877258,
      0.9999768733978271,
      0.9999502897262573,
      0.9999490976333618,
      0.9998764991760254,
      0.9998721480369568,
      0.9997789263725281,
      0.999769926071167,
      0.9998787641525269,
      0.9999405741691589,
      0.9999576807022095,
      0.9999701976776123,
      0.9999789595603943,
      0.9999785423278809,
      0.9999821186065674,
      0.9999509453773499,
      0.9999341368675232,
      0.9996265769004822,
      0.9943360686302185,
      0.9894348382949829,
      0.9723714590072632,
      0.9666200280189514,
      0.9432817697525024,
      0.9568132162094116,
      0.9799892902374268,
      0.9759355187416077,
      0.9886957406997681,
      0.998550534248352,
      0.99986732006073,
      0.9999613761901855,
      0.9999666810035706,
      0.9999793171882629,
      0.9999786615371704,
      0.9999796152114868,
      0.9999754428863525,
      0.9999547600746155,
      0.9999179244041443,
      0.9998615384101868,
      0.9997782707214355,
      0.9997405409812927,
      0.9997103214263916,
      0.9997602105140686,
      0.9999434947967529,
      0.9999389052391052,
      0.9999688267707825,
      0.9999580383300781,
      0.9999417662620544,
      0.9999599456787109,
      0.9999028444290161,
      0.9999313354492188,
      0.9999589323997498,
      0.999961793422699,
      0.9999749660491943,
      0.9999527335166931,
      0.9999687671661377,
      0.999947190284729,
      0.9999290108680725,
      0.9999266862869263,
      0.9999461770057678,
      0.9999552965164185,
      0.9999459981918335,
      0.9999433755874634,
      0.9999059438705444,
      0.9999266862869263,
      0.9999668002128601,
      0.9999822378158569,
      0.9999790787696838,
      0.9999852776527405,
      0.9999740719795227,
      0.9999746680259705,
      0.9999598264694214,
      0.999950647354126,
      0.9998474717140198,
      0.9968551993370056,
      0.9934733510017395,
      0.9773439168930054,
      0.9655606150627136,
      0.9794783592224121,
      0.9929458498954773,
      0.9992523789405823,
      0.9999023079872131,
      0.9999428391456604,
      0.9999611377716064,
      0.99994957447052,
      0.9999412298202515,
      0.9999579191207886,
      0.9999207258224487,
      0.9999722838401794,
      0.9999828934669495,
      0.9999799728393555,
      0.9999780654907227,
      0.9999740719795227,
      0.9999775886535645,
      0.9999246597290039
    ],
    [
      0.8190755844116211,
      0.8546950817108154,
      0.8527077436447144,
      0.8533138036727905,
      0.8445163369178772,
      0.8609280586242676,
      0.8717173337936401,
      0.8527514934539795,
      0.8572525978088379,
      0.8792599439620972,
      0.8631060123443604,
      0.8561573028564453,
      0.8561866283416748,
      0.8815323114395142,
      0.8656476140022278,
      0.8364574909210205,
      0.8531147837638855,
      0.870631217956543,
      0.8556721806526184,
      0.8077995777130127,
      0.851922869682312,
      0.8683600425720215,
      0.8603236079216003,
      0.8569080233573914,
      0.8729204535484314,
      0.8781332969665527,
      0.8649235963821411,
      0.8603121042251587,
      0.8820041418075562,
      0.8768844604492188,
      0.852325439453125,
      0.8667939901351929,
      0.8911658525466919,
      0.8636836409568787,
      0.854295015335083,
      0.8770205974578857,
      0.8840681314468384,
      0.8624251484870911,
      0.8657618165016174,
      0.8877686262130737,
      0.858457088470459,
      0.8650026321411133,
      0.8705536127090454,
      0.8894903063774109,
      0.8568277359008789,
      0.8599454760551453,
      0.8824106454849243,
      0.8818554282188416,
      0.8594620823860168,
      0.8591983318328857,
      0.8748673796653748,
      0.8878229260444641,
      0.861021876335144,
      0.8647656440734863,
      0.8782715797424316,
      0.867293119430542,
      0.8506123423576355,
      0.8595402836799622,
      0.8777943253517151,
      0.8619067072868347,
      0.8516153693199158,
      0.8737244606018066,
      0.8973380327224731,
      0.8816298246383667,
      0.879768431186676,
      0.902509868144989,
      0.924939751625061,
      0.9032998085021973,
      0.9080158472061157,
      0.9477052092552185,
      0.9508317708969116,
      0.9341689348220825,
      0.9569689631462097,
      0.9721640944480896,
      0.9572312831878662,
      0.99973464012146,
      0.9999381899833679,
      0.999947726726532,
      0.9999845027923584,
      0.9999798536300659,
      0.999984860420227,
      0.9999622106552124,
      0.9999234676361084,
      0.9993560910224915,
      0.9875459671020508,
      0.977841854095459,
      0.9962817430496216,
      0.9931296110153198,
      0.9749037027359009,
      0.9606276154518127,
      0.9796475768089294,
      0.9925932884216309,
      0.9997371435165405,
      0.9999375939369202,
      0.9999783635139465,
      0.9999868869781494,
      0.9999755620956421,
      0.999966561794281,
      0.9999396204948425,
      0.9998911023139954,
      0.999780535697937,
      0.999818742275238,
      0.9998716115951538,
      0.9998423457145691,
      0.9998684525489807,
      0.9999588131904602,
      0.9999447464942932,
      0.9999569058418274,
      0.9999586343765259,
      0.9999755024909973,
      0.9999713897705078,
      0.9999081492424011,
      0.9990277886390686,
      0.985332727432251,
      0.9628838300704956,
      0.9697313904762268,
      0.9431895017623901,
      0.9487918615341187,
      0.9794207811355591,
      0.9862367510795593,
      0.9992715120315552,
      0.9998285174369812,
      0.9999305605888367,
      0.9999555945396423,
      0.999935507774353,
      0.9999375343322754,
      0.999850332736969,
      0.999756932258606,
      0.9998220205307007,
      0.9999336004257202,
      0.9999746084213257,
      0.9999740123748779,
      0.999958336353302,
      0.9994252920150757,
      0.9925460815429688,
      0.9732663631439209,
      0.9715797901153564,
      0.9715186357498169,
      0.9418419003486633,
      0.9503043293952942,
      0.9173247814178467,
      0.930570125579834,
      0.9856652617454529,
      0.9961367249488831,
      0.9998392462730408,
      0.9999439120292664,
      0.999969482421875,
      0.9999740719795227,
      0.999969482421875,
      0.9999392032623291,
      0.9997997879981995,
      0.9998242855072021,
      0.9998297095298767,
      0.9999029040336609,
      0.9999256134033203,
      0.9999371767044067,
      0.9999518394470215,
      0.999887228012085,
      0.9997516870498657,
      0.9996922612190247,
      0.9925633072853088,
      0.9961963295936584,
      0.9845497608184814,
      0.9951377511024475,
      0.9998745322227478,
      0.9995898604393005,
      0.9999389052391052,
      0.9998474717140198,
      0.9999142289161682,
      0.999966561794281,
      0.9999741911888123,
      0.999958336353302,
      0.9999266862869263,
      0.9999642968177795,
      0.9999629259109497,
      0.9999769330024719,
      0.9999504685401917,
      0.9999492168426514,
      0.9998763799667358,
      0.9998717904090881,
      0.9997777938842773,
      0.9997692108154297,
      0.999878466129303,
      0.9999405145645142,
      0.999957799911499,
      0.9999703168869019,
      0.9999791979789734,
      0.9999786615371704,
      0.9999822974205017,
      0.9999513626098633,
      0.9999353289604187,
      0.9996254444122314,
      0.9945307374000549,
      0.9894710183143616,
      0.972459077835083,
      0.9679217338562012,
      0.946304440498352,
      0.9588288068771362,
      0.9815834760665894,
      0.9765118360519409,
      0.9892074465751648,
      0.9985883235931396,
      0.9998670220375061,
      0.9999616742134094,
      0.9999669194221497,
      0.9999794960021973,
      0.9999788403511047,
      0.9999793767929077,
      0.9999755620956421,
      0.9999546408653259,
      0.9999181628227234,
      0.9998619556427002,
      0.9997785091400146,
      0.9997409582138062,
      0.9997096061706543,
      0.9997601509094238,
      0.9999424815177917,
      0.9999385476112366,
      0.9999691247940063,
      0.9999585747718811,
      0.9999427795410156,
      0.9999604821205139,
      0.999904453754425,
      0.9999324679374695,
      0.9999592304229736,
      0.9999622702598572,
      0.999975323677063,
      0.9999530911445618,
      0.9999690651893616,
      0.9999476671218872,
      0.9999290108680725,
      0.999926745891571,
      0.9999462962150574,
      0.9999555349349976,
      0.9999462366104126,
      0.9999434351921082,
      0.9999064803123474,
      0.9999269843101501,
      0.9999668002128601,
      0.9999823570251465,
      0.9999792575836182,
      0.9999853372573853,
      0.9999741911888123,
      0.9999748468399048,
      0.9999600052833557,
      0.9999492764472961,
      0.9998519420623779,
      0.9970404505729675,
      0.9937701225280762,
      0.9777299165725708,
      0.9676049947738647,
      0.9807946681976318,
      0.9928985834121704,
      0.9993062615394592,
      0.9999063014984131,
      0.9999435544013977,
      0.9999614953994751,
      0.9999500513076782,
      0.999941885471344,
      0.9999573826789856,
      0.9999213218688965,
      0.9999725222587585,
      0.9999829530715942,
      0.999980092048645,
      0.999978244304657,
      0.9999741911888123,
      0.9999775886535645,
      0.9999249577522278
    ],
    [
      0.8276703357696533,
      0.8658648729324341,
      0.8657189607620239,
      0.8622175455093384,
      0.8531088829040527,
      0.8759963512420654,
      0.8805651664733887,
      0.8634231090545654,
      0.8662927150726318,
      0.8893120884895325,
      0.8742694854736328,
      0.8683160543441772,
      0.8675185441970825,
      0.8926580548286438,
      0.8789145350456238,
      0.8510727882385254,
      0.8658261299133301,
      0.8830472230911255,
      0.8739423751831055,
      0.8274736404418945,
      0.8667177557945251,
      0.8825100660324097,
      0.8737959861755371,
      0.8758517503738403,
      0.8874425292015076,
      0.8924654722213745,
      0.8836992383003235,
      0.877305269241333,
      0.8950706720352173,
      0.890647828578949,
      0.8686743378639221,
      0.8808096647262573,
      0.9015410542488098,
      0.8766968846321106,
      0.8676837682723999,
      0.8868131637573242,
      0.8924649357795715,
      0.8742378950119019,
      0.8760448098182678,
      0.8971447944641113,
      0.8685544729232788,
      0.8711096048355103,
      0.8789737224578857,
      0.89890456199646,
      0.8691486120223999,
      0.8697283267974854,
      0.8921469449996948,
      0.8906900882720947,
      0.8706685304641724,
      0.8698218464851379,
      0.8832234144210815,
      0.8984508514404297,
      0.8714847564697266,
      0.8757257461547852,
      0.8891757726669312,
      0.8802593350410461,
      0.864105224609375,
      0.8743341565132141,
      0.8881797194480896,
      0.8713133335113525,
      0.8647322654724121,
      0.8867670297622681,
      0.9062002301216125,
      0.8914448022842407,
      0.8941333889961243,
      0.9116861820220947,
      0.9310258626937866,
      0.912909984588623,
      0.9187749624252319,
      0.9512147903442383,
      0.952973484992981,
      0.9399781823158264,
      0.9597252607345581,
      0.9738853573799133,
      0.9594690203666687,
      0.9997361898422241,
      0.9999391436576843,
      0.9999485611915588,
      0.9999849200248718,
      0.9999804496765137,
      0.9999850988388062,
      0.9999655485153198,
      0.9999327063560486,
      0.9994431138038635,
      0.9887254238128662,
      0.9796710014343262,
      0.9965664148330688,
      0.9933801293373108,
      0.9759728312492371,
      0.9630785584449768,
      0.9822390079498291,
      0.9934465885162354,
      0.9997720718383789,
      0.9999441504478455,
      0.9999793171882629,
      0.9999870657920837,
      0.9999753832817078,
      0.9999667406082153,
      0.9999402761459351,
      0.9998916387557983,
      0.9997819066047668,
      0.9998201131820679,
      0.9998723864555359,
      0.9998437166213989,
      0.9998688697814941,
      0.9999591112136841,
      0.9999452233314514,
      0.9999571442604065,
      0.9999589323997498,
      0.9999759793281555,
      0.9999727606773376,
      0.99991774559021,
      0.9992470145225525,
      0.9863958954811096,
      0.9660646319389343,
      0.9737018346786499,
      0.9487280249595642,
      0.9535324573516846,
      0.9821872711181641,
      0.9887588024139404,
      0.9994303584098816,
      0.9998453259468079,
      0.9999338984489441,
      0.9999569654464722,
      0.9999366998672485,
      0.9999383687973022,
      0.9998525977134705,
      0.9997602701187134,
      0.999823808670044,
      0.9999346137046814,
      0.9999750852584839,
      0.9999752640724182,
      0.9999619722366333,
      0.9995179176330566,
      0.9933261871337891,
      0.9751096963882446,
      0.974204957485199,
      0.975514829158783,
      0.9484570026397705,
      0.9545859694480896,
      0.9245084524154663,
      0.9358184337615967,
      0.9858728647232056,
      0.9965667724609375,
      0.9998587965965271,
      0.9999487400054932,
      0.999970555305481,
      0.9999744296073914,
      0.9999698400497437,
      0.9999399781227112,
      0.9997960329055786,
      0.9998263716697693,
      0.9998321533203125,
      0.999904990196228,
      0.9999265670776367,
      0.9999379515647888,
      0.9999529123306274,
      0.9998926520347595,
      0.9997789263725281,
      0.9997286200523376,
      0.9932436943054199,
      0.99698406457901,
      0.9866675138473511,
      0.9959657788276672,
      0.9998897910118103,
      0.9996368288993835,
      0.9999435544013977,
      0.9998619556427002,
      0.9999150037765503,
      0.9999678134918213,
      0.9999738931655884,
      0.9999579787254333,
      0.9999270439147949,
      0.9999646544456482,
      0.9999632239341736,
      0.9999772310256958,
      0.9999508857727051,
      0.99994957447052,
      0.9998762011528015,
      0.9998714327812195,
      0.9997768402099609,
      0.9997687339782715,
      0.9998789429664612,
      0.9999408721923828,
      0.9999582171440125,
      0.9999704957008362,
      0.9999792575836182,
      0.9999790787696838,
      0.9999824166297913,
      0.9999504685401917,
      0.9999300837516785,
      0.999442458152771,
      0.9944189190864563,
      0.9892994165420532,
      0.9722947478294373,
      0.9687788486480713,
      0.9482277631759644,
      0.9593989253044128,
      0.983180582523346,
      0.9773539304733276,
      0.9892005920410156,
      0.9984403252601624,
      0.9997463822364807,
      0.9999570846557617,
      0.9999656081199646,
      0.99997878074646,
      0.9999791383743286,
      0.9999797940254211,
      0.9999756813049316,
      0.999954879283905,
      0.9999186992645264,
      0.9998628497123718,
      0.9997795820236206,
      0.9997404217720032,
      0.999710738658905,
      0.9997624158859253,
      0.9999442100524902,
      0.999939501285553,
      0.999969482421875,
      0.9999586939811707,
      0.9999414682388306,
      0.9999592900276184,
      0.9999013543128967,
      0.999932587146759,
      0.9999591708183289,
      0.9999626278877258,
      0.9999755024909973,
      0.9999533295631409,
      0.9999691843986511,
      0.9999477863311768,
      0.9999290704727173,
      0.9999266266822815,
      0.9999460577964783,
      0.9999553561210632,
      0.9999467730522156,
      0.9999437928199768,
      0.9999069571495056,
      0.9999274611473083,
      0.999967098236084,
      0.9999825358390808,
      0.9999794960021973,
      0.9999854564666748,
      0.9999743103981018,
      0.9999749660491943,
      0.9999598264694214,
      0.9999447464942932,
      0.9997985363006592,
      0.9972264170646667,
      0.9940036535263062,
      0.9775108695030212,
      0.9707561731338501,
      0.98325115442276,
      0.9936660528182983,
      0.9994192123413086,
      0.9999114871025085,
      0.9999436736106873,
      0.9999619722366333,
      0.9999492168426514,
      0.99994295835495,
      0.9999576210975647,
      0.9999216794967651,
      0.9999725818634033,
      0.9999831318855286,
      0.9999802708625793,
      0.9999785423278809,
      0.9999743700027466,
      0.9999778270721436,
      0.9999258518218994
    ],
    [
      0.8436297178268433,
      0.8833183646202087,
      0.8826814293861389,
      0.8767062425613403,
      0.8680727481842041,
      0.8921754956245422,
      0.8931593894958496,
      0.8789985775947571,
      0.8824666142463684,
      0.9018011093139648,
      0.8879047632217407,
      0.8836121559143066,
      0.880750298500061,
      0.9048948884010315,
      0.8959519267082214,
      0.8694562315940857,
      0.8816304802894592,
      0.8974191546440125,
      0.8928762674331665,
      0.8498415946960449,
      0.8816676139831543,
      0.8974916934967041,
      0.8904301524162292,
      0.8946884274482727,
      0.9031319618225098,
      0.9080125093460083,
      0.9026815891265869,
      0.8959016799926758,
      0.9086279273033142,
      0.9051186442375183,
      0.887359082698822,
      0.8976123929023743,
      0.9119333028793335,
      0.8913476467132568,
      0.8847232460975647,
      0.8998153209686279,
      0.9024767279624939,
      0.8899586200714111,
      0.8880715370178223,
      0.9063889980316162,
      0.8794002532958984,
      0.87851881980896,
      0.8877922892570496,
      0.907347559928894,
      0.8824063539505005,
      0.8816173076629639,
      0.9023091793060303,
      0.9005607962608337,
      0.8845841884613037,
      0.8844318389892578,
      0.8927708864212036,
      0.9082423448562622,
      0.8844934105873108,
      0.8886318206787109,
      0.9000109434127808,
      0.894797682762146,
      0.8810120224952698,
      0.8895457983016968,
      0.8999989628791809,
      0.8849488496780396,
      0.8835799694061279,
      0.9025227427482605,
      0.9169390201568604,
      0.9035242795944214,
      0.9099499583244324,
      0.9217768907546997,
      0.93764328956604,
      0.9241342544555664,
      0.9300343990325928,
      0.9551913142204285,
      0.9563099145889282,
      0.9463697075843811,
      0.9629238843917847,
      0.9752436876296997,
      0.9621245861053467,
      0.9997376203536987,
      0.9999397397041321,
      0.9999493360519409,
      0.9999852776527405,
      0.9999808669090271,
      0.9999858140945435,
      0.9999691247940063,
      0.9999374151229858,
      0.9995096325874329,
      0.9900226593017578,
      0.9812887907028198,
      0.9955251812934875,
      0.9932495355606079,
      0.9769158363342285,
      0.9665446281433105,
      0.9838794469833374,
      0.9942904710769653,
      0.9997989535331726,
      0.9999500513076782,
      0.9999805092811584,
      0.9999870657920837,
      0.9999759793281555,
      0.9999671578407288,
      0.9999411106109619,
      0.99989253282547,
      0.9997842907905579,
      0.9998216032981873,
      0.999873697757721,
      0.9998455047607422,
      0.9998701810836792,
      0.9999598264694214,
      0.9999455809593201,
      0.9999575018882751,
      0.9999593496322632,
      0.9999762773513794,
      0.9999735355377197,
      0.9999203085899353,
      0.9992163777351379,
      0.9869775772094727,
      0.9688186049461365,
      0.9765149354934692,
      0.9553672671318054,
      0.9585357308387756,
      0.9844042062759399,
      0.9900254607200623,
      0.9995287656784058,
      0.9998567700386047,
      0.9999365210533142,
      0.9999582767486572,
      0.9999381899833679,
      0.9999392628669739,
      0.9998545050621033,
      0.9997629523277283,
      0.9998261332511902,
      0.9999359250068665,
      0.9999756217002869,
      0.999976396560669,
      0.9999651908874512,
      0.9995687007904053,
      0.9938743710517883,
      0.9767696857452393,
      0.9751385450363159,
      0.9782689809799194,
      0.9539594650268555,
      0.9589085578918457,
      0.9321416616439819,
      0.9408090114593506,
      0.9865849018096924,
      0.9965346455574036,
      0.9998664259910583,
      0.9999517798423767,
      0.9999710321426392,
      0.9999746680259705,
      0.999970018863678,
      0.9999405741691589,
      0.999796450138092,
      0.9998283386230469,
      0.9998340010643005,
      0.9999064207077026,
      0.9999274015426636,
      0.9999387264251709,
      0.9999540448188782,
      0.9998924732208252,
      0.9997953772544861,
      0.999762237071991,
      0.9943692088127136,
      0.9978163838386536,
      0.9891403913497925,
      0.9959691762924194,
      0.9999040961265564,
      0.999733567237854,
      0.999948263168335,
      0.9998765587806702,
      0.9999167919158936,
      0.9999682903289795,
      0.9999740719795227,
      0.9999582171440125,
      0.9999279379844666,
      0.9999651312828064,
      0.9999637007713318,
      0.9999775886535645,
      0.9999517798423767,
      0.9999499917030334,
      0.9998760223388672,
      0.9998707175254822,
      0.9997752904891968,
      0.9997682571411133,
      0.9998786449432373,
      0.9999406337738037,
      0.9999585151672363,
      0.9999707341194153,
      0.9999794960021973,
      0.9999793171882629,
      0.9999827146530151,
      0.9999505877494812,
      0.999924898147583,
      0.9994360208511353,
      0.9947178959846497,
      0.9894391298294067,
      0.9727649688720703,
      0.9692519903182983,
      0.9501317739486694,
      0.9614855051040649,
      0.9850378632545471,
      0.9788329005241394,
      0.9907365441322327,
      0.9984238147735596,
      0.9997568130493164,
      0.9999578595161438,
      0.999966025352478,
      0.9999791979789734,
      0.9999793171882629,
      0.9999799132347107,
      0.9999756217002869,
      0.9999551177024841,
      0.9999194741249084,
      0.999863862991333,
      0.9997808933258057,
      0.9997406601905823,
      0.9997100830078125,
      0.9997620582580566,
      0.9999433755874634,
      0.9999394416809082,
      0.9999697804450989,
      0.9999595284461975,
      0.999943733215332,
      0.9999592900276184,
      0.9998920559883118,
      0.999932587146759,
      0.9999595284461975,
      0.9999634027481079,
      0.9999759197235107,
      0.9999539852142334,
      0.999969482421875,
      0.9999478459358215,
      0.9999289512634277,
      0.9999264478683472,
      0.9999462962150574,
      0.9999556541442871,
      0.9999469518661499,
      0.9999437928199768,
      0.9999073147773743,
      0.9999278783798218,
      0.9999673962593079,
      0.9999825954437256,
      0.9999794960021973,
      0.9999856948852539,
      0.9999746084213257,
      0.9999751448631287,
      0.9999573230743408,
      0.9999461770057678,
      0.9998188018798828,
      0.997785210609436,
      0.9942703247070312,
      0.9804731607437134,
      0.9763667583465576,
      0.9867490530014038,
      0.994713544845581,
      0.999529242515564,
      0.9999176859855652,
      0.9999457001686096,
      0.9999627470970154,
      0.9999482035636902,
      0.999943196773529,
      0.9999579787254333,
      0.9999222159385681,
      0.9999728202819824,
      0.9999831914901733,
      0.9999805092811584,
      0.9999787211418152,
      0.9999745488166809,
      0.9999779462814331,
      0.9999253153800964
    ],
    [
      0.861297607421875,
      0.9021508693695068,
      0.9011098742485046,
      0.8929221630096436,
      0.8873195052146912,
      0.9086354970932007,
      0.9082673788070679,
      0.8970949649810791,
      0.90133136510849,
      0.9165109992027283,
      0.9045917987823486,
      0.9020324349403381,
      0.8990769386291504,
      0.9194716215133667,
      0.9163289070129395,
      0.8926748633384705,
      0.9014401435852051,
      0.9161951541900635,
      0.91583251953125,
      0.8801217079162598,
      0.900932788848877,
      0.9179273843765259,
      0.9150039553642273,
      0.9183260202407837,
      0.9232654571533203,
      0.926227331161499,
      0.9228068590164185,
      0.9167705774307251,
      0.9231902360916138,
      0.9211696982383728,
      0.9092970490455627,
      0.9169015884399414,
      0.9247769117355347,
      0.9084682464599609,
      0.9046880006790161,
      0.9156111478805542,
      0.9150511622428894,
      0.9064761996269226,
      0.9024783372879028,
      0.9172758460044861,
      0.8923908472061157,
      0.8892351388931274,
      0.8972151279449463,
      0.9163858890533447,
      0.8978369235992432,
      0.8957379460334778,
      0.9139761924743652,
      0.9130694270133972,
      0.9029606580734253,
      0.9025484323501587,
      0.9069012403488159,
      0.9193382263183594,
      0.9008901119232178,
      0.9048632383346558,
      0.9121192693710327,
      0.9101541638374329,
      0.8997721672058105,
      0.9063781499862671,
      0.9122593402862549,
      0.9016221761703491,
      0.9055424332618713,
      0.9210655689239502,
      0.9308988451957703,
      0.9205775260925293,
      0.9299089312553406,
      0.9359292984008789,
      0.9477165341377258,
      0.9389294981956482,
      0.9437471628189087,
      0.9614331722259521,
      0.9629571437835693,
      0.9562313556671143,
      0.9664380550384521,
      0.9782080054283142,
      0.9663398265838623,
      0.9997400641441345,
      0.9999410510063171,
      0.9999501705169678,
      0.9999856352806091,
      0.9999812245368958,
      0.9999859929084778,
      0.9999702572822571,
      0.9999419450759888,
      0.9995599389076233,
      0.9912499785423279,
      0.9831908941268921,
      0.9951901435852051,
      0.9925543665885925,
      0.9778727293014526,
      0.97010338306427,
      0.9846897125244141,
      0.9944575428962708,
      0.9996715188026428,
      0.9999483227729797,
      0.999980628490448,
      0.9999873042106628,
      0.9999762177467346,
      0.9999675750732422,
      0.9999417662620544,
      0.9998934268951416,
      0.9997868537902832,
      0.999824047088623,
      0.9998756051063538,
      0.999847412109375,
      0.9998712539672852,
      0.9999605417251587,
      0.9999462962150574,
      0.9999582767486572,
      0.9999601244926453,
      0.9999768733978271,
      0.9999744296073914,
      0.9999247789382935,
      0.9992099404335022,
      0.9886582493782043,
      0.9737831354141235,
      0.9799370765686035,
      0.9620915651321411,
      0.9656323790550232,
      0.9866142868995667,
      0.9912027716636658,
      0.9996143579483032,
      0.9998649954795837,
      0.9999387264251709,
      0.9999588131904602,
      0.9999380111694336,
      0.9999405145645142,
      0.9998569488525391,
      0.9997660517692566,
      0.9998288154602051,
      0.9999375939369202,
      0.9999756217002869,
      0.999976396560669,
      0.9999623894691467,
      0.999266505241394,
      0.993824303150177,
      0.9790397882461548,
      0.9784267544746399,
      0.9809907078742981,
      0.9606157541275024,
      0.9643599987030029,
      0.9403162002563477,
      0.9460965394973755,
      0.9878476858139038,
      0.9968284368515015,
      0.9998776912689209,
      0.999955415725708,
      0.9999720454216003,
      0.9999752640724182,
      0.999970555305481,
      0.9999415278434753,
      0.9997984766960144,
      0.9998311996459961,
      0.999836802482605,
      0.9999082684516907,
      0.9999286532402039,
      0.9999397993087769,
      0.9999549984931946,
      0.9999011158943176,
      0.9998145699501038,
      0.9997876286506653,
      0.9945866465568542,
      0.9979116916656494,
      0.9912497401237488,
      0.9968410134315491,
      0.9998965263366699,
      0.9997770190238953,
      0.9999526143074036,
      0.9998875856399536,
      0.9999198913574219,
      0.9999688267707825,
      0.999974250793457,
      0.999958872795105,
      0.9999288320541382,
      0.9999655485153198,
      0.9999640583992004,
      0.9999778270721436,
      0.9999521374702454,
      0.9999503493309021,
      0.9998761415481567,
      0.9998708367347717,
      0.9997760653495789,
      0.9997698664665222,
      0.9998802542686462,
      0.9999409317970276,
      0.9999592304229736,
      0.9999710917472839,
      0.9999797940254211,
      0.9999794363975525,
      0.9999828338623047,
      0.9999505877494812,
      0.9999265670776367,
      0.9994662404060364,
      0.9949480295181274,
      0.9900157451629639,
      0.9746628999710083,
      0.9711166024208069,
      0.9534470438957214,
      0.9640991687774658,
      0.9855349063873291,
      0.980617105960846,
      0.9922736287117004,
      0.9985947608947754,
      0.9997884035110474,
      0.9999598264694214,
      0.999966561794281,
      0.999979555606842,
      0.999979555606842,
      0.9999799728393555,
      0.9999759197235107,
      0.9999555349349976,
      0.999920129776001,
      0.9998648166656494,
      0.9997823238372803,
      0.9997419118881226,
      0.9997113347053528,
      0.999764084815979,
      0.9999439716339111,
      0.9999399781227112,
      0.9999703168869019,
      0.9999601244926453,
      0.999945342540741,
      0.9999602437019348,
      0.9998930096626282,
      0.9999334812164307,
      0.9999601244926453,
      0.9999639391899109,
      0.9999761581420898,
      0.999954104423523,
      0.9999697804450989,
      0.9999482035636902,
      0.9999289512634277,
      0.9999263882637024,
      0.9999465346336365,
      0.9999558925628662,
      0.999947190284729,
      0.9999436736106873,
      0.9999074339866638,
      0.9999279975891113,
      0.9999675154685974,
      0.9999826550483704,
      0.9999797940254211,
      0.9999858140945435,
      0.99997478723526,
      0.9999754428863525,
      0.999957799911499,
      0.9999482035636902,
      0.9998392462730408,
      0.9979199767112732,
      0.9949640035629272,
      0.984089732170105,
      0.980994462966919,
      0.9891453385353088,
      0.9956970810890198,
      0.9996059536933899,
      0.9999222755432129,
      0.9999468326568604,
      0.9999634027481079,
      0.9999479055404663,
      0.999943196773529,
      0.999958336353302,
      0.9999226331710815,
      0.9999729990959167,
      0.9999833106994629,
      0.9999806880950928,
      0.9999788403511047,
      0.9999747276306152,
      0.9999778270721436,
      0.9999247193336487
    ],
    [
      0.8853062391281128,
      0.9228917360305786,
      0.9212578535079956,
      0.9148510694503784,
      0.9141474366188049,
      0.9280332326889038,
      0.9277873039245605,
      0.9206772446632385,
      0.9248591065406799,
      0.9340124130249023,
      0.9260736703872681,
      0.9251958727836609,
      0.9205721616744995,
      0.9361772537231445,
      0.9372033476829529,
      0.9206688404083252,
      0.9248143434524536,
      0.9366775751113892,
      0.9395195245742798,
      0.9151133298873901,
      0.9259077310562134,
      0.9382345676422119,
      0.9392163753509521,
      0.9416607022285461,
      0.9430723190307617,
      0.9448643326759338,
      0.9428961873054504,
      0.9393365383148193,
      0.9410797953605652,
      0.9391430616378784,
      0.9336410760879517,
      0.9380145072937012,
      0.9418793320655823,
      0.9292563199996948,
      0.9276180863380432,
      0.9338904023170471,
      0.9314496517181396,
      0.9255694150924683,
      0.9217435121536255,
      0.9329472184181213,
      0.9130793809890747,
      0.9077945351600647,
      0.9131382703781128,
      0.9288609027862549,
      0.9160237312316895,
      0.9156761169433594,
      0.9312653541564941,
      0.9297858476638794,
      0.9240730404853821,
      0.9243434071540833,
      0.9273756742477417,
      0.9332784414291382,
      0.9225105047225952,
      0.927241325378418,
      0.9284080862998962,
      0.9270548820495605,
      0.9212051630020142,
      0.9271085262298584,
      0.9262936115264893,
      0.9215232133865356,
      0.9280405640602112,
      0.9413497447967529,
      0.9456024169921875,
      0.9398090839385986,
      0.9493017196655273,
      0.9519839882850647,
      0.959536612033844,
      0.9546377062797546,
      0.9575403928756714,
      0.9691158533096313,
      0.9712302684783936,
      0.9660932421684265,
      0.972129762172699,
      0.9814082384109497,
      0.9701628088951111,
      0.9997424483299255,
      0.9999423623085022,
      0.9999512434005737,
      0.99998539686203,
      0.9999815821647644,
      0.9999864101409912,
      0.999971866607666,
      0.9999496936798096,
      0.9996335506439209,
      0.9929510354995728,
      0.985671877861023,
      0.9955577850341797,
      0.9928051829338074,
      0.9803245067596436,
      0.9747077226638794,
      0.9864614009857178,
      0.9953069686889648,
      0.9996986985206604,
      0.9999527335166931,
      0.999981164932251,
      0.9999876022338867,
      0.9999762773513794,
      0.9999681711196899,
      0.999942421913147,
      0.9998946785926819,
      0.9997893571853638,
      0.9998269081115723,
      0.9998776316642761,
      0.9998494982719421,
      0.999872624874115,
      0.9999613165855408,
      0.9999468326568604,
      0.9999589323997498,
      0.9999604821205139,
      0.999977171421051,
      0.9999752640724182,
      0.9999254941940308,
      0.9991664886474609,
      0.9899179339408875,
      0.9787039756774902,
      0.983353853225708,
      0.9688729643821716,
      0.9727587699890137,
      0.9888545870780945,
      0.9925950765609741,
      0.9997091293334961,
      0.999876856803894,
      0.9999403953552246,
      0.9999595284461975,
      0.9999391436576843,
      0.999941349029541,
      0.9998584389686584,
      0.999768078327179,
      0.9998313784599304,
      0.9999386072158813,
      0.9999761581420898,
      0.9999773502349854,
      0.9999659657478333,
      0.9993858337402344,
      0.9946359395980835,
      0.9824173450469971,
      0.9821387529373169,
      0.9833142161369324,
      0.968351423740387,
      0.9716872572898865,
      0.9501405954360962,
      0.9535492658615112,
      0.988956093788147,
      0.9968615770339966,
      0.9998866319656372,
      0.9999580383300781,
      0.9999727606773376,
      0.999975860118866,
      0.9999710917472839,
      0.9999426603317261,
      0.9997999668121338,
      0.9998332858085632,
      0.9998373985290527,
      0.999911904335022,
      0.9999290704727173,
      0.9999417066574097,
      0.9999563097953796,
      0.9999040961265564,
      0.9998318552970886,
      0.999806821346283,
      0.9950264692306519,
      0.9983768463134766,
      0.9934024810791016,
      0.997757613658905,
      0.9999163150787354,
      0.9998244047164917,
      0.9999566078186035,
      0.9998932480812073,
      0.9999198913574219,
      0.9999675750732422,
      0.9999747276306152,
      0.9999592304229736,
      0.9999297261238098,
      0.9999662041664124,
      0.9999648332595825,
      0.9999772906303406,
      0.9999524354934692,
      0.9999504685401917,
      0.9998757839202881,
      0.9998703002929688,
      0.9997751712799072,
      0.9997697472572327,
      0.9998801350593567,
      0.9999406933784485,
      0.9999595284461975,
      0.9999714493751526,
      0.9999804496765137,
      0.9999797940254211,
      0.9999831914901733,
      0.9999516606330872,
      0.9999297857284546,
      0.9995068907737732,
      0.9955927133560181,
      0.9913751482963562,
      0.9777487516403198,
      0.9751980900764465,
      0.9605547785758972,
      0.970095157623291,
      0.9880193471908569,
      0.9838032722473145,
      0.9938685894012451,
      0.9988589882850647,
      0.9998209476470947,
      0.9999613165855408,
      0.9999664425849915,
      0.9999797344207764,
      0.9999798536300659,
      0.9999803304672241,
      0.9999760985374451,
      0.9999557733535767,
      0.9999201893806458,
      0.9998645186424255,
      0.9997823238372803,
      0.9997413158416748,
      0.9997105598449707,
      0.9997642040252686,
      0.9999439716339111,
      0.9999403357505798,
      0.9999704957008362,
      0.9999605417251587,
      0.9999462366104126,
      0.9999610185623169,
      0.9998961687088013,
      0.9999346137046814,
      0.9999607801437378,
      0.999964714050293,
      0.9999765157699585,
      0.9999546408653259,
      0.9999700784683228,
      0.9999482035636902,
      0.9999284744262695,
      0.9999260902404785,
      0.9999462962150574,
      0.9999560117721558,
      0.9999472498893738,
      0.9999436140060425,
      0.9999076128005981,
      0.9999284744262695,
      0.9999676942825317,
      0.9999828338623047,
      0.999980092048645,
      0.9999858736991882,
      0.9999741315841675,
      0.9999756813049316,
      0.9999576807022095,
      0.9999505877494812,
      0.9998618960380554,
      0.9983822107315063,
      0.9961202144622803,
      0.9877968430519104,
      0.985002338886261,
      0.9914591908454895,
      0.996680498123169,
      0.9996760487556458,
      0.9999262094497681,
      0.9999472498893738,
      0.9999626874923706,
      0.9999473094940186,
      0.9999427795410156,
      0.9999581575393677,
      0.999922513961792,
      0.9999732375144958,
      0.9999834299087524,
      0.9999808669090271,
      0.9999790787696838,
      0.99997478723526,
      0.999977707862854,
      0.9999247789382935
    ],
    [
      0.9137035608291626,
      0.9441656470298767,
      0.9432320594787598,
      0.9401718974113464,
      0.9421213865280151,
      0.9486780166625977,
      0.9480371475219727,
      0.9453766345977783,
      0.9479671120643616,
      0.953341007232666,
      0.9484251141548157,
      0.9496554136276245,
      0.9456568956375122,
      0.9545912742614746,
      0.9570242166519165,
      0.9467861652374268,
      0.9492330551147461,
      0.955349862575531,
      0.9581393599510193,
      0.9426137208938599,
      0.9489530324935913,
      0.9543074369430542,
      0.9578880667686462,
      0.9593981504440308,
      0.9602363109588623,
      0.9613897800445557,
      0.9617565870285034,
      0.9589096307754517,
      0.959689199924469,
      0.9576822519302368,
      0.9548529982566833,
      0.957543134689331,
      0.9605730175971985,
      0.9505913257598877,
      0.9485384225845337,
      0.9519855976104736,
      0.9498361349105835,
      0.9461208581924438,
      0.9422491788864136,
      0.9497660994529724,
      0.9360729455947876,
      0.9303803443908691,
      0.9344731569290161,
      0.94580078125,
      0.9376430511474609,
      0.9399905204772949,
      0.9507654309272766,
      0.9489536881446838,
      0.947385311126709,
      0.9478718638420105,
      0.9489521980285645,
      0.9503105878829956,
      0.9456629157066345,
      0.9507134556770325,
      0.9477357268333435,
      0.9470722675323486,
      0.9448688626289368,
      0.9486812949180603,
      0.9444957375526428,
      0.9440178871154785,
      0.9493901133537292,
      0.959094226360321,
      0.9615363478660583,
      0.958122730255127,
      0.964257001876831,
      0.9665772318840027,
      0.971574068069458,
      0.9681305885314941,
      0.9691597819328308,
      0.9762449264526367,
      0.9782704710960388,
      0.9740915298461914,
      0.9772505760192871,
      0.9839291572570801,
      0.9735830426216125,
      0.9997424483299255,
      0.9999428391456604,
      0.9999520778656006,
      0.999985933303833,
      0.9999821186065674,
      0.9999870657920837,
      0.9999723434448242,
      0.9999572038650513,
      0.9997326135635376,
      0.995090901851654,
      0.9889167547225952,
      0.9965731501579285,
      0.9943797588348389,
      0.984480619430542,
      0.9807142019271851,
      0.9892553091049194,
      0.9964777827262878,
      0.9997755885124207,
      0.9999576210975647,
      0.9999818801879883,
      0.9999879002571106,
      0.9999768137931824,
      0.9999685883522034,
      0.9999432563781738,
      0.9998950958251953,
      0.9997915625572205,
      0.9998288750648499,
      0.9998794794082642,
      0.9998515248298645,
      0.9998739957809448,
      0.9999619722366333,
      0.9999477863311768,
      0.9999600648880005,
      0.9999616742134094,
      0.999977171421051,
      0.9999762773513794,
      0.9999324679374695,
      0.9993512034416199,
      0.9923555254936218,
      0.9848840236663818,
      0.9873570799827576,
      0.9763659834861755,
      0.9797967076301575,
      0.9912675023078918,
      0.9941604733467102,
      0.9997625350952148,
      0.9998876452445984,
      0.9999426603317261,
      0.9999602437019348,
      0.9999402165412903,
      0.999942421913147,
      0.9998605847358704,
      0.9997705221176147,
      0.9998340010643005,
      0.9999392628669739,
      0.9999762773513794,
      0.9999780654907227,
      0.9999693036079407,
      0.9995203018188477,
      0.9959813356399536,
      0.9869441390037537,
      0.9867275953292847,
      0.9871810078620911,
      0.9773415923118591,
      0.9802334904670715,
      0.9644147753715515,
      0.9674321413040161,
      0.9914053678512573,
      0.9973127245903015,
      0.99988853931427,
      0.9999610185623169,
      0.999973475933075,
      0.9999763369560242,
      0.9999718070030212,
      0.9999437928199768,
      0.9998026490211487,
      0.999835193157196,
      0.9998396039009094,
      0.9999134540557861,
      0.9999297857284546,
      0.9999422430992126,
      0.9999571442604065,
      0.9999057650566101,
      0.9998478293418884,
      0.9998392462730408,
      0.9962994456291199,
      0.9988840222358704,
      0.9956008791923523,
      0.9986869096755981,
      0.9999373555183411,
      0.9998794198036194,
      0.9999611377716064,
      0.9999015927314758,
      0.9999232888221741,
      0.9999677538871765,
      0.9999751448631287,
      0.9999598860740662,
      0.9999305605888367,
      0.999966561794281,
      0.9999651908874512,
      0.9999775290489197,
      0.9999529123306274,
      0.9999505877494812,
      0.9998754262924194,
      0.9998695850372314,
      0.9997729659080505,
      0.9997690916061401,
      0.9998794198036194,
      0.9999403953552246,
      0.9999598264694214,
      0.9999718070030212,
      0.9999808669090271,
      0.999980092048645,
      0.9999836683273315,
      0.99995356798172,
      0.9999357461929321,
      0.999548614025116,
      0.9968133568763733,
      0.99339359998703,
      0.9819542765617371,
      0.9805343151092529,
      0.9706054329872131,
      0.978209912776947,
      0.9914903044700623,
      0.9882726073265076,
      0.9959197044372559,
      0.9992489814758301,
      0.9998506307601929,
      0.9999634623527527,
      0.9999669790267944,
      0.9999800324440002,
      0.9999801516532898,
      0.9999803900718689,
      0.9999762177467346,
      0.9999560117721558,
      0.9999203681945801,
      0.9998648166656494,
      0.9997830390930176,
      0.9997413158416748,
      0.9997105002403259,
      0.9997646808624268,
      0.9999441504478455,
      0.999940812587738,
      0.9999712109565735,
      0.9999615550041199,
      0.9999470114707947,
      0.9999626278877258,
      0.9999048113822937,
      0.9999368190765381,
      0.9999621510505676,
      0.9999653697013855,
      0.9999770522117615,
      0.9999549984931946,
      0.9999703764915466,
      0.9999483823776245,
      0.9999282360076904,
      0.9999259114265442,
      0.9999464154243469,
      0.9999563097953796,
      0.9999474883079529,
      0.9999436736106873,
      0.9999078512191772,
      0.9999287128448486,
      0.9999678730964661,
      0.9999828338623047,
      0.9999802708625793,
      0.9999859929084778,
      0.9999743103981018,
      0.9999757409095764,
      0.9999576807022095,
      0.9999535083770752,
      0.999877393245697,
      0.9988899827003479,
      0.9972763657569885,
      0.9912822246551514,
      0.9892967939376831,
      0.9946907758712769,
      0.9977636933326721,
      0.9997456073760986,
      0.9999301433563232,
      0.9999468922615051,
      0.9999630451202393,
      0.9999468326568604,
      0.9999422430992126,
      0.9999584555625916,
      0.9999226331710815,
      0.9999731183052063,
      0.999983549118042,
      0.9999810457229614,
      0.9999794363975525,
      0.9999750256538391,
      0.9999776482582092,
      0.9999244809150696
    ],
    [
      0.9421887993812561,
      0.9661271572113037,
      0.964065432548523,
      0.962497353553772,
      0.9645888805389404,
      0.9702863097190857,
      0.9679889678955078,
      0.9657263159751892,
      0.9695906639099121,
      0.9730730652809143,
      0.9689422249794006,
      0.9704467058181763,
      0.9687581658363342,
      0.9730554819107056,
      0.9742147922515869,
      0.9679930806159973,
      0.9697308540344238,
      0.9726378917694092,
      0.9736853837966919,
      0.9640557169914246,
      0.9682019948959351,
      0.9686506986618042,
      0.9722708463668823,
      0.9725973010063171,
      0.9748303294181824,
      0.9765381813049316,
      0.9766674041748047,
      0.974564790725708,
      0.9769028425216675,
      0.9750738739967346,
      0.9720245599746704,
      0.9745191335678101,
      0.9771506786346436,
      0.9686433672904968,
      0.9660849571228027,
      0.9697883725166321,
      0.9682192802429199,
      0.9633514285087585,
      0.9605153799057007,
      0.9653040766716003,
      0.9568163156509399,
      0.952690839767456,
      0.9559001922607422,
      0.9627541303634644,
      0.9582076072692871,
      0.9621424674987793,
      0.9683847427368164,
      0.9675312042236328,
      0.9673595428466797,
      0.9673876762390137,
      0.9684866070747375,
      0.9699862599372864,
      0.9670560956001282,
      0.9697222113609314,
      0.9664602875709534,
      0.9672688841819763,
      0.9658952951431274,
      0.9672986268997192,
      0.9634038209915161,
      0.9652926921844482,
      0.9677429795265198,
      0.9749122262001038,
      0.976593017578125,
      0.9752417802810669,
      0.9775761365890503,
      0.9786986112594604,
      0.981069803237915,
      0.9787085056304932,
      0.9791200757026672,
      0.9825968146324158,
      0.9843595027923584,
      0.9805328845977783,
      0.9817401766777039,
      0.986047625541687,
      0.976534903049469,
      0.9997434020042419,
      0.9999434947967529,
      0.9999529719352722,
      0.9999862909317017,
      0.9999822974205017,
      0.9999876618385315,
      0.9999737739562988,
      0.9999663829803467,
      0.9998289942741394,
      0.9974572062492371,
      0.993630051612854,
      0.9978992938995361,
      0.9967439770698547,
      0.989372730255127,
      0.9870332479476929,
      0.9930632710456848,
      0.9980024099349976,
      0.9998635649681091,
      0.9999639987945557,
      0.9999825358390808,
      0.9999881386756897,
      0.999977171421051,
      0.9999691843986511,
      0.9999443292617798,
      0.9998967051506042,
      0.9997952580451965,
      0.9998300671577454,
      0.999879002571106,
      0.9998539686203003,
      0.9998757839202881,
      0.999962568283081,
      0.9999483823776245,
      0.9999608993530273,
      0.9999622106552124,
      0.9999774694442749,
      0.9999775886535645,
      0.9999433755874634,
      0.9996504187583923,
      0.9953191876411438,
      0.9909259080886841,
      0.9916049242019653,
      0.9837784767150879,
      0.9866603016853333,
      0.9934698939323425,
      0.9957989454269409,
      0.9998000264167786,
      0.9998986721038818,
      0.9999438524246216,
      0.9999608397483826,
      0.9999411702156067,
      0.9999428391456604,
      0.9998623132705688,
      0.9997718334197998,
      0.9998369216918945,
      0.9999400973320007,
      0.9999765157699585,
      0.99997878074646,
      0.9999731779098511,
      0.9997125864028931,
      0.9976784586906433,
      0.9920002818107605,
      0.9917202591896057,
      0.9917632937431335,
      0.9868296980857849,
      0.9892717599868774,
      0.9798613786697388,
      0.9811314344406128,
      0.9947627782821655,
      0.9982531666755676,
      0.9999142289161682,
      0.9999661445617676,
      0.9999750256538391,
      0.9999768137931824,
      0.9999724626541138,
      0.9999445080757141,
      0.9998053908348083,
      0.9998378157615662,
      0.9998400807380676,
      0.999915361404419,
      0.9999307990074158,
      0.9999430179595947,
      0.9999593496322632,
      0.9999125003814697,
      0.999870777130127,
      0.9998826384544373,
      0.9979763627052307,
      0.999514102935791,
      0.9978453516960144,
      0.9994152188301086,
      0.9999611377716064,
      0.999927282333374,
      0.9999659657478333,
      0.9999135136604309,
      0.9999269247055054,
      0.9999673366546631,
      0.99997478723526,
      0.99996018409729,
      0.9999310970306396,
      0.9999669790267944,
      0.9999656677246094,
      0.9999779462814331,
      0.9999531507492065,
      0.999950647354126,
      0.9998753666877747,
      0.9998690485954285,
      0.9997713565826416,
      0.999768853187561,
      0.9998793005943298,
      0.9999402165412903,
      0.9999600052833557,
      0.9999721050262451,
      0.9999811053276062,
      0.9999803304672241,
      0.9999839067459106,
      0.999955952167511,
      0.9999463558197021,
      0.9996896386146545,
      0.9981918931007385,
      0.9957302212715149,
      0.98714679479599,
      0.9874861836433411,
      0.9816067218780518,
      0.9867250919342041,
      0.9954788684844971,
      0.993008553981781,
      0.9977666139602661,
      0.9996012449264526,
      0.9998874664306641,
      0.9999659061431885,
      0.9999675154685974,
      0.9999802112579346,
      0.9999804496765137,
      0.9999804496765137,
      0.9999762177467346,
      0.9999561905860901,
      0.9999201893806458,
      0.9998646974563599,
      0.9997826814651489,
      0.9997414350509644,
      0.9997110962867737,
      0.9997648596763611,
      0.9999442100524902,
      0.9999409317970276,
      0.9999714493751526,
      0.9999622106552124,
      0.999948263168335,
      0.9999638795852661,
      0.9999133348464966,
      0.9999389052391052,
      0.9999632835388184,
      0.9999657869338989,
      0.9999772906303406,
      0.9999552965164185,
      0.9999706745147705,
      0.9999486804008484,
      0.9999279379844666,
      0.9999254941940308,
      0.9999464154243469,
      0.9999563694000244,
      0.9999473094940186,
      0.9999434351921082,
      0.9999078512191772,
      0.999928891658783,
      0.9999679327011108,
      0.9999829530715942,
      0.9999803304672241,
      0.9999862909317017,
      0.9999744296073914,
      0.9999758005142212,
      0.9999579191207886,
      0.9999567270278931,
      0.9998973608016968,
      0.9994052648544312,
      0.9983528852462769,
      0.9948746562004089,
      0.9938451051712036,
      0.9973759651184082,
      0.9988760352134705,
      0.9998152256011963,
      0.9999349117279053,
      0.999946653842926,
      0.9999631643295288,
      0.9999479055404663,
      0.9999421834945679,
      0.9999584555625916,
      0.9999225735664368,
      0.9999733567237854,
      0.9999837279319763,
      0.9999813437461853,
      0.9999796152114868,
      0.9999751448631287,
      0.9999776482582092,
      0.9999241828918457
    ],
    [
      0.962635338306427,
      0.9801517724990845,
      0.9782848358154297,
      0.9775000214576721,
      0.9804707765579224,
      0.9843761324882507,
      0.9823240637779236,
      0.9802149534225464,
      0.9837790131568909,
      0.9847801923751831,
      0.9825649261474609,
      0.9836838245391846,
      0.9834306240081787,
      0.9842203855514526,
      0.9846712350845337,
      0.982007622718811,
      0.9826435446739197,
      0.98247891664505,
      0.9834620356559753,
      0.9771907329559326,
      0.9797987937927246,
      0.9781966805458069,
      0.9808359146118164,
      0.9820264577865601,
      0.9845269322395325,
      0.985230565071106,
      0.9848743677139282,
      0.9843376874923706,
      0.9861029386520386,
      0.9849579334259033,
      0.9834784269332886,
      0.9847389459609985,
      0.9860172271728516,
      0.9812414646148682,
      0.9795725345611572,
      0.9817335605621338,
      0.9806663990020752,
      0.9769120216369629,
      0.9748582243919373,
      0.9772392511367798,
      0.9711170792579651,
      0.9677762985229492,
      0.9711628556251526,
      0.9758234024047852,
      0.9734814763069153,
      0.9777806997299194,
      0.9823042154312134,
      0.9826481342315674,
      0.9832643270492554,
      0.9825849533081055,
      0.9834601879119873,
      0.9836490750312805,
      0.98321932554245,
      0.9839863181114197,
      0.9820868372917175,
      0.9828692078590393,
      0.9815096259117126,
      0.9812524914741516,
      0.9792031645774841,
      0.9814701080322266,
      0.9810051321983337,
      0.9840899109840393,
      0.9848511815071106,
      0.9844459295272827,
      0.9851554036140442,
      0.9852004051208496,
      0.9862786531448364,
      0.9844737648963928,
      0.984710693359375,
      0.9865751266479492,
      0.9880872964859009,
      0.9853697419166565,
      0.9855112433433533,
      0.9878439903259277,
      0.9791624546051025,
      0.999744713306427,
      0.9999445080757141,
      0.9999539256095886,
      0.9999867677688599,
      0.999982476234436,
      0.9999880194664001,
      0.9999754428863525,
      0.9999727010726929,
      0.9998859167098999,
      0.9989433288574219,
      0.9967610239982605,
      0.9989647269248962,
      0.9983134865760803,
      0.9932717084884644,
      0.9916117191314697,
      0.9963619112968445,
      0.9990697503089905,
      0.9999175667762756,
      0.999968409538269,
      0.9999822378158569,
      0.999988317489624,
      0.9999777674674988,
      0.9999698400497437,
      0.9999448657035828,
      0.9998975396156311,
      0.9997972846031189,
      0.9998320937156677,
      0.9998804926872253,
      0.999856173992157,
      0.9998772144317627,
      0.9999630451202393,
      0.999949038028717,
      0.9999617338180542,
      0.9999627470970154,
      0.9999775886535645,
      0.9999784827232361,
      0.9999536275863647,
      0.9998366832733154,
      0.9978857040405273,
      0.9955397844314575,
      0.995511531829834,
      0.9897629022598267,
      0.9914616346359253,
      0.9955161213874817,
      0.9972485899925232,
      0.9998581409454346,
      0.9999123215675354,
      0.999944806098938,
      0.999960720539093,
      0.9999416470527649,
      0.9999434351921082,
      0.9998642802238464,
      0.9997737407684326,
      0.9998391270637512,
      0.9999404549598694,
      0.9999765753746033,
      0.9999790787696838,
      0.9999763369560242,
      0.9998332858085632,
      0.9989888072013855,
      0.9962508082389832,
      0.9963439106941223,
      0.9964215755462646,
      0.9930033683776855,
      0.9951543211936951,
      0.9889103770256042,
      0.990058183670044,
      0.9973657727241516,
      0.9991886615753174,
      0.999938428401947,
      0.9999712109565735,
      0.9999763369560242,
      0.9999773502349854,
      0.9999732971191406,
      0.9999452233314514,
      0.9998075366020203,
      0.9998393654823303,
      0.9998422265052795,
      0.9999174475669861,
      0.9999318718910217,
      0.9999439716339111,
      0.9999596476554871,
      0.9999184012413025,
      0.9998928308486938,
      0.999917209148407,
      0.9992882609367371,
      0.9998276829719543,
      0.9992073178291321,
      0.9997378587722778,
      0.9999712705612183,
      0.999954879283905,
      0.9999677538871765,
      0.9999239444732666,
      0.9999291896820068,
      0.999966561794281,
      0.9999750852584839,
      0.9999608397483826,
      0.9999319314956665,
      0.9999672770500183,
      0.9999661445617676,
      0.999978244304657,
      0.9999537467956543,
      0.9999507665634155,
      0.999875545501709,
      0.9998683929443359,
      0.9997704029083252,
      0.9997686743736267,
      0.9998788237571716,
      0.9999399781227112,
      0.9999603629112244,
      0.9999726414680481,
      0.9999814033508301,
      0.9999807476997375,
      0.9999842643737793,
      0.9999585747718811,
      0.9999560117721558,
      0.9998100996017456,
      0.9991384148597717,
      0.9978166222572327,
      0.9919764995574951,
      0.9924309253692627,
      0.9889833927154541,
      0.9926464557647705,
      0.9981857538223267,
      0.9970653653144836,
      0.9990819692611694,
      0.9997969269752502,
      0.9999158978462219,
      0.9999679327011108,
      0.9999678134918213,
      0.9999803900718689,
      0.9999807476997375,
      0.9999807476997375,
      0.9999762773513794,
      0.9999563097953796,
      0.9999201893806458,
      0.9998645186424255,
      0.9997825622558594,
      0.9997414946556091,
      0.9997110366821289,
      0.9997650980949402,
      0.9999443292617798,
      0.9999411702156067,
      0.9999719262123108,
      0.9999626278877258,
      0.9999498128890991,
      0.9999650716781616,
      0.9999216794967651,
      0.9999406337738037,
      0.9999641180038452,
      0.9999642968177795,
      0.9999775290489197,
      0.9999555945396423,
      0.9999711513519287,
      0.9999487996101379,
      0.9999274611473083,
      0.9999252557754517,
      0.9999463558197021,
      0.9999565482139587,
      0.9999473094940186,
      0.9999430775642395,
      0.9999075531959534,
      0.999928891658783,
      0.9999680519104004,
      0.999983012676239,
      0.9999805092811584,
      0.9999864101409912,
      0.9999747276306152,
      0.9999758005142212,
      0.9999575614929199,
      0.9999589323997498,
      0.9999147057533264,
      0.9996967315673828,
      0.9990758895874023,
      0.9977331161499023,
      0.9973404407501221,
      0.9991356730461121,
      0.999497652053833,
      0.999860405921936,
      0.9999390244483948,
      0.9999459981918335,
      0.9999622702598572,
      0.9999463558197021,
      0.9999412298202515,
      0.999958336353302,
      0.9999224543571472,
      0.9999733567237854,
      0.9999837875366211,
      0.9999814629554749,
      0.9999797344207764,
      0.9999752044677734,
      0.9999775886535645,
      0.999923586845398
    ],
    [
      0.9776170253753662,
      0.9878994226455688,
      0.9867395758628845,
      0.9850550293922424,
      0.9871319532394409,
      0.9898005127906799,
      0.9880578517913818,
      0.9868861436843872,
      0.9891462922096252,
      0.9892185926437378,
      0.9883025288581848,
      0.9889941811561584,
      0.9888547658920288,
      0.9887948036193848,
      0.9891470670700073,
      0.9875525236129761,
      0.9878991842269897,
      0.9872344136238098,
      0.9878507852554321,
      0.9839969873428345,
      0.9848040342330933,
      0.98299241065979,
      0.9849923849105835,
      0.986968994140625,
      0.9887674450874329,
      0.9891524910926819,
      0.9888246655464172,
      0.9889613389968872,
      0.9903176426887512,
      0.9894431829452515,
      0.9884207844734192,
      0.9893774390220642,
      0.9901846647262573,
      0.9872624278068542,
      0.9858852624893188,
      0.9869790077209473,
      0.9860835075378418,
      0.9835624098777771,
      0.9817951321601868,
      0.9827215075492859,
      0.9783100485801697,
      0.9763010740280151,
      0.9812080264091492,
      0.9841538667678833,
      0.9841523170471191,
      0.9861440062522888,
      0.9878022074699402,
      0.9887731671333313,
      0.9893856644630432,
      0.9884335994720459,
      0.9889325499534607,
      0.9895771741867065,
      0.9895422458648682,
      0.9896960258483887,
      0.9885343909263611,
      0.9894357323646545,
      0.9884284138679504,
      0.987761378288269,
      0.9868708848953247,
      0.9883275628089905,
      0.9871929883956909,
      0.9886302947998047,
      0.9889512062072754,
      0.9887616634368896,
      0.9888004064559937,
      0.9887405633926392,
      0.9897332787513733,
      0.9878168106079102,
      0.9876325726509094,
      0.9895473122596741,
      0.9905422925949097,
      0.9884673953056335,
      0.9881289005279541,
      0.9893296957015991,
      0.9814944267272949,
      0.9997428059577942,
      0.9999441504478455,
      0.9999534487724304,
      0.9999867081642151,
      0.9999821186065674,
      0.9999880790710449,
      0.999975860118866,
      0.9999752640724182,
      0.999909520149231,
      0.999439537525177,
      0.9985224008560181,
      0.999483585357666,
      0.9990586638450623,
      0.9961580634117126,
      0.9952654242515564,
      0.9982653260231018,
      0.9995357394218445,
      0.9999393820762634,
      0.9999707341194153,
      0.9999822974205017,
      0.9999883770942688,
      0.9999775290489197,
      0.9999691843986511,
      0.9999443292617798,
      0.9998958706855774,
      0.9997960329055786,
      0.9998316764831543,
      0.9998813271522522,
      0.9998579025268555,
      0.9998779892921448,
      0.9999633431434631,
      0.9999491572380066,
      0.9999619722366333,
      0.9999630451202393,
      0.9999773502349854,
      0.9999789595603943,
      0.9999604821205139,
      0.999913215637207,
      0.9991984367370605,
      0.9980948567390442,
      0.9979707598686218,
      0.9940797090530396,
      0.9945014119148254,
      0.9976133108139038,
      0.9987565875053406,
      0.9999026656150818,
      0.99992436170578,
      0.9999448657035828,
      0.9999600052833557,
      0.9999409914016724,
      0.9999430179595947,
      0.9998646974563599,
      0.9997732639312744,
      0.999839723110199,
      0.9999402761459351,
      0.9999762177467346,
      0.9999789595603943,
      0.9999783039093018,
      0.9998899698257446,
      0.9995735883712769,
      0.9982813000679016,
      0.9984453320503235,
      0.998603880405426,
      0.9969717860221863,
      0.9980652332305908,
      0.993425726890564,
      0.9944429397583008,
      0.9988131523132324,
      0.9996681213378906,
      0.9999529123306274,
      0.9999743103981018,
      0.9999766945838928,
      0.9999774098396301,
      0.9999733567237854,
      0.999945342540741,
      0.9998078942298889,
      0.9998400211334229,
      0.9998429417610168,
      0.9999182224273682,
      0.9999316334724426,
      0.9999439120292664,
      0.9999604821205139,
      0.9999208450317383,
      0.9999082684516907,
      0.9999356865882874,
      0.9996619820594788,
      0.9999219179153442,
      0.9996969699859619,
      0.9998571276664734,
      0.9999766945838928,
      0.9999674558639526,
      0.9999678730964661,
      0.999930202960968,
      0.9999299049377441,
      0.9999653697013855,
      0.9999751448631287,
      0.9999610781669617,
      0.9999319911003113,
      0.9999672770500183,
      0.9999663233757019,
      0.999978244304657,
      0.9999538064002991,
      0.9999504685401917,
      0.999875009059906,
      0.9998674988746643,
      0.9997690916061401,
      0.9997673630714417,
      0.9998776912689209,
      0.9999395608901978,
      0.9999602437019348,
      0.9999727010726929,
      0.9999814629554749,
      0.9999807476997375,
      0.9999844431877136,
      0.99996018409729,
      0.9999630451202393,
      0.9998734593391418,
      0.9996037483215332,
      0.9988853931427002,
      0.9949488043785095,
      0.9956634044647217,
      0.9935766458511353,
      0.9962917566299438,
      0.9991950988769531,
      0.9986035823822021,
      0.9995852112770081,
      0.9998831152915955,
      0.9999332427978516,
      0.9999693632125854,
      0.9999680519104004,
      0.9999805688858032,
      0.9999808669090271,
      0.9999807476997375,
      0.9999762773513794,
      0.9999561905860901,
      0.9999198317527771,
      0.999863862991333,
      0.9997816681861877,
      0.9997407793998718,
      0.999710202217102,
      0.999764084815979,
      0.9999442100524902,
      0.9999412894248962,
      0.9999719858169556,
      0.9999628663063049,
      0.9999507069587708,
      0.9999657869338989,
      0.9999276995658875,
      0.9999417066574097,
      0.9999648332595825,
      0.9999647736549377,
      0.9999777674674988,
      0.9999554753303528,
      0.9999712109565735,
      0.9999489188194275,
      0.999927282333374,
      0.9999251961708069,
      0.9999461770057678,
      0.9999563694000244,
      0.9999472498893738,
      0.9999428391456604,
      0.9999074935913086,
      0.999928891658783,
      0.9999679923057556,
      0.9999828934669495,
      0.999980628490448,
      0.999986469745636,
      0.9999749064445496,
      0.9999757409095764,
      0.9999573230743408,
      0.9999608397483826,
      0.9999261498451233,
      0.9998236894607544,
      0.9995009899139404,
      0.998896062374115,
      0.9987311959266663,
      0.9996366500854492,
      0.9997255206108093,
      0.9998849630355835,
      0.999939501285553,
      0.9999451637268066,
      0.9999614953994751,
      0.9999456405639648,
      0.9999406933784485,
      0.9999580979347229,
      0.9999223947525024,
      0.9999734163284302,
      0.9999839067459106,
      0.9999815225601196,
      0.9999797344207764,
      0.9999752044677734,
      0.9999775290489197,
      0.9999228119850159
    ],
    [
      0.9851917028427124,
      0.9918572902679443,
      0.9907730221748352,
      0.9887375831604004,
      0.9901665449142456,
      0.9923850297927856,
      0.9909247756004333,
      0.9900692105293274,
      0.9918522834777832,
      0.9915313720703125,
      0.991259753704071,
      0.9917938113212585,
      0.9914109706878662,
      0.9912014603614807,
      0.9917446970939636,
      0.9905385375022888,
      0.9905532598495483,
      0.9900208711624146,
      0.990557849407196,
      0.9878488779067993,
      0.9876488447189331,
      0.9861718416213989,
      0.9884225130081177,
      0.9907627105712891,
      0.9921677708625793,
      0.9925391674041748,
      0.992203950881958,
      0.9919548034667969,
      0.9927669167518616,
      0.9921991229057312,
      0.9916102290153503,
      0.9921485185623169,
      0.9924138784408569,
      0.9903849959373474,
      0.9892406463623047,
      0.9899022579193115,
      0.9889534711837769,
      0.9870573282241821,
      0.9856401085853577,
      0.9863035678863525,
      0.9828463196754456,
      0.9829150438308716,
      0.987247109413147,
      0.9883360862731934,
      0.9889930486679077,
      0.9903051853179932,
      0.9905519485473633,
      0.9915080070495605,
      0.9924326539039612,
      0.9915557503700256,
      0.991838276386261,
      0.9928175210952759,
      0.9928469657897949,
      0.9925548434257507,
      0.991767942905426,
      0.9924833178520203,
      0.9916506409645081,
      0.9910990595817566,
      0.9905173182487488,
      0.991681694984436,
      0.9904272556304932,
      0.9912980794906616,
      0.9916138648986816,
      0.9921901226043701,
      0.991216778755188,
      0.9910406470298767,
      0.9923362135887146,
      0.9906062483787537,
      0.9897952675819397,
      0.9915698170661926,
      0.9923068284988403,
      0.9905792474746704,
      0.9901268482208252,
      0.9906498789787292,
      0.9834468364715576,
      0.9997451305389404,
      0.9999451637268066,
      0.9999542236328125,
      0.9999868869781494,
      0.9999822974205017,
      0.9999878406524658,
      0.9999749064445496,
      0.9999765157699585,
      0.999923586845398,
      0.9996625185012817,
      0.9991936683654785,
      0.9996790289878845,
      0.9994003176689148,
      0.9979725480079651,
      0.9971973896026611,
      0.9992020726203918,
      0.9997765421867371,
      0.9999507665634155,
      0.9999716877937317,
      0.9999820590019226,
      0.9999883770942688,
      0.9999778270721436,
      0.9999699592590332,
      0.9999450445175171,
      0.9998981952667236,
      0.9997990131378174,
      0.9998320937156677,
      0.9998817443847656,
      0.9998580813407898,
      0.9998781085014343,
      0.9999635219573975,
      0.9999489784240723,
      0.9999620318412781,
      0.9999632239341736,
      0.9999772310256958,
      0.9999790787696838,
      0.9999642372131348,
      0.9999443292617798,
      0.9996165633201599,
      0.9991864562034607,
      0.9988939166069031,
      0.9966320991516113,
      0.9966123104095459,
      0.9987086653709412,
      0.9993718862533569,
      0.9999290704727173,
      0.9999323487281799,
      0.9999445676803589,
      0.9999593496322632,
      0.9999407529830933,
      0.999943196773529,
      0.999864935874939,
      0.9997724294662476,
      0.9998400807380676,
      0.9999402761459351,
      0.9999762177467346,
      0.9999788999557495,
      0.9999793767929077,
      0.99991375207901,
      0.9997763633728027,
      0.9992116093635559,
      0.9991989135742188,
      0.9994337558746338,
      0.9985726475715637,
      0.9990941882133484,
      0.9964984655380249,
      0.9967802166938782,
      0.9994549751281738,
      0.999833881855011,
      0.9999598860740662,
      0.999975860118866,
      0.9999770522117615,
      0.9999774098396301,
      0.999973475933075,
      0.9999455213546753,
      0.9998083114624023,
      0.9998406171798706,
      0.9998435378074646,
      0.9999189376831055,
      0.9999319314956665,
      0.9999440312385559,
      0.9999608993530273,
      0.9999226331710815,
      0.9999182820320129,
      0.9999467134475708,
      0.999793291091919,
      0.9999532699584961,
      0.9998582005500793,
      0.9999053478240967,
      0.9999791383743286,
      0.9999727010726929,
      0.9999679327011108,
      0.9999345541000366,
      0.999930202960968,
      0.9999644160270691,
      0.9999751448631287,
      0.9999611377716064,
      0.999931812286377,
      0.9999673366546631,
      0.9999663829803467,
      0.9999783039093018,
      0.9999536275863647,
      0.999950110912323,
      0.9998742341995239,
      0.9998664855957031,
      0.9997674822807312,
      0.9997650980949402,
      0.9998762607574463,
      0.9999387860298157,
      0.9999600052833557,
      0.9999726414680481,
      0.9999813437461853,
      0.9999808669090271,
      0.9999845027923584,
      0.9999616146087646,
      0.9999676942825317,
      0.9999093413352966,
      0.9997866153717041,
      0.9994283318519592,
      0.99678635597229,
      0.9976410269737244,
      0.9966304898262024,
      0.9979442358016968,
      0.9995852112770081,
      0.999245822429657,
      0.9997570514678955,
      0.9999215006828308,
      0.9999436736106873,
      0.9999701976776123,
      0.9999682307243347,
      0.999980628490448,
      0.9999807476997375,
      0.9999806880950928,
      0.9999760985374451,
      0.999955952167511,
      0.999919593334198,
      0.9998633861541748,
      0.9997810125350952,
      0.9997404217720032,
      0.9997097849845886,
      0.999763548374176,
      0.9999440908432007,
      0.9999411106109619,
      0.9999721646308899,
      0.9999629259109497,
      0.9999513030052185,
      0.9999662637710571,
      0.9999321699142456,
      0.9999428391456604,
      0.999965488910675,
      0.999966561794281,
      0.9999779462814331,
      0.9999557733535767,
      0.9999712109565735,
      0.9999486207962036,
      0.9999265670776367,
      0.9999247193336487,
      0.9999459981918335,
      0.9999565482139587,
      0.9999472498893738,
      0.9999428391456604,
      0.9999073147773743,
      0.9999289512634277,
      0.9999678730964661,
      0.9999827146530151,
      0.9999805688858032,
      0.999986469745636,
      0.9999747276306152,
      0.9999756813049316,
      0.9999569654464722,
      0.9999615550041199,
      0.9999317526817322,
      0.9998698830604553,
      0.9996770024299622,
      0.9993412494659424,
      0.999242901802063,
      0.9997878670692444,
      0.9998201727867126,
      0.9998955130577087,
      0.9999400973320007,
      0.9999437928199768,
      0.9999605417251587,
      0.9999450445175171,
      0.9999401569366455,
      0.9999578595161438,
      0.9999222159385681,
      0.9999733567237854,
      0.9999839067459106,
      0.9999815225601196,
      0.9999797940254211,
      0.9999751448631287,
      0.9999774694442749,
      0.9999220371246338
    ]
  ],
  "rfd_device": "NVIDIA A30",
  "rfd_time": 89,
  "rfd_con_ref_pdb_idx": [],
  "rfd_con_hal_pdb_idx": [],
  "rfd_con_ref_idx0": [],
  "rfd_con_hal_idx0": [],
  "rfd_complex_con_ref_pdb_idx": "[('B', 17), ('B', 18), ('B', 19), ('B', 20), ('B', 21), ('B', 22), ('B', 23), ('B', 24), ('B', 25), ('B', 26), ('B', 27), ('B', 28), ('B', 29), ('B', 30), ('B', 31), ('B', 32), ('B', 33), ('B', 34), ('B', 35), ('B', 36), ('B', 37), ('B', 38), ('B', 39), ('B', 40), ('B', 41), ('B', 42), ('B', 43), ('B', 44), ('B', 45), ('B', 46), ('B', 47), ('B', 48), ('B', 49), ('B', 50), ('B', 51), ('B', 52), ('B', 53), ('B', 54), ('B', 55), ('B', 56), ('B', 57), ('B', 58), ('B', 59), ('B', 60), ('B', 61), ('B', 62), ('B', 63), ('B', 64), ('B', 65), ('B', 66), ('B', 67), ('B', 68), ('B', 69), ('B', 70), ('B', 71), ('B', 72), ('B', 73), ('B', 74), ('B', 75), ('B', 76), ('B', 77), ('B', 78), ('B', 79), ('B', 80), ('B', 81), ('B', 82), ('B', 83), ('B', 84), ('B', 85), ('B', 86), ('B', 87), ('B', 88), ('B', 89), ('B', 90), ('B', 91), ('B', 92), ('B', 93), ('B', 94), ('B', 95), ('B', 96), ('B', 97), ('B', 98), ('B', 99), ('B', 100), ('B', 101), ('B', 102), ('B', 103), ('B', 104), ('B', 105), ('B', 106), ('B', 107), ('B', 108), ('B', 109), ('B', 110), ('B', 111), ('B', 112), ('B', 113), ('B', 114), ('B', 115), ('B', 116), ('B', 117), ('B', 118), ('B', 119), ('B', 120), ('B', 121), ('B', 122), ('B', 123), ('B', 124), ('B', 125), ('B', 126), ('B', 127), ('B', 128), ('B', 129), ('B', 130), ('B', 131), ('B', 132), ('B', 133), ('B', 134), ('B', 135), ('B', 136), ('B', 137), ('B', 138), ('B', 139), ('B', 140), ('B', 141), ('B', 142), ('B', 143), ('B', 144), ('B', 145), ('B', 146), ('B', 147), ('B', 148), ('B', 149), ('B', 150), ('B', 151), ('B', 152), ('B', 153), ('B', 154), ('B', 155), ('B', 156), ('B', 157), ('B', 158), ('B', 159), ('B', 160), ('B', 161), ('B', 162), ('B', 163), ('B', 164), ('B', 165), ('B', 166), ('B', 167), ('B', 168), ('B', 169), ('B', 170), ('B', 171), ('B', 172), ('B', 173), ('B', 174), ('B', 175), ('B', 176), ('B', 177), ('B', 178), ('B', 179), ('B', 180), ('B', 181), ('B', 182), ('B', 183), ('B', 184), ('B', 185), ('B', 186), ('B', 187), ('B', 188), ('B', 189), ('B', 190), ('B', 191), ('B', 192), ('B', 193), ('B', 194), ('B', 195), ('B', 196), ('B', 197), ('B', 198), ('B', 199), ('B', 200), ('B', 201), ('B', 202), ('B', 203), ('B', 204), ('B', 205), ('B', 206), ('B', 207), ('B', 208), ('B', 209)]",
  "rfd_complex_con_hal_pdb_idx": "[('B', 76), ('B', 77), ('B', 78), ('B', 79), ('B', 80), ('B', 81), ('B', 82), ('B', 83), ('B', 84), ('B', 85), ('B', 86), ('B', 87), ('B', 88), ('B', 89), ('B', 90), ('B', 91), ('B', 92), ('B', 93), ('B', 94), ('B', 95), ('B', 96), ('B', 97), ('B', 98), ('B', 99), ('B', 100), ('B', 101), ('B', 102), ('B', 103), ('B', 104), ('B', 105), ('B', 106), ('B', 107), ('B', 108), ('B', 109), ('B', 110), ('B', 111), ('B', 112), ('B', 113), ('B', 114), ('B', 115), ('B', 116), ('B', 117), ('B', 118), ('B', 119), ('B', 120), ('B', 121), ('B', 122), ('B', 123), ('B', 124), ('B', 125), ('B', 126), ('B', 127), ('B', 128), ('B', 129), ('B', 130), ('B', 131), ('B', 132), ('B', 133), ('B', 134), ('B', 135), ('B', 136), ('B', 137), ('B', 138), ('B', 139), ('B', 140), ('B', 141), ('B', 142), ('B', 143), ('B', 144), ('B', 145), ('B', 146), ('B', 147), ('B', 148), ('B', 149), ('B', 150), ('B', 151), ('B', 152), ('B', 153), ('B', 154), ('B', 155), ('B', 156), ('B', 157), ('B', 158), ('B', 159), ('B', 160), ('B', 161), ('B', 162), ('B', 163), ('B', 164), ('B', 165), ('B', 166), ('B', 167), ('B', 168), ('B', 169), ('B', 170), ('B', 171), ('B', 172), ('B', 173), ('B', 174), ('B', 175), ('B', 176), ('B', 177), ('B', 178), ('B', 179), ('B', 180), ('B', 181), ('B', 182), ('B', 183), ('B', 184), ('B', 185), ('B', 186), ('B', 187), ('B', 188), ('B', 189), ('B', 190), ('B', 191), ('B', 192), ('B', 193), ('B', 194), ('B', 195), ('B', 196), ('B', 197), ('B', 198), ('B', 199), ('B', 200), ('B', 201), ('B', 202), ('B', 203), ('B', 204), ('B', 205), ('B', 206), ('B', 207), ('B', 208), ('B', 209), ('B', 210), ('B', 211), ('B', 212), ('B', 213), ('B', 214), ('B', 215), ('B', 216), ('B', 217), ('B', 218), ('B', 219), ('B', 220), ('B', 221), ('B', 222), ('B', 223), ('B', 224), ('B', 225), ('B', 226), ('B', 227), ('B', 228), ('B', 229), ('B', 230), ('B', 231), ('B', 232), ('B', 233), ('B', 234), ('B', 235), ('B', 236), ('B', 237), ('B', 238), ('B', 239), ('B', 240), ('B', 241), ('B', 242), ('B', 243), ('B', 244), ('B', 245), ('B', 246), ('B', 247), ('B', 248), ('B', 249), ('B', 250), ('B', 251), ('B', 252), ('B', 253), ('B', 254), ('B', 255), ('B', 256), ('B', 257), ('B', 258), ('B', 259), ('B', 260), ('B', 261), ('B', 262), ('B', 263), ('B', 264), ('B', 265), ('B', 266), ('B', 267), ('B', 268)]",
  "rfd_receptor_con_ref_pdb_idx": "[('B', 17), ('B', 18), ('B', 19), ('B', 20), ('B', 21), ('B', 22), ('B', 23), ('B', 24), ('B', 25), ('B', 26), ('B', 27), ('B', 28), ('B', 29), ('B', 30), ('B', 31), ('B', 32), ('B', 33), ('B', 34), ('B', 35), ('B', 36), ('B', 37), ('B', 38), ('B', 39), ('B', 40), ('B', 41), ('B', 42), ('B', 43), ('B', 44), ('B', 45), ('B', 46), ('B', 47), ('B', 48), ('B', 49), ('B', 50), ('B', 51), ('B', 52), ('B', 53), ('B', 54), ('B', 55), ('B', 56), ('B', 57), ('B', 58), ('B', 59), ('B', 60), ('B', 61), ('B', 62), ('B', 63), ('B', 64), ('B', 65), ('B', 66), ('B', 67), ('B', 68), ('B', 69), ('B', 70), ('B', 71), ('B', 72), ('B', 73), ('B', 74), ('B', 75), ('B', 76), ('B', 77), ('B', 78), ('B', 79), ('B', 80), ('B', 81), ('B', 82), ('B', 83), ('B', 84), ('B', 85), ('B', 86), ('B', 87), ('B', 88), ('B', 89), ('B', 90), ('B', 91), ('B', 92), ('B', 93), ('B', 94), ('B', 95), ('B', 96), ('B', 97), ('B', 98), ('B', 99), ('B', 100), ('B', 101), ('B', 102), ('B', 103), ('B', 104), ('B', 105), ('B', 106), ('B', 107), ('B', 108), ('B', 109), ('B', 110), ('B', 111), ('B', 112), ('B', 113), ('B', 114), ('B', 115), ('B', 116), ('B', 117), ('B', 118), ('B', 119), ('B', 120), ('B', 121), ('B', 122), ('B', 123), ('B', 124), ('B', 125), ('B', 126), ('B', 127), ('B', 128), ('B', 129), ('B', 130), ('B', 131), ('B', 132), ('B', 133), ('B', 134), ('B', 135), ('B', 136), ('B', 137), ('B', 138), ('B', 139), ('B', 140), ('B', 141), ('B', 142), ('B', 143), ('B', 144), ('B', 145), ('B', 146), ('B', 147), ('B', 148), ('B', 149), ('B', 150), ('B', 151), ('B', 152), ('B', 153), ('B', 154), ('B', 155), ('B', 156), ('B', 157), ('B', 158), ('B', 159), ('B', 160), ('B', 161), ('B', 162), ('B', 163), ('B', 164), ('B', 165), ('B', 166), ('B', 167), ('B', 168), ('B', 169), ('B', 170), ('B', 171), ('B', 172), ('B', 173), ('B', 174), ('B', 175), ('B', 176), ('B', 177), ('B', 178), ('B', 179), ('B', 180), ('B', 181), ('B', 182), ('B', 183), ('B', 184), ('B', 185), ('B', 186), ('B', 187), ('B', 188), ('B', 189), ('B', 190), ('B', 191), ('B', 192), ('B', 193), ('B', 194), ('B', 195), ('B', 196), ('B', 197), ('B', 198), ('B', 199), ('B', 200), ('B', 201), ('B', 202), ('B', 203), ('B', 204), ('B', 205), ('B', 206), ('B', 207), ('B', 208), ('B', 209)]",
  "rfd_receptor_con_hal_pdb_idx": "[('B', 76), ('B', 77), ('B', 78), ('B', 79), ('B', 80), ('B', 81), ('B', 82), ('B', 83), ('B', 84), ('B', 85), ('B', 86), ('B', 87), ('B', 88), ('B', 89), ('B', 90), ('B', 91), ('B', 92), ('B', 93), ('B', 94), ('B', 95), ('B', 96), ('B', 97), ('B', 98), ('B', 99), ('B', 100), ('B', 101), ('B', 102), ('B', 103), ('B', 104), ('B', 105), ('B', 106), ('B', 107), ('B', 108), ('B', 109), ('B', 110), ('B', 111), ('B', 112), ('B', 113), ('B', 114), ('B', 115), ('B', 116), ('B', 117), ('B', 118), ('B', 119), ('B', 120), ('B', 121), ('B', 122), ('B', 123), ('B', 124), ('B', 125), ('B', 126), ('B', 127), ('B', 128), ('B', 129), ('B', 130), ('B', 131), ('B', 132), ('B', 133), ('B', 134), ('B', 135), ('B', 136), ('B', 137), ('B', 138), ('B', 139), ('B', 140), ('B', 141), ('B', 142), ('B', 143), ('B', 144), ('B', 145), ('B', 146), ('B', 147), ('B', 148), ('B', 149), ('B', 150), ('B', 151), ('B', 152), ('B', 153), ('B', 154), ('B', 155), ('B', 156), ('B', 157), ('B', 158), ('B', 159), ('B', 160), ('B', 161), ('B', 162), ('B', 163), ('B', 164), ('B', 165), ('B', 166), ('B', 167), ('B', 168), ('B', 169), ('B', 170), ('B', 171), ('B', 172), ('B', 173), ('B', 174), ('B', 175), ('B', 176), ('B', 177), ('B', 178), ('B', 179), ('B', 180), ('B', 181), ('B', 182), ('B', 183), ('B', 184), ('B', 185), ('B', 186), ('B', 187), ('B', 188), ('B', 189), ('B', 190), ('B', 191), ('B', 192), ('B', 193), ('B', 194), ('B', 195), ('B', 196), ('B', 197), ('B', 198), ('B', 199), ('B', 200), ('B', 201), ('B', 202), ('B', 203), ('B', 204), ('B', 205), ('B', 206), ('B', 207), ('B', 208), ('B', 209), ('B', 210), ('B', 211), ('B', 212), ('B', 213), ('B', 214), ('B', 215), ('B', 216), ('B', 217), ('B', 218), ('B', 219), ('B', 220), ('B', 221), ('B', 222), ('B', 223), ('B', 224), ('B', 225), ('B', 226), ('B', 227), ('B', 228), ('B', 229), ('B', 230), ('B', 231), ('B', 232), ('B', 233), ('B', 234), ('B', 235), ('B', 236), ('B', 237), ('B', 238), ('B', 239), ('B', 240), ('B', 241), ('B', 242), ('B', 243), ('B', 244), ('B', 245), ('B', 246), ('B', 247), ('B', 248), ('B', 249), ('B', 250), ('B', 251), ('B', 252), ('B', 253), ('B', 254), ('B', 255), ('B', 256), ('B', 257), ('B', 258), ('B', 259), ('B', 260), ('B', 261), ('B', 262), ('B', 263), ('B', 264), ('B', 265), ('B', 266), ('B', 267), ('B', 268)]",
  "rfd_complex_con_ref_idx0": [
    0,
    1,
    2,
    3,
    4,
    5,
    6,
    7,
    8,
    9,
    10,
    11,
    12,
    13,
    14,
    15,
    16,
    17,
    18,
    19,
    20,
    21,
    22,
    23,
    24,
    25,
    26,
    27,
    28,
    29,
    30,
    31,
    32,
    33,
    34,
    35,
    36,
    37,
    38,
    39,
    40,
    41,
    42,
    43,
    44,
    45,
    46,
    47,
    48,
    49,
    50,
    51,
    52,
    53,
    54,
    55,
    56,
    57,
    58,
    59,
    60,
    61,
    62,
    63,
    64,
    65,
    66,
    67,
    68,
    69,
    70,
    71,
    72,
    73,
    74,
    75,
    76,
    77,
    78,
    79,
    80,
    81,
    82,
    83,
    84,
    85,
    86,
    87,
    88,
    89,
    90,
    91,
    92,
    93,
    94,
    95,
    96,
    97,
    98,
    99,
    100,
    101,
    102,
    103,
    104,
    105,
    106,
    107,
    108,
    109,
    110,
    111,
    112,
    113,
    114,
    115,
    116,
    117,
    118,
    119,
    120,
    121,
    122,
    123,
    124,
    125,
    126,
    127,
    128,
    129,
    130,
    131,
    132,
    133,
    134,
    135,
    136,
    137,
    138,
    139,
    140,
    141,
    142,
    143,
    144,
    145,
    146,
    147,
    148,
    149,
    150,
    151,
    152,
    153,
    154,
    155,
    156,
    157,
    158,
    159,
    160,
    161,
    162,
    163,
    164,
    165,
    166,
    167,
    168,
    169,
    170,
    171,
    172,
    173,
    174,
    175,
    176,
    177,
    178,
    179,
    180,
    181,
    182,
    183,
    184,
    185,
    186,
    187,
    188,
    189,
    190,
    191,
    192
  ],
  "rfd_complex_con_hal_idx0": [
    75,
    76,
    77,
    78,
    79,
    80,
    81,
    82,
    83,
    84,
    85,
    86,
    87,
    88,
    89,
    90,
    91,
    92,
    93,
    94,
    95,
    96,
    97,
    98,
    99,
    100,
    101,
    102,
    103,
    104,
    105,
    106,
    107,
    108,
    109,
    110,
    111,
    112,
    113,
    114,
    115,
    116,
    117,
    118,
    119,
    120,
    121,
    122,
    123,
    124,
    125,
    126,
    127,
    128,
    129,
    130,
    131,
    132,
    133,
    134,
    135,
    136,
    137,
    138,
    139,
    140,
    141,
    142,
    143,
    144,
    145,
    146,
    147,
    148,
    149,
    150,
    151,
    152,
    153,
    154,
    155,
    156,
    157,
    158,
    159,
    160,
    161,
    162,
    163,
    164,
    165,
    166,
    167,
    168,
    169,
    170,
    171,
    172,
    173,
    174,
    175,
    176,
    177,
    178,
    179,
    180,
    181,
    182,
    183,
    184,
    185,
    186,
    187,
    188,
    189,
    190,
    191,
    192,
    193,
    194,
    195,
    196,
    197,
    198,
    199,
    200,
    201,
    202,
    203,
    204,
    205,
    206,
    207,
    208,
    209,
    210,
    211,
    212,
    213,
    214,
    215,
    216,
    217,
    218,
    219,
    220,
    221,
    222,
    223,
    224,
    225,
    226,
    227,
    228,
    229,
    230,
    231,
    232,
    233,
    234,
    235,
    236,
    237,
    238,
    239,
    240,
    241,
    242,
    243,
    244,
    245,
    246,
    247,
    248,
    249,
    250,
    251,
    252,
    253,
    254,
    255,
    256,
    257,
    258,
    259,
    260,
    261,
    262,
    263,
    264,
    265,
    266,
    267
  ],
  "rfd_receptor_con_ref_idx0": [
    0,
    1,
    2,
    3,
    4,
    5,
    6,
    7,
    8,
    9,
    10,
    11,
    12,
    13,
    14,
    15,
    16,
    17,
    18,
    19,
    20,
    21,
    22,
    23,
    24,
    25,
    26,
    27,
    28,
    29,
    30,
    31,
    32,
    33,
    34,
    35,
    36,
    37,
    38,
    39,
    40,
    41,
    42,
    43,
    44,
    45,
    46,
    47,
    48,
    49,
    50,
    51,
    52,
    53,
    54,
    55,
    56,
    57,
    58,
    59,
    60,
    61,
    62,
    63,
    64,
    65,
    66,
    67,
    68,
    69,
    70,
    71,
    72,
    73,
    74,
    75,
    76,
    77,
    78,
    79,
    80,
    81,
    82,
    83,
    84,
    85,
    86,
    87,
    88,
    89,
    90,
    91,
    92,
    93,
    94,
    95,
    96,
    97,
    98,
    99,
    100,
    101,
    102,
    103,
    104,
    105,
    106,
    107,
    108,
    109,
    110,
    111,
    112,
    113,
    114,
    115,
    116,
    117,
    118,
    119,
    120,
    121,
    122,
    123,
    124,
    125,
    126,
    127,
    128,
    129,
    130,
    131,
    132,
    133,
    134,
    135,
    136,
    137,
    138,
    139,
    140,
    141,
    142,
    143,
    144,
    145,
    146,
    147,
    148,
    149,
    150,
    151,
    152,
    153,
    154,
    155,
    156,
    157,
    158,
    159,
    160,
    161,
    162,
    163,
    164,
    165,
    166,
    167,
    168,
    169,
    170,
    171,
    172,
    173,
    174,
    175,
    176,
    177,
    178,
    179,
    180,
    181,
    182,
    183,
    184,
    185,
    186,
    187,
    188,
    189,
    190,
    191,
    192
  ],
  "rfd_receptor_con_hal_idx0": [
    0,
    1,
    2,
    3,
    4,
    5,
    6,
    7,
    8,
    9,
    10,
    11,
    12,
    13,
    14,
    15,
    16,
    17,
    18,
    19,
    20,
    21,
    22,
    23,
    24,
    25,
    26,
    27,
    28,
    29,
    30,
    31,
    32,
    33,
    34,
    35,
    36,
    37,
    38,
    39,
    40,
    41,
    42,
    43,
    44,
    45,
    46,
    47,
    48,
    49,
    50,
    51,
    52,
    53,
    54,
    55,
    56,
    57,
    58,
    59,
    60,
    61,
    62,
    63,
    64,
    65,
    66,
    67,
    68,
    69,
    70,
    71,
    72,
    73,
    74,
    75,
    76,
    77,
    78,
    79,
    80,
    81,
    82,
    83,
    84,
    85,
    86,
    87,
    88,
    89,
    90,
    91,
    92,
    93,
    94,
    95,
    96,
    97,
    98,
    99,
    100,
    101,
    102,
    103,
    104,
    105,
    106,
    107,
    108,
    109,
    110,
    111,
    112,
    113,
    114,
    115,
    116,
    117,
    118,
    119,
    120,
    121,
    122,
    123,
    124,
    125,
    126,
    127,
    128,
    129,
    130,
    131,
    132,
    133,
    134,
    135,
    136,
    137,
    138,
    139,
    140,
    141,
    142,
    143,
    144,
    145,
    146,
    147,
    148,
    149,
    150,
    151,
    152,
    153,
    154,
    155,
    156,
    157,
    158,
    159,
    160,
    161,
    162,
    163,
    164,
    165,
    166,
    167,
    168,
    169,
    170,
    171,
    172,
    173,
    174,
    175,
    176,
    177,
    178,
    179,
    180,
    181,
    182,
    183,
    184,
    185,
    186,
    187,
    188,
    189,
    190,
    191,
    192
  ],
  "rfd_inpaint_str": [
    false,
    false,
    false,
    false,
    false,
    false,
    false,
    false,
    false,
    false,
    false,
    false,
    false,
    false,
    false,
    false,
    false,
    false,
    false,
    false,
    false,
    false,
    false,
    false,
    false,
    false,
    false,
    false,
    false,
    false,
    false,
    false,
    false,
    false,
    false,
    false,
    false,
    false,
    false,
    false,
    false,
    false,
    false,
    false,
    false,
    false,
    false,
    false,
    false,
    false,
    false,
    false,
    false,
    false,
    false,
    false,
    false,
    false,
    false,
    false,
    false,
    false,
    false,
    false,
    false,
    false,
    false,
    false,
    false,
    false,
    false,
    false,
    false,
    false,
    false,
    true,
    true,
    true,
    true,
    true,
    true,
    true,
    true,
    true,
    true,
    true,
    true,
    true,
    true,
    true,
    true,
    true,
    true,
    true,
    true,
    true,
    true,
    true,
    true,
    true,
    true,
    true,
    true,
    true,
    true,
    true,
    true,
    true,
    true,
    true,
    true,
    true,
    true,
    true,
    true,
    true,
    true,
    true,
    true,
    true,
    true,
    true,
    true,
    true,
    true,
    true,
    true,
    true,
    true,
    true,
    true,
    true,
    true,
    true,
    true,
    true,
    true,
    true,
    true,
    true,
    true,
    true,
    true,
    true,
    true,
    true,
    true,
    true,
    true,
    true,
    true,
    true,
    true,
    true,
    true,
    true,
    true,
    true,
    true,
    true,
    true,
    true,
    true,
    true,
    true,
    true,
    true,
    true,
    true,
    true,
    true,
    true,
    true,
    true,
    true,
    true,
    true,
    true,
    true,
    true,
    true,
    true,
    true,
    true,
    true,
    true,
    true,
    true,
    true,
    true,
    true,
    true,
    true,
    true,
    true,
    true,
    true,
    true,
    true,
    true,
    true,
    true,
    true,
    true,
    true,
    true,
    true,
    true,
    true,
    true,
    true,
    true,
    true,
    true,
    true,
    true,
    true,
    true,
    true,
    true,
    true,
    true,
    true,
    true,
    true,
    true,
    true,
    true,
    true,
    true,
    true,
    true,
    true,
    true,
    true,
    true,
    true,
    true,
    true,
    true,
    true,
    true,
    true,
    true,
    true,
    true,
    true,
    true,
    true,
    true,
    true,
    true,
    true,
    true,
    true,
    true,
    true,
    true,
    true,
    true,
    true,
    true,
    true,
    true,
    true,
    true,
    true,
    true
  ],
  "rfd_inpaint_seq": [
    false,
    false,
    false,
    false,
    false,
    false,
    false,
    false,
    false,
    false,
    false,
    false,
    false,
    false,
    false,
    false,
    false,
    false,
    false,
    false,
    false,
    false,
    false,
    false,
    false,
    false,
    false,
    false,
    false,
    false,
    false,
    false,
    false,
    false,
    false,
    false,
    false,
    false,
    false,
    false,
    false,
    false,
    false,
    false,
    false,
    false,
    false,
    false,
    false,
    false,
    false,
    false,
    false,
    false,
    false,
    false,
    false,
    false,
    false,
    false,
    false,
    false,
    false,
    false,
    false,
    false,
    false,
    false,
    false,
    false,
    false,
    false,
    false,
    false,
    false,
    true,
    true,
    true,
    true,
    true,
    true,
    true,
    true,
    true,
    true,
    true,
    true,
    true,
    true,
    true,
    true,
    true,
    true,
    true,
    true,
    true,
    true,
    true,
    true,
    true,
    true,
    true,
    true,
    true,
    true,
    true,
    true,
    true,
    true,
    true,
    true,
    true,
    true,
    true,
    true,
    true,
    true,
    true,
    true,
    true,
    true,
    true,
    true,
    true,
    true,
    true,
    true,
    true,
    true,
    true,
    true,
    true,
    true,
    true,
    true,
    true,
    true,
    true,
    true,
    true,
    true,
    true,
    true,
    true,
    true,
    true,
    true,
    true,
    true,
    true,
    true,
    true,
    true,
    true,
    true,
    true,
    true,
    true,
    true,
    true,
    true,
    true,
    true,
    true,
    true,
    true,
    true,
    true,
    true,
    true,
    true,
    true,
    true,
    true,
    true,
    true,
    true,
    true,
    true,
    true,
    true,
    true,
    true,
    true,
    true,
    true,
    true,
    true,
    true,
    true,
    true,
    true,
    true,
    true,
    true,
    true,
    true,
    true,
    true,
    true,
    true,
    true,
    true,
    true,
    true,
    true,
    true,
    true,
    true,
    true,
    true,
    true,
    true,
    true,
    true,
    true,
    true,
    true,
    true,
    true,
    true,
    true,
    true,
    true,
    true,
    true,
    true,
    true,
    true,
    true,
    true,
    true,
    true,
    true,
    true,
    true,
    true,
    true,
    true,
    true,
    true,
    true,
    true,
    true,
    true,
    true,
    true,
    true,
    true,
    true,
    true,
    true,
    true,
    true,
    true,
    true,
    true,
    true,
    true,
    true,
    true,
    true,
    true,
    true,
    true,
    true,
    true,
    true
  ],
  "rfd_sampled_mask": [
    "B17-209/0",
    "75-75"
  ],
  "rfd_mask_1d": [
    false,
    false,
    false,
    false,
    false,
    false,
    false,
    false,
    false,
    false,
    false,
    false,
    false,
    false,
    false,
    false,
    false,
    false,
    false,
    false,
    false,
    false,
    false,
    false,
    false,
    false,
    false,
    false,
    false,
    false,
    false,
    false,
    false,
    false,
    false,
    false,
    false,
    false,
    false,
    false,
    false,
    false,
    false,
    false,
    false,
    false,
    false,
    false,
    false,
    false,
    false,
    false,
    false,
    false,
    false,
    false,
    false,
    false,
    false,
    false,
    false,
    false,
    false,
    false,
    false,
    false,
    false,
    false,
    false,
    false,
    false,
    false,
    false,
    false,
    false,
    true,
    true,
    true,
    true,
    true,
    true,
    true,
    true,
    true,
    true,
    true,
    true,
    true,
    true,
    true,
    true,
    true,
    true,
    true,
    true,
    true,
    true,
    true,
    true,
    true,
    true,
    true,
    true,
    true,
    true,
    true,
    true,
    true,
    true,
    true,
    true,
    true,
    true,
    true,
    true,
    true,
    true,
    true,
    true,
    true,
    true,
    true,
    true,
    true,
    true,
    true,
    true,
    true,
    true,
    true,
    true,
    true,
    true,
    true,
    true,
    true,
    true,
    true,
    true,
    true,
    true,
    true,
    true,
    true,
    true,
    true,
    true,
    true,
    true,
    true,
    true,
    true,
    true,
    true,
    true,
    true,
    true,
    true,
    true,
    true,
    true,
    true,
    true,
    true,
    true,
    true,
    true,
    true,
    true,
    true,
    true,
    true,
    true,
    true,
    true,
    true,
    true,
    true,
    true,
    true,
    true,
    true,
    true,
    true,
    true,
    true,
    true,
    true,
    true,
    true,
    true,
    true,
    true,
    true,
    true,
    true,
    true,
    true,
    true,
    true,
    true,
    true,
    true,
    true,
    true,
    true,
    true,
    true,
    true,
    true,
    true,
    true,
    true,
    true,
    true,
    true,
    true,
    true,
    true,
    true,
    true,
    true,
    true,
    true,
    true,
    true,
    true,
    true,
    true,
    true,
    true,
    true,
    true,
    true,
    true,
    true,
    true,
    true,
    true,
    true,
    true,
    true,
    true,
    true,
    true,
    true,
    true,
    true,
    true,
    true,
    true,
    true,
    true,
    true,
    true,
    true,
    true,
    true,
    true,
    true,
    true,
    true,
    true,
    true,
    true,
    true,
    true,
    true
  ]
}
```
