## Supplementary File 1 for "ProteinDJ: a high-performance and modular protein design pipeline": fold_0.json

```
{
  "fold_id": 0,
  "rfd_config": {
    "inference": {
      "input_pdb": "4zxb_ir.pdb",
      "num_designs": 25,
      "design_startnum": 0,
      "ckpt_override_path": null,
      "symmetry": null,
      "recenter": true,
      "radius": 10.0,
      "model_only_neighbors": false,
      "output_prefix": "./rfd_results/fold",
      "write_trajectory": false,
      "scaffold_guided": false,
      "model_runner": "SelfConditioning",
      "cautious": true,
      "align_motif": true,
      "symmetric_self_cond": true,
      "final_step": 1,
      "deterministic": false,
      "trb_save_ckpt_path": "/app/RFdiffusion/models/Complex_base_ckpt.pt",
      "schedule_directory_path": "/app/RFdiffusion/schedules",
      "model_directory_path": "/app/RFdiffusion/models"
    },
    "contigmap": {
      "contigs": [
        "E6-155/0 50-100"
      ],
      "inpaint_seq": null,
      "inpaint_str": null,
      "inpaint_str_helix": null,
      "inpaint_str_strand": null,
      "inpaint_str_loop": null,
      "provide_seq": null,
      "length": null
    },
    "model": {
      "n_extra_block": 4,
      "n_main_block": 32,
      "n_ref_block": 4,
      "d_msa": 256,
      "d_msa_full": 64,
      "d_pair": 128,
      "d_templ": 64,
      "n_head_msa": 8,
      "n_head_pair": 4,
      "n_head_templ": 4,
      "d_hidden": 32,
      "d_hidden_templ": 32,
      "p_drop": 0.15,
      "SE3_param_full": {
        "num_layers": 1,
        "num_channels": 32,
        "num_degrees": 2,
        "n_heads": 4,
        "div": 4,
        "l0_in_features": 8,
        "l0_out_features": 8,
        "l1_in_features": 3,
        "l1_out_features": 2,
        "num_edge_features": 32
      },
      "SE3_param_topk": {
        "num_layers": 1,
        "num_channels": 32,
        "num_degrees": 2,
        "n_heads": 4,
        "div": 4,
        "l0_in_features": 64,
        "l0_out_features": 64,
        "l1_in_features": 3,
        "l1_out_features": 2,
        "num_edge_features": 64
      },
      "freeze_track_motif": false,
      "use_motif_timestep": true
    },
    "diffuser": {
      "T": 50,
      "b_0": 0.01,
      "b_T": 0.07,
      "schedule_type": "linear",
      "so3_type": "igso3",
      "crd_scale": 0.25,
      "partial_T": null,
      "so3_schedule_type": "linear",
      "min_b": 1.5,
      "max_b": 2.5,
      "min_sigma": 0.02,
      "max_sigma": 1.5
    },
    "denoiser": {
      "noise_scale_ca": 0,
      "final_noise_scale_ca": 1,
      "ca_noise_schedule_type": "constant",
      "noise_scale_frame": 0,
      "final_noise_scale_frame": 1,
      "frame_noise_schedule_type": "constant"
    },
    "ppi": {
      "hotspot_res": [
        "E64",
        "E88",
        "E96"
      ]
    },
    "potentials": {
      "guiding_potentials": null,
      "guide_scale": 10,
      "guide_decay": "constant",
      "olig_inter_all": null,
      "olig_intra_all": null,
      "olig_custom_contact": null,
      "substrate": null
    },
    "contig_settings": {
      "ref_idx": null,
      "hal_idx": null,
      "idx_rf": null,
      "inpaint_seq_tensor": null
    },
    "preprocess": {
      "sidechain_input": false,
      "motif_sidechain_input": true,
      "d_t1d": 24,
      "d_t2d": 44,
      "prob_self_cond": 0.5,
      "str_self_cond": true,
      "predict_previous": false
    },
    "logging": {
      "inputs": false
    },
    "scaffoldguided": {
      "scaffoldguided": false,
      "target_pdb": false,
      "target_path": null,
      "scaffold_list": null,
      "scaffold_dir": null,
      "sampled_insertion": 0,
      "sampled_N": 0,
      "sampled_C": 0,
      "ss_mask": 0,
      "systematic": false,
      "target_ss": null,
      "target_adj": null,
      "mask_loops": true,
      "contig_crop": null
    }
  },
  "rfd_plddt": [
    [
      0.09159877896308899,
      0.09652803838253021,
      0.08775387704372406,
      0.08232613652944565,
      0.07734986394643784,
      0.07565771788358688,
      0.0741865336894989,
      0.07204318791627884,
      0.069606713950634,
      0.06911492347717285,
      0.06838937848806381,
      0.06405762583017349,
      0.06284108757972717,
      0.061181895434856415,
      0.06071409583091736,
      0.06062169373035431,
      0.06153561919927597,
      0.06024833768606186,
      0.0608133003115654,
      0.062040336430072784,
      0.06460142135620117,
      0.06601524353027344,
      0.06535622477531433,
      0.06533048301935196,
      0.06743156164884567,
      0.07030083239078522,
      0.06973595172166824,
      0.0702391117811203,
      0.07561642676591873,
      0.07623172551393509,
      0.07153058052062988,
      0.07177330553531647,
      0.07621985673904419,
      0.07150183618068695,
      0.07188022136688232,
      0.06972331553697586,
      0.07136759161949158,
      0.07540211826562881,
      0.07784795016050339,
      0.08304782956838608,
      0.07396569848060608,
      0.07548050582408905,
      0.07737196981906891,
      0.07632045447826385,
      0.07404878735542297,
      0.0696834921836853,
      0.06899942457675934,
      0.06632956117391586,
      0.06720395386219025,
      0.06404778361320496,
      0.061586517840623856,
      0.0638439878821373,
      0.06691816449165344,
      0.06859587877988815,
      0.06804227828979492,
      0.06989682465791702,
      0.07072161138057709,
      0.06882082670927048,
      0.06698247045278549,
      0.0655675008893013,
      0.06421676278114319,
      0.06380925327539444,
      0.06540460139513016,
      0.0667477399110794,
      0.06992744654417038,
      0.0716027095913887,
      0.07827212661504745,
      0.07940714806318283,
      0.07989218831062317,
      0.9835622310638428,
      0.9840539693832397,
      0.974727213382721,
      0.9532865285873413,
      0.9308966398239136,
      0.9182958602905273,
      0.8879712820053101,
      0.899722158908844,
      0.8700612187385559,
      0.8773858547210693,
      0.937532365322113,
      0.9752175807952881,
      0.9698163270950317,
      0.9608912467956543,
      0.9860171675682068,
      0.9889573454856873,
      0.9849257469177246,
      0.9927701354026794,
      0.9923195242881775,
      0.9919109344482422,
      0.9937617182731628,
      0.994539201259613,
      0.9934529066085815,
      0.9887770414352417,
      0.9741160273551941,
      0.9407857060432434,
      0.9164674282073975,
      0.9457857608795166,
      0.9100735783576965,
      0.9254618287086487,
      0.8854794502258301,
      0.8531997203826904,
      0.8924130201339722,
      0.8850542306900024,
      0.9314002394676208,
      0.9690053462982178,
      0.9782164692878723,
      0.9904284477233887,
      0.9890516400337219,
      0.9921168684959412,
      0.9955394864082336,
      0.9940528273582458,
      0.9928767085075378,
      0.9960102438926697,
      0.9971998333930969,
      0.9980173110961914,
      0.996394693851471,
      0.9954803586006165,
      0.9976842999458313,
      0.9961594343185425,
      0.9961755275726318,
      0.9945603013038635,
      0.9835333824157715,
      0.9487711191177368,
      0.9324377179145813,
      0.9588215947151184,
      0.9273974895477295,
      0.9320024251937866,
      0.8977577686309814,
      0.8851500749588013,
      0.93229740858078,
      0.9540904760360718,
      0.9840015172958374,
      0.9948389530181885,
      0.9968761801719666,
      0.9983322620391846,
      0.998777449131012,
      0.9968727827072144,
      0.9957051277160645,
      0.9986757040023804,
      0.9988844990730286,
      0.9965781569480896,
      0.9948761463165283,
      0.9973289370536804,
      0.9963295459747314,
      0.9967272877693176,
      0.9951380491256714,
      0.9901388883590698,
      0.9686118364334106,
      0.951962947845459,
      0.8959414958953857,
      0.8786458969116211,
      0.8687849044799805,
      0.8476257920265198,
      0.8749852180480957,
      0.8997991681098938,
      0.9402313232421875,
      0.9590715765953064,
      0.9275829792022705,
      0.9340015649795532,
      0.9018808603286743,
      0.8814787864685059,
      0.9314523935317993,
      0.9413600564002991,
      0.9848843812942505,
      0.9943395853042603,
      0.9976134300231934,
      0.9986158013343811,
      0.9989226460456848,
      0.9984715580940247,
      0.9982892274856567,
      0.9959632754325867,
      0.9953728914260864,
      0.9973087906837463,
      0.9956697225570679,
      0.9966248869895935,
      0.9964829683303833,
      0.9923926591873169,
      0.9797157049179077,
      0.9413601756095886,
      0.9417490363121033,
      0.9505472183227539,
      0.9157536029815674,
      0.9300389885902405,
      0.8935942649841309,
      0.8733898401260376,
      0.9361124038696289,
      0.9526066780090332,
      0.9888267517089844,
      0.9944972395896912,
      0.9979991316795349,
      0.9985505938529968,
      0.9976003170013428,
      0.996849775314331,
      0.9975782036781311,
      0.9980151057243347,
      0.9957879781723022,
      0.9949872493743896,
      0.9922072887420654,
      0.9951275587081909,
      0.9977836608886719,
      0.9958746433258057,
      0.9913865327835083,
      0.9815044403076172,
      0.9743794202804565,
      0.9472928047180176,
      0.9199845790863037,
      0.9347296357154846,
      0.913576066493988,
      0.9395812749862671,
      0.9253073930740356,
      0.9009408354759216,
      0.9501268863677979,
      0.9763243794441223,
      0.9864205718040466,
      0.964780330657959,
      0.9685364961624146,
      0.9847919940948486,
      0.9867517948150635,
      0.9917316436767578
    ],
    [
      0.11243892461061478,
      0.10904461145401001,
      0.10340605676174164,
      0.10268273949623108,
      0.09975945949554443,
      0.09268435090780258,
      0.09327773749828339,
      0.0933154970407486,
      0.09088610112667084,
      0.08616942912340164,
      0.08583423495292664,
      0.08938506245613098,
      0.0854276567697525,
      0.08291096985340118,
      0.08325664699077606,
      0.0825999528169632,
      0.0788474977016449,
      0.08289945125579834,
      0.08473803102970123,
      0.08096975088119507,
      0.07707850635051727,
      0.08159281313419342,
      0.08213142305612564,
      0.07778061926364899,
      0.0799182802438736,
      0.083870530128479,
      0.08073687553405762,
      0.07931973040103912,
      0.08112629503011703,
      0.08416976034641266,
      0.08108076453208923,
      0.07897377759218216,
      0.0783592164516449,
      0.07798322290182114,
      0.07291574776172638,
      0.07469609379768372,
      0.07645967602729797,
      0.07574930787086487,
      0.07459366321563721,
      0.07266545295715332,
      0.07131969928741455,
      0.07185002416372299,
      0.0717349722981453,
      0.07318146526813507,
      0.07041813433170319,
      0.06828687340021133,
      0.06712406873703003,
      0.06306085735559464,
      0.06181062012910843,
      0.06318821012973785,
      0.06501694768667221,
      0.06759268790483475,
      0.06976808607578278,
      0.07324977219104767,
      0.0749155580997467,
      0.07765096426010132,
      0.08120910078287125,
      0.0819544643163681,
      0.08216647803783417,
      0.0837874636054039,
      0.0864141434431076,
      0.08511272072792053,
      0.08649637550115585,
      0.09499580413103104,
      0.09684447199106216,
      0.0955440104007721,
      0.10076183825731277,
      0.1096428632736206,
      0.10674753785133362,
      0.989847719669342,
      0.9879006147384644,
      0.9797459244728088,
      0.9557580947875977,
      0.936980128288269,
      0.9306558966636658,
      0.8953557014465332,
      0.9113414883613586,
      0.8747420907020569,
      0.8744618892669678,
      0.9439840912818909,
      0.981819212436676,
      0.978424072265625,
      0.97513747215271,
      0.9917120933532715,
      0.9944955706596375,
      0.991883397102356,
      0.9965245723724365,
      0.9967049360275269,
      0.9964246153831482,
      0.9968931674957275,
      0.9970423579216003,
      0.995183527469635,
      0.9899962544441223,
      0.9729065895080566,
      0.9417129755020142,
      0.928036093711853,
      0.9576382637023926,
      0.9190229177474976,
      0.9343527555465698,
      0.8912453055381775,
      0.8418033123016357,
      0.8886377811431885,
      0.8687126040458679,
      0.9169108867645264,
      0.9641400575637817,
      0.9723151922225952,
      0.988013744354248,
      0.9890264868736267,
      0.9941157102584839,
      0.9969033002853394,
      0.9955378770828247,
      0.9959863424301147,
      0.9982100129127502,
      0.9984833598136902,
      0.9988853335380554,
      0.9970574975013733,
      0.9974115490913391,
      0.9984022974967957,
      0.9966188669204712,
      0.9966458678245544,
      0.9948714375495911,
      0.9822026491165161,
      0.9514960050582886,
      0.9440538883209229,
      0.9716913104057312,
      0.9396380186080933,
      0.9437811374664307,
      0.9031999111175537,
      0.8815457820892334,
      0.9349665641784668,
      0.9464433789253235,
      0.980174720287323,
      0.9954351186752319,
      0.996829092502594,
      0.9985224604606628,
      0.9992457032203674,
      0.9970514178276062,
      0.9967688322067261,
      0.9992996454238892,
      0.9992712140083313,
      0.9966307878494263,
      0.9947133660316467,
      0.9976799488067627,
      0.9956549406051636,
      0.9964678287506104,
      0.9951011538505554,
      0.9884324073791504,
      0.9632441401481628,
      0.9414710402488708,
      0.8936869502067566,
      0.8759912252426147,
      0.8766472935676575,
      0.8513103723526001,
      0.8714599013328552,
      0.9050998687744141,
      0.9451236724853516,
      0.9680284261703491,
      0.9393725991249084,
      0.9475662708282471,
      0.9123791456222534,
      0.8849338889122009,
      0.9337604641914368,
      0.9350759387016296,
      0.9805799126625061,
      0.9945497512817383,
      0.9971588850021362,
      0.9984627366065979,
      0.9990532994270325,
      0.9984266757965088,
      0.9987193942070007,
      0.9959390759468079,
      0.9949456453323364,
      0.9969958662986755,
      0.9935572147369385,
      0.9948210120201111,
      0.9955137372016907,
      0.9899059534072876,
      0.9738878011703491,
      0.9339383840560913,
      0.9369067549705505,
      0.9513911008834839,
      0.9195168614387512,
      0.9361677169799805,
      0.8989359736442566,
      0.874864935874939,
      0.9336839914321899,
      0.9394928216934204,
      0.9836350679397583,
      0.9934041500091553,
      0.9971126317977905,
      0.9976577162742615,
      0.9966418743133545,
      0.9944143295288086,
      0.9945968389511108,
      0.9959465861320496,
      0.991112470626831,
      0.9913076758384705,
      0.9862973093986511,
      0.9907131195068359,
      0.9959239363670349,
      0.9929869174957275,
      0.9852636456489563,
      0.9676816463470459,
      0.9581890106201172,
      0.9203842878341675,
      0.8972745537757874,
      0.9163682460784912,
      0.9035214185714722,
      0.9303789138793945,
      0.913730263710022,
      0.8878142833709717,
      0.9354953765869141,
      0.9664425253868103,
      0.9791091680526733,
      0.9482645988464355,
      0.9524487853050232,
      0.9754720330238342,
      0.9799776077270508,
      0.9875643253326416
    ],
    [
      0.13998892903327942,
      0.13057465851306915,
      0.12300963699817657,
      0.12098214030265808,
      0.11691233515739441,
      0.10978615283966064,
      0.11108242720365524,
      0.11164190620183945,
      0.10386311262845993,
      0.09817473590373993,
      0.0969989001750946,
      0.0977630764245987,
      0.09190399944782257,
      0.08969736099243164,
      0.08898286521434784,
      0.09028488397598267,
      0.08144889771938324,
      0.08692806214094162,
      0.08530556410551071,
      0.08135706186294556,
      0.07700647413730621,
      0.07949225604534149,
      0.08110655099153519,
      0.07951945066452026,
      0.07695801556110382,
      0.07680578529834747,
      0.07715485990047455,
      0.07292129099369049,
      0.07221771031618118,
      0.0709695890545845,
      0.07091060280799866,
      0.07096616178750992,
      0.07184897363185883,
      0.07359858602285385,
      0.07393015921115875,
      0.07216411083936691,
      0.07341179251670837,
      0.07008718699216843,
      0.06855703890323639,
      0.07069575786590576,
      0.07264327257871628,
      0.0745217576622963,
      0.07656191289424896,
      0.07938959449529648,
      0.07610704004764557,
      0.07460029423236847,
      0.0711529478430748,
      0.07483172416687012,
      0.06718611717224121,
      0.06922855228185654,
      0.0698888897895813,
      0.07439917325973511,
      0.07471702992916107,
      0.07811777293682098,
      0.08172598481178284,
      0.08293034881353378,
      0.08501759171485901,
      0.08189908415079117,
      0.08308500051498413,
      0.08351018279790878,
      0.08796539157629013,
      0.08778468519449234,
      0.08851327002048492,
      0.0957319438457489,
      0.09613227844238281,
      0.0962553322315216,
      0.10568822920322418,
      0.11466924846172333,
      0.11649923771619797,
      0.9903552532196045,
      0.9886219501495361,
      0.9805664420127869,
      0.9565894603729248,
      0.9368802309036255,
      0.9300944805145264,
      0.8930995464324951,
      0.9091630578041077,
      0.8724693059921265,
      0.8761223554611206,
      0.9465022087097168,
      0.9827485084533691,
      0.978981614112854,
      0.9748256802558899,
      0.9917258024215698,
      0.994592547416687,
      0.9919239282608032,
      0.9966221451759338,
      0.9968234896659851,
      0.996606707572937,
      0.9971194863319397,
      0.9972360134124756,
      0.9955212473869324,
      0.9902948141098022,
      0.9732760787010193,
      0.9420766830444336,
      0.9288962483406067,
      0.9579722881317139,
      0.9183136820793152,
      0.9339777231216431,
      0.8870915174484253,
      0.8393853306770325,
      0.8936190605163574,
      0.8794564604759216,
      0.92961186170578,
      0.9703261256217957,
      0.9796721935272217,
      0.9917300343513489,
      0.9915833473205566,
      0.9953998923301697,
      0.9973345994949341,
      0.9960641264915466,
      0.996168851852417,
      0.9982666969299316,
      0.9984719753265381,
      0.9988890290260315,
      0.9970579743385315,
      0.997498095035553,
      0.9985153675079346,
      0.9968684911727905,
      0.9968053698539734,
      0.995002269744873,
      0.9818965196609497,
      0.9518437385559082,
      0.9457095861434937,
      0.9735299348831177,
      0.9400206804275513,
      0.9443176984786987,
      0.9027018547058105,
      0.8820748925209045,
      0.9400774240493774,
      0.9565276503562927,
      0.9850966930389404,
      0.9962483048439026,
      0.9975466132164001,
      0.9986824989318848,
      0.9992936253547668,
      0.9970486164093018,
      0.9967231750488281,
      0.9993014931678772,
      0.9992852210998535,
      0.9966699481010437,
      0.9948520064353943,
      0.9977983832359314,
      0.9958372712135315,
      0.9965340495109558,
      0.9951016306877136,
      0.988021731376648,
      0.9623810052871704,
      0.9401707053184509,
      0.8921718001365662,
      0.8731591701507568,
      0.8719699382781982,
      0.8455499410629272,
      0.8699184656143188,
      0.9044954776763916,
      0.9450148344039917,
      0.9692100286483765,
      0.9407864212989807,
      0.9494929313659668,
      0.9132463932037354,
      0.886776328086853,
      0.9390792846679688,
      0.9445942640304565,
      0.9855953454971313,
      0.9957214593887329,
      0.9976925849914551,
      0.9986222982406616,
      0.9991136789321899,
      0.9984577894210815,
      0.9988092184066772,
      0.995998203754425,
      0.9950900077819824,
      0.9972028732299805,
      0.9936966896057129,
      0.9947413802146912,
      0.9953433275222778,
      0.9892368316650391,
      0.9718442559242249,
      0.9302172064781189,
      0.9334603548049927,
      0.9505718350410461,
      0.9193825125694275,
      0.9371927976608276,
      0.9004150629043579,
      0.8771008253097534,
      0.9388256669044495,
      0.946514368057251,
      0.9871454238891602,
      0.99445641040802,
      0.9973198771476746,
      0.9976517558097839,
      0.9965155720710754,
      0.993786633014679,
      0.9942652583122253,
      0.9958460330963135,
      0.9906118512153625,
      0.9907233119010925,
      0.9848824739456177,
      0.9899865388870239,
      0.9958123564720154,
      0.9923950433731079,
      0.9834882616996765,
      0.9638451337814331,
      0.9533571004867554,
      0.910842776298523,
      0.8876711130142212,
      0.9103275537490845,
      0.9001902937889099,
      0.9286719560623169,
      0.9117270708084106,
      0.8883348703384399,
      0.9372307062149048,
      0.9683859348297119,
      0.9792827367782593,
      0.9467898607254028,
      0.9523673057556152,
      0.9753125905990601,
      0.9806956648826599,
      0.9879069328308105
    ],
    [
      0.16165859997272491,
      0.1438533067703247,
      0.13506603240966797,
      0.1344752311706543,
      0.12833993136882782,
      0.11714157462120056,
      0.11768408864736557,
      0.11848466098308563,
      0.11110419034957886,
      0.10646712779998779,
      0.10388557612895966,
      0.10417620092630386,
      0.09562263637781143,
      0.09462155401706696,
      0.09352761507034302,
      0.0934787392616272,
      0.08381439745426178,
      0.08765975385904312,
      0.08708164840936661,
      0.08080544322729111,
      0.07778892666101456,
      0.07782363891601562,
      0.07990091294050217,
      0.07833588123321533,
      0.0759621188044548,
      0.07469115406274796,
      0.07538057863712311,
      0.07182861119508743,
      0.07444032281637192,
      0.07190298289060593,
      0.0717468187212944,
      0.0743892639875412,
      0.07665763050317764,
      0.07679049670696259,
      0.07933179289102554,
      0.07768446207046509,
      0.07651423662900925,
      0.07467090338468552,
      0.07517507672309875,
      0.07501868903636932,
      0.07666519284248352,
      0.07903550565242767,
      0.07911019027233124,
      0.08098375797271729,
      0.07643847167491913,
      0.07750771194696426,
      0.0716468095779419,
      0.07585151493549347,
      0.06898469477891922,
      0.07123643159866333,
      0.0705677792429924,
      0.07765158265829086,
      0.07461966574192047,
      0.07690658420324326,
      0.08129619061946869,
      0.08230516314506531,
      0.08335098624229431,
      0.08047767728567123,
      0.08300738781690598,
      0.08364322036504745,
      0.08621236681938171,
      0.08674657344818115,
      0.08938194811344147,
      0.0977974534034729,
      0.09821180999279022,
      0.09887628257274628,
      0.1072678491473198,
      0.11683563888072968,
      0.11386248469352722,
      0.9913879632949829,
      0.9898719191551208,
      0.9821598529815674,
      0.9584265947341919,
      0.9387576580047607,
      0.9319092631340027,
      0.8942008018493652,
      0.9104098081588745,
      0.8727971315383911,
      0.8770420551300049,
      0.9478670358657837,
      0.9835306406021118,
      0.9799606204032898,
      0.9759950041770935,
      0.9922384023666382,
      0.9950143098831177,
      0.9924788475036621,
      0.9969416260719299,
      0.9971614480018616,
      0.9970424175262451,
      0.9975617527961731,
      0.9976806044578552,
      0.9962419271469116,
      0.9913482666015625,
      0.9750748872756958,
      0.944291889667511,
      0.9309172630310059,
      0.9592911005020142,
      0.9187701940536499,
      0.9345710873603821,
      0.886361837387085,
      0.8369626998901367,
      0.8949428796768188,
      0.8819442987442017,
      0.9322407841682434,
      0.9718040227890015,
      0.9812350869178772,
      0.9926717281341553,
      0.9925823211669922,
      0.9959142208099365,
      0.9976218938827515,
      0.99660724401474,
      0.9966785311698914,
      0.998482882976532,
      0.9986870288848877,
      0.9990257620811462,
      0.9974257349967957,
      0.9978851079940796,
      0.9987744688987732,
      0.9975531101226807,
      0.9973276257514954,
      0.9955041408538818,
      0.983130931854248,
      0.9539419412612915,
      0.9472160339355469,
      0.9742674827575684,
      0.9402844905853271,
      0.9438214302062988,
      0.9019958972930908,
      0.8815326690673828,
      0.940765380859375,
      0.9582632184028625,
      0.9862557649612427,
      0.9965487122535706,
      0.9977689981460571,
      0.9988314509391785,
      0.999362051486969,
      0.9974737167358398,
      0.9971984028816223,
      0.9993792772293091,
      0.9993589520454407,
      0.9970350861549377,
      0.9954290986061096,
      0.9980961680412292,
      0.9965777397155762,
      0.9970306754112244,
      0.9955258369445801,
      0.9888771176338196,
      0.9648029804229736,
      0.9428828954696655,
      0.8939045667648315,
      0.8727437257766724,
      0.8698703050613403,
      0.8432163000106812,
      0.8670176267623901,
      0.9042662382125854,
      0.9459628462791443,
      0.969609797000885,
      0.940775990486145,
      0.9492263793945312,
      0.9127563834190369,
      0.8869705200195312,
      0.9399063587188721,
      0.9466824531555176,
      0.98664790391922,
      0.9960357546806335,
      0.9979831576347351,
      0.9988226890563965,
      0.9992222189903259,
      0.9987597465515137,
      0.9990062117576599,
      0.9965205192565918,
      0.9957190752029419,
      0.9976786375045776,
      0.9948915839195251,
      0.9955306053161621,
      0.9957393407821655,
      0.9898527264595032,
      0.9723547697067261,
      0.9308083653450012,
      0.9340062141418457,
      0.9507761597633362,
      0.9195542335510254,
      0.9372426271438599,
      0.9001665711402893,
      0.8777564167976379,
      0.9403375387191772,
      0.9494432210922241,
      0.9883822202682495,
      0.9950599074363708,
      0.9977318644523621,
      0.9981153011322021,
      0.9970431327819824,
      0.9948901534080505,
      0.9955204725265503,
      0.9968149662017822,
      0.9922547936439514,
      0.991944432258606,
      0.9864795804023743,
      0.9913288950920105,
      0.9964664578437805,
      0.9929895997047424,
      0.9841200113296509,
      0.9643556475639343,
      0.9545565247535706,
      0.9092210531234741,
      0.8880868554115295,
      0.9118039608001709,
      0.9008561372756958,
      0.9296835660934448,
      0.9136903285980225,
      0.8898261189460754,
      0.9398898482322693,
      0.9706933498382568,
      0.9812109470367432,
      0.9498694539070129,
      0.9547508955001831,
      0.9773797988891602,
      0.982599139213562,
      0.9891726970672607
    ],
    [
      0.19022761285305023,
      0.17112262547016144,
      0.16235175728797913,
      0.15450724959373474,
      0.14966294169425964,
      0.13707031309604645,
      0.13521896302700043,
      0.13412605226039886,
      0.12919847667217255,
      0.12229962646961212,
      0.11773353070020676,
      0.12001432478427887,
      0.1097540408372879,
      0.10826091468334198,
      0.10624941438436508,
      0.10712291300296783,
      0.09663969278335571,
      0.09694485366344452,
      0.09965243935585022,
      0.09206729382276535,
      0.08901087194681168,
      0.08856624364852905,
      0.0897560641169548,
      0.08461335301399231,
      0.08058880269527435,
      0.07640574872493744,
      0.07615599781274796,
      0.07174325734376907,
      0.07103671133518219,
      0.07050211727619171,
      0.07058236002922058,
      0.07322682440280914,
      0.07531103491783142,
      0.08014465123414993,
      0.08197705447673798,
      0.08190235495567322,
      0.08063995093107224,
      0.08198605477809906,
      0.08810672163963318,
      0.08649779856204987,
      0.08713571727275848,
      0.09409334510564804,
      0.0899660512804985,
      0.08688153326511383,
      0.09077531099319458,
      0.09036897122859955,
      0.08744598925113678,
      0.09622889757156372,
      0.0852276161313057,
      0.08531881123781204,
      0.08857757598161697,
      0.09693977981805801,
      0.0875650942325592,
      0.09176453202962875,
      0.10143783688545227,
      0.0947093591094017,
      0.09400472790002823,
      0.09393390268087387,
      0.09762490540742874,
      0.09609273821115494,
      0.09978356212377548,
      0.10048552602529526,
      0.10189196467399597,
      0.11673824489116669,
      0.12050428986549377,
      0.11919461190700531,
      0.12942594289779663,
      0.14215362071990967,
      0.14620375633239746,
      0.9929753541946411,
      0.9915925860404968,
      0.9842230081558228,
      0.9605587720870972,
      0.9404855966567993,
      0.933312177658081,
      0.8955329656600952,
      0.9116005897521973,
      0.8731347918510437,
      0.8768109083175659,
      0.9487392902374268,
      0.9845208525657654,
      0.9811059236526489,
      0.9775285720825195,
      0.9928889870643616,
      0.9956427812576294,
      0.9933618903160095,
      0.9974157214164734,
      0.997763454914093,
      0.9977812170982361,
      0.9982158541679382,
      0.998347282409668,
      0.9970961809158325,
      0.9922873973846436,
      0.9762850403785706,
      0.945941686630249,
      0.9318668246269226,
      0.9603289365768433,
      0.9187599420547485,
      0.9348350763320923,
      0.8843110203742981,
      0.834692120552063,
      0.8942980170249939,
      0.8798338174819946,
      0.931181013584137,
      0.9722187519073486,
      0.982392430305481,
      0.9937261343002319,
      0.9938534498214722,
      0.996631383895874,
      0.9981287121772766,
      0.9974141716957092,
      0.9975281357765198,
      0.9988465309143066,
      0.9990330338478088,
      0.9992777109146118,
      0.9981981515884399,
      0.9985911846160889,
      0.9991394877433777,
      0.9982537031173706,
      0.9978054761886597,
      0.9958158731460571,
      0.9836635589599609,
      0.9553637504577637,
      0.9485727548599243,
      0.9747548699378967,
      0.9397050738334656,
      0.9421127438545227,
      0.8997601270675659,
      0.8788591027259827,
      0.9408965706825256,
      0.9577640891075134,
      0.9867814779281616,
      0.9967558979988098,
      0.9979991316795349,
      0.9989751577377319,
      0.999416708946228,
      0.9979195594787598,
      0.9979636073112488,
      0.9995012879371643,
      0.9994537830352783,
      0.9976360201835632,
      0.9962717294692993,
      0.9984079003334045,
      0.9973317980766296,
      0.9975560903549194,
      0.9959088563919067,
      0.9894424676895142,
      0.9664562344551086,
      0.944714367389679,
      0.8928207159042358,
      0.869038462638855,
      0.8633537888526917,
      0.8325616121292114,
      0.8594697713851929,
      0.9032615423202515,
      0.9468845129013062,
      0.9701263904571533,
      0.9401875734329224,
      0.9476438164710999,
      0.9112027883529663,
      0.8853029012680054,
      0.9387304782867432,
      0.9463266730308533,
      0.9870388507843018,
      0.9962441921234131,
      0.9982534050941467,
      0.9990113973617554,
      0.999291181564331,
      0.9990060925483704,
      0.999134361743927,
      0.9970149993896484,
      0.9963768124580383,
      0.9981998205184937,
      0.996192455291748,
      0.9964504241943359,
      0.996197521686554,
      0.9906308054924011,
      0.9735140800476074,
      0.9334661364555359,
      0.9365618228912354,
      0.9529823064804077,
      0.9198201894760132,
      0.9376091361045837,
      0.8998609185218811,
      0.878226637840271,
      0.9408318400382996,
      0.9509315490722656,
      0.9893279075622559,
      0.995659351348877,
      0.9982030987739563,
      0.9986132383346558,
      0.9976296424865723,
      0.9961915612220764,
      0.9969038963317871,
      0.9977508783340454,
      0.9940810203552246,
      0.9933726787567139,
      0.988781213760376,
      0.993245542049408,
      0.9972943067550659,
      0.9939208626747131,
      0.9856382608413696,
      0.9663552045822144,
      0.957789421081543,
      0.913410484790802,
      0.8922122120857239,
      0.916155219078064,
      0.9034454822540283,
      0.9327936172485352,
      0.9167467355728149,
      0.8930609822273254,
      0.9433578252792358,
      0.9732980728149414,
      0.9837371110916138,
      0.9546459317207336,
      0.9587292075157166,
      0.9805886745452881,
      0.9853121042251587,
      0.9911292791366577
    ],
    [
      0.20117774605751038,
      0.18453840911388397,
      0.1779521405696869,
      0.16373595595359802,
      0.15402910113334656,
      0.1429269015789032,
      0.13865944743156433,
      0.13473817706108093,
      0.12584936618804932,
      0.12269921600818634,
      0.11830900609493256,
      0.11929020285606384,
      0.10872547328472137,
      0.11090321093797684,
      0.1073489785194397,
      0.1042884886264801,
      0.09708937257528305,
      0.09412635117769241,
      0.0990661233663559,
      0.09561364352703094,
      0.09046074002981186,
      0.09106001257896423,
      0.0963941141963005,
      0.09182257950305939,
      0.08886569738388062,
      0.09081114828586578,
      0.08837532252073288,
      0.08181339502334595,
      0.08465356379747391,
      0.08318573236465454,
      0.08298072963953018,
      0.08282847702503204,
      0.0884886384010315,
      0.08530580997467041,
      0.08774042129516602,
      0.08734717965126038,
      0.08472904562950134,
      0.08467893302440643,
      0.08455074578523636,
      0.08176958560943604,
      0.07935651391744614,
      0.08127228915691376,
      0.08018827438354492,
      0.07774005830287933,
      0.07978962361812592,
      0.08220305293798447,
      0.08040875196456909,
      0.08999545872211456,
      0.0868130698800087,
      0.08415064960718155,
      0.08315987884998322,
      0.09262850135564804,
      0.0906863808631897,
      0.08939928561449051,
      0.09591488540172577,
      0.09532500803470612,
      0.09597581624984741,
      0.09593307971954346,
      0.10191812366247177,
      0.09870310872793198,
      0.10560215264558792,
      0.10852473974227905,
      0.11180724203586578,
      0.12684275209903717,
      0.13134247064590454,
      0.1311095803976059,
      0.13971710205078125,
      0.16313797235488892,
      0.16848862171173096,
      0.992914080619812,
      0.9916942119598389,
      0.9847214221954346,
      0.9613020420074463,
      0.9414451122283936,
      0.9345029592514038,
      0.8966938257217407,
      0.9119488596916199,
      0.8728318810462952,
      0.8749738931655884,
      0.9473052024841309,
      0.9842298626899719,
      0.9809483289718628,
      0.9778472185134888,
      0.9932960867881775,
      0.9957041144371033,
      0.9934872984886169,
      0.9974603652954102,
      0.9977511167526245,
      0.9977272748947144,
      0.9982064962387085,
      0.9983293414115906,
      0.9971346259117126,
      0.9925060272216797,
      0.9767770767211914,
      0.9474238753318787,
      0.9339389801025391,
      0.9612800478935242,
      0.919797956943512,
      0.9340460300445557,
      0.8848275542259216,
      0.830498993396759,
      0.8907026052474976,
      0.8737899661064148,
      0.9246682524681091,
      0.968471348285675,
      0.9789769649505615,
      0.9923256039619446,
      0.9927127957344055,
      0.9959841370582581,
      0.9978172779083252,
      0.9971937537193298,
      0.9973735213279724,
      0.9987829923629761,
      0.9990207552909851,
      0.9992642998695374,
      0.9981406331062317,
      0.9985218048095703,
      0.9991173148155212,
      0.9982866644859314,
      0.997822105884552,
      0.9959189295768738,
      0.9839628338813782,
      0.9566301107406616,
      0.9495682716369629,
      0.9753744602203369,
      0.9403449296951294,
      0.9433295726776123,
      0.8999580144882202,
      0.8770791292190552,
      0.9386221170425415,
      0.9537915587425232,
      0.9845644235610962,
      0.9963176846504211,
      0.9977925419807434,
      0.9989378452301025,
      0.9994295835494995,
      0.9979014992713928,
      0.9979182481765747,
      0.9994832873344421,
      0.999453604221344,
      0.9976410269737244,
      0.996238648891449,
      0.9984217882156372,
      0.9973692297935486,
      0.9975868463516235,
      0.9959825277328491,
      0.9895175099372864,
      0.9670267701148987,
      0.9445955753326416,
      0.892660915851593,
      0.866596519947052,
      0.8589656352996826,
      0.8282593488693237,
      0.8557054996490479,
      0.9022858142852783,
      0.947370707988739,
      0.9705369472503662,
      0.9406883716583252,
      0.9483823776245117,
      0.9109971523284912,
      0.884264349937439,
      0.9376584887504578,
      0.9429318308830261,
      0.9852441549301147,
      0.9958188533782959,
      0.9981023669242859,
      0.9989771842956543,
      0.9992877840995789,
      0.9990177750587463,
      0.9991693496704102,
      0.9970232248306274,
      0.9964239001274109,
      0.9982326030731201,
      0.9963603019714355,
      0.9965741038322449,
      0.996268630027771,
      0.9906132221221924,
      0.9730175733566284,
      0.9327689409255981,
      0.9362755417823792,
      0.9530596733093262,
      0.9192846417427063,
      0.9377641677856445,
      0.8988813757896423,
      0.8760012984275818,
      0.9388920068740845,
      0.9474288821220398,
      0.9878162145614624,
      0.9951578378677368,
      0.9980461001396179,
      0.9985621571540833,
      0.9976019859313965,
      0.996131181716919,
      0.9969280362129211,
      0.9978168606758118,
      0.9944169521331787,
      0.993880569934845,
      0.9893103837966919,
      0.9935605525970459,
      0.9974379539489746,
      0.994082510471344,
      0.9862484931945801,
      0.9667923450469971,
      0.9583582878112793,
      0.9129820466041565,
      0.8912072777748108,
      0.9151967763900757,
      0.9028761386871338,
      0.9322892427444458,
      0.9168370366096497,
      0.891079306602478,
      0.9410423040390015,
      0.9715564846992493,
      0.9826908111572266,
      0.9527459144592285,
      0.9569992423057556,
      0.9795495271682739,
      0.9842420220375061,
      0.9906595945358276
    ],
    [
      0.2190248668193817,
      0.21439583599567413,
      0.20788858830928802,
      0.19772718846797943,
      0.18628954887390137,
      0.1706855297088623,
      0.1637270301580429,
      0.15984749794006348,
      0.1485917568206787,
      0.14187781512737274,
      0.13666868209838867,
      0.13857296109199524,
      0.12283764779567719,
      0.12510940432548523,
      0.1224488615989685,
      0.1196228563785553,
      0.11056710034608841,
      0.10241258889436722,
      0.10977120697498322,
      0.1031460091471672,
      0.09914073348045349,
      0.10301189124584198,
      0.10340817272663116,
      0.0962880477309227,
      0.092369444668293,
      0.09521809965372086,
      0.09142095595598221,
      0.08779670298099518,
      0.09193995594978333,
      0.09097843617200851,
      0.09084770828485489,
      0.08885941654443741,
      0.08754854649305344,
      0.08972024917602539,
      0.0945403203368187,
      0.09120418131351471,
      0.09240368753671646,
      0.09024938941001892,
      0.09239260107278824,
      0.08883501589298248,
      0.0900803953409195,
      0.09044460207223892,
      0.08460120111703873,
      0.08874136209487915,
      0.09387576580047607,
      0.0909288078546524,
      0.09199179708957672,
      0.09931742399930954,
      0.0999605804681778,
      0.09684330224990845,
      0.10271717607975006,
      0.11009345948696136,
      0.1026918813586235,
      0.1031549721956253,
      0.11406358331441879,
      0.11048214137554169,
      0.10817761719226837,
      0.10855584591627121,
      0.11574041843414307,
      0.11293910443782806,
      0.11870649456977844,
      0.12095219641923904,
      0.12417364865541458,
      0.14678943157196045,
      0.15273231267929077,
      0.15211090445518494,
      0.16437488794326782,
      0.19188785552978516,
      0.2073468416929245,
      0.9932496547698975,
      0.9918549060821533,
      0.9846516251564026,
      0.9607763290405273,
      0.9411876201629639,
      0.9348428249359131,
      0.8969565033912659,
      0.9122388958930969,
      0.8723455667495728,
      0.8749189376831055,
      0.9473372101783752,
      0.9843134880065918,
      0.980980396270752,
      0.9778260588645935,
      0.9934007525444031,
      0.9958207607269287,
      0.993506669998169,
      0.9975566267967224,
      0.9979232549667358,
      0.9979394674301147,
      0.9983575344085693,
      0.9985108375549316,
      0.9973004460334778,
      0.9923670887947083,
      0.976026177406311,
      0.9465231895446777,
      0.9337406158447266,
      0.9616687893867493,
      0.9204146862030029,
      0.9349656105041504,
      0.8833026885986328,
      0.8285080790519714,
      0.8905900120735168,
      0.8739901185035706,
      0.9249029755592346,
      0.9684908390045166,
      0.9795255661010742,
      0.9928126931190491,
      0.9931751489639282,
      0.9962840676307678,
      0.9980542063713074,
      0.9974996447563171,
      0.9976803660392761,
      0.9989340305328369,
      0.9991574287414551,
      0.9993703961372375,
      0.9984527826309204,
      0.9987690448760986,
      0.9992526173591614,
      0.998522937297821,
      0.9979938864707947,
      0.9958832263946533,
      0.9834415316581726,
      0.9556456804275513,
      0.9493677616119385,
      0.9760264158248901,
      0.9401792287826538,
      0.9433823227882385,
      0.8981795907020569,
      0.8747949600219727,
      0.9393081665039062,
      0.9540939331054688,
      0.9848800897598267,
      0.9964811205863953,
      0.9979280829429626,
      0.9990156292915344,
      0.9994722008705139,
      0.9981278777122498,
      0.9982463717460632,
      0.9995560050010681,
      0.9995107054710388,
      0.9978861808776855,
      0.9965980648994446,
      0.9985861778259277,
      0.997718870639801,
      0.9977898597717285,
      0.9960144758224487,
      0.9891325831413269,
      0.9658166170120239,
      0.9428026676177979,
      0.8884376883506775,
      0.8606223464012146,
      0.8461308479309082,
      0.8101044297218323,
      0.849430501461029,
      0.9001813530921936,
      0.9472962021827698,
      0.970949113368988,
      0.9404265284538269,
      0.9481334686279297,
      0.9103756546974182,
      0.8834890127182007,
      0.9379608631134033,
      0.9438472986221313,
      0.9856550693511963,
      0.9959973096847534,
      0.9982328414916992,
      0.9990580677986145,
      0.9993304014205933,
      0.999133288860321,
      0.999245822429657,
      0.9972079992294312,
      0.9967300891876221,
      0.9984754920005798,
      0.996885359287262,
      0.9968534111976624,
      0.9963018894195557,
      0.9903420805931091,
      0.9715757369995117,
      0.9310064315795898,
      0.9355918765068054,
      0.9537172317504883,
      0.9188116192817688,
      0.9381729364395142,
      0.898422122001648,
      0.8759316205978394,
      0.9396932125091553,
      0.9496519565582275,
      0.98833829164505,
      0.995433509349823,
      0.9982096552848816,
      0.9987271428108215,
      0.9978026151657104,
      0.9965548515319824,
      0.9973536133766174,
      0.9980942606925964,
      0.994920015335083,
      0.9942209720611572,
      0.989785373210907,
      0.9940673112869263,
      0.9976302981376648,
      0.9941319227218628,
      0.9859265089035034,
      0.9663264751434326,
      0.9590917229652405,
      0.9120388031005859,
      0.8908098340034485,
      0.9153411388397217,
      0.9028917551040649,
      0.9331107139587402,
      0.918118417263031,
      0.8920659422874451,
      0.9421828389167786,
      0.9723235368728638,
      0.9833704233169556,
      0.9539307355880737,
      0.9583389163017273,
      0.9808218479156494,
      0.985301673412323,
      0.9911941289901733
    ],
    [
      0.2291083186864853,
      0.24537134170532227,
      0.24919015169143677,
      0.24180088937282562,
      0.237257719039917,
      0.2279539555311203,
      0.21075439453125,
      0.20306462049484253,
      0.19286678731441498,
      0.18670646846294403,
      0.17676027119159698,
      0.1766614466905594,
      0.16073688864707947,
      0.15953314304351807,
      0.15958848595619202,
      0.15111872553825378,
      0.13868094980716705,
      0.13273438811302185,
      0.13863663375377655,
      0.1287984400987625,
      0.12277866899967194,
      0.12061484158039093,
      0.12174315005540848,
      0.11305990815162659,
      0.1104721873998642,
      0.11219774186611176,
      0.10748207569122314,
      0.10301228612661362,
      0.10137193650007248,
      0.10195933282375336,
      0.09671413153409958,
      0.09412410855293274,
      0.09482230991125107,
      0.09880601614713669,
      0.10313718765974045,
      0.09677795320749283,
      0.09360349178314209,
      0.0980815514922142,
      0.09537889808416367,
      0.09091921150684357,
      0.10250766575336456,
      0.1053134948015213,
      0.09998068958520889,
      0.1054537370800972,
      0.11450699716806412,
      0.11186579614877701,
      0.11776100844144821,
      0.12638142704963684,
      0.128934845328331,
      0.12271326035261154,
      0.13016825914382935,
      0.13848817348480225,
      0.12639623880386353,
      0.12772664427757263,
      0.13832545280456543,
      0.13916218280792236,
      0.1320360153913498,
      0.13253462314605713,
      0.1435670256614685,
      0.14315658807754517,
      0.14646399021148682,
      0.14805157482624054,
      0.15910188853740692,
      0.1862868070602417,
      0.19295775890350342,
      0.19359254837036133,
      0.21302860975265503,
      0.23731902241706848,
      0.24199223518371582,
      0.9931930303573608,
      0.9915413856506348,
      0.9842613339424133,
      0.9592418670654297,
      0.9391958713531494,
      0.9326014518737793,
      0.8951995372772217,
      0.9121373295783997,
      0.8705263137817383,
      0.8721266388893127,
      0.948601245880127,
      0.9850203990936279,
      0.9818519353866577,
      0.9783591032028198,
      0.993583083152771,
      0.9959741830825806,
      0.9935318827629089,
      0.9976128935813904,
      0.9980247616767883,
      0.9980608224868774,
      0.9984338283538818,
      0.9986047744750977,
      0.9973036050796509,
      0.9916341304779053,
      0.9739102125167847,
      0.9427935481071472,
      0.9313031435012817,
      0.9602167010307312,
      0.919683575630188,
      0.9351644515991211,
      0.8819180130958557,
      0.8260443806648254,
      0.8908105492591858,
      0.8764557242393494,
      0.9298719167709351,
      0.9714590907096863,
      0.982872486114502,
      0.9943268299102783,
      0.994411289691925,
      0.997003436088562,
      0.9984296560287476,
      0.9978554844856262,
      0.9979665875434875,
      0.9990666508674622,
      0.9992184638977051,
      0.9994403719902039,
      0.998660147190094,
      0.9988686442375183,
      0.9993249177932739,
      0.9987174868583679,
      0.9980863928794861,
      0.9956023097038269,
      0.9815424084663391,
      0.9524083137512207,
      0.9478700160980225,
      0.9759502410888672,
      0.9397106170654297,
      0.9427685737609863,
      0.8952415585517883,
      0.8720266819000244,
      0.9412745833396912,
      0.9569841623306274,
      0.9866178035736084,
      0.9968715906143188,
      0.998164713382721,
      0.9990911483764648,
      0.9994934797286987,
      0.9982539415359497,
      0.9984325170516968,
      0.999605119228363,
      0.99954754114151,
      0.9980925917625427,
      0.9969363212585449,
      0.9987679123878479,
      0.9980992078781128,
      0.9979760050773621,
      0.9959431886672974,
      0.9881319403648376,
      0.9630555510520935,
      0.9375971555709839,
      0.8763814568519592,
      0.8496744632720947,
      0.833600640296936,
      0.7903023958206177,
      0.8426913022994995,
      0.89802086353302,
      0.9469002485275269,
      0.9713358879089355,
      0.9401302933692932,
      0.9467528462409973,
      0.9086053967475891,
      0.8812887668609619,
      0.9390403032302856,
      0.9468691349029541,
      0.9872374534606934,
      0.9963823556900024,
      0.9984248876571655,
      0.9991403222084045,
      0.999355673789978,
      0.9992045760154724,
      0.9992897510528564,
      0.9974168539047241,
      0.9971005320549011,
      0.9987367391586304,
      0.9974327087402344,
      0.9972200393676758,
      0.9961655139923096,
      0.989874541759491,
      0.9696919322013855,
      0.9288654923439026,
      0.9348870515823364,
      0.9534050226211548,
      0.9187073707580566,
      0.9372894763946533,
      0.8956331610679626,
      0.8751305341720581,
      0.9411057233810425,
      0.9513092041015625,
      0.9894812703132629,
      0.9958348274230957,
      0.9983905553817749,
      0.9988765120506287,
      0.9979908466339111,
      0.9969287514686584,
      0.9976984262466431,
      0.9983381628990173,
      0.9954362511634827,
      0.9946889281272888,
      0.9905051589012146,
      0.9946916103363037,
      0.9979239702224731,
      0.9943243265151978,
      0.9855561256408691,
      0.9656291007995605,
      0.9578953981399536,
      0.910589337348938,
      0.8896356225013733,
      0.9153569936752319,
      0.9028397798538208,
      0.9334256649017334,
      0.9195355176925659,
      0.8938754200935364,
      0.9433322548866272,
      0.9738397002220154,
      0.9843676686286926,
      0.9556452631950378,
      0.9603910446166992,
      0.9825928211212158,
      0.9868951439857483,
      0.9921600818634033
    ],
    [
      0.2168886810541153,
      0.2357492446899414,
      0.24270427227020264,
      0.23987339437007904,
      0.24715948104858398,
      0.2418690323829651,
      0.23163512349128723,
      0.23628732562065125,
      0.2271658331155777,
      0.22518368065357208,
      0.22577126324176788,
      0.22971029579639435,
      0.2076892852783203,
      0.21115738153457642,
      0.21918925642967224,
      0.20560920238494873,
      0.18564152717590332,
      0.18812932074069977,
      0.19485193490982056,
      0.17652010917663574,
      0.1660524308681488,
      0.1683887541294098,
      0.16337627172470093,
      0.15361884236335754,
      0.1475350260734558,
      0.14741280674934387,
      0.13769415020942688,
      0.1314191371202469,
      0.13074970245361328,
      0.12918828427791595,
      0.12034739553928375,
      0.1142863780260086,
      0.11226146668195724,
      0.11362124234437943,
      0.1089426577091217,
      0.09998287260532379,
      0.0954359769821167,
      0.10066860914230347,
      0.0939876139163971,
      0.09003128856420517,
      0.1035580262541771,
      0.11235397309064865,
      0.10811270028352737,
      0.1251184642314911,
      0.13834378123283386,
      0.1412542164325714,
      0.14864708483219147,
      0.15765385329723358,
      0.1581830084323883,
      0.14856314659118652,
      0.16773450374603271,
      0.1824771761894226,
      0.17526757717132568,
      0.17678481340408325,
      0.19451598823070526,
      0.1975097358226776,
      0.1902598738670349,
      0.20108045637607574,
      0.21597672998905182,
      0.21315710246562958,
      0.2178337126970291,
      0.23100483417510986,
      0.23913158476352692,
      0.24963092803955078,
      0.26907482743263245,
      0.25553515553474426,
      0.25125694274902344,
      0.2710005044937134,
      0.2758437693119049,
      0.9930546283721924,
      0.9909008741378784,
      0.9828930497169495,
      0.956023097038269,
      0.935667097568512,
      0.9286497235298157,
      0.8862971067428589,
      0.912585437297821,
      0.8727734088897705,
      0.8749688863754272,
      0.9493768215179443,
      0.9849234223365784,
      0.9815597534179688,
      0.9777616858482361,
      0.9932690262794495,
      0.9958417415618896,
      0.9931961894035339,
      0.9975396990776062,
      0.9980868697166443,
      0.9981746077537537,
      0.9984419345855713,
      0.9987055659294128,
      0.9972108006477356,
      0.9903357028961182,
      0.9710502028465271,
      0.9398685097694397,
      0.9280360341072083,
      0.9548612833023071,
      0.9184838533401489,
      0.9325760006904602,
      0.8798747062683105,
      0.8257243633270264,
      0.8928556442260742,
      0.8809429407119751,
      0.9356037378311157,
      0.974246621131897,
      0.9857664704322815,
      0.9956839084625244,
      0.9956210851669312,
      0.997707724571228,
      0.9988219141960144,
      0.998359739780426,
      0.9984000325202942,
      0.9992392063140869,
      0.9993951916694641,
      0.9995437860488892,
      0.9990219473838806,
      0.9991109371185303,
      0.9994229674339294,
      0.9990204572677612,
      0.9982459545135498,
      0.9950889348983765,
      0.9793822765350342,
      0.9489057660102844,
      0.9457701444625854,
      0.9727445840835571,
      0.936599850654602,
      0.9405779242515564,
      0.8874125480651855,
      0.8705947399139404,
      0.9419505596160889,
      0.9597079157829285,
      0.988391637802124,
      0.9971936345100403,
      0.9984045624732971,
      0.9991980195045471,
      0.9995501041412354,
      0.9986984133720398,
      0.9987999796867371,
      0.999662458896637,
      0.9996115565299988,
      0.9985380172729492,
      0.9976320862770081,
      0.9990283250808716,
      0.99874347448349,
      0.9983441829681396,
      0.9959633350372314,
      0.9875665903091431,
      0.9611348509788513,
      0.9353296160697937,
      0.8743584156036377,
      0.8490917086601257,
      0.8276134729385376,
      0.777783989906311,
      0.8389319181442261,
      0.8977704644203186,
      0.9465937614440918,
      0.9696354866027832,
      0.9382861852645874,
      0.9429747462272644,
      0.901756763458252,
      0.8761818408966064,
      0.9408224821090698,
      0.9511892795562744,
      0.9888072609901428,
      0.9967077374458313,
      0.9986497163772583,
      0.9992563128471375,
      0.9993901252746582,
      0.9993342161178589,
      0.9994056224822998,
      0.9978835582733154,
      0.9979208707809448,
      0.9991047382354736,
      0.9983455538749695,
      0.9979336261749268,
      0.9964280128479004,
      0.990301787853241,
      0.9692994356155396,
      0.9286116361618042,
      0.9353325366973877,
      0.9516805410385132,
      0.9177747368812561,
      0.9340559244155884,
      0.8935502767562866,
      0.8741153478622437,
      0.9430364966392517,
      0.9551352262496948,
      0.9909243583679199,
      0.9963496923446655,
      0.9986860752105713,
      0.9991418719291687,
      0.9983512163162231,
      0.9977884292602539,
      0.9984332323074341,
      0.9988305568695068,
      0.9967874884605408,
      0.9958806037902832,
      0.9928852915763855,
      0.9962214827537537,
      0.9984675049781799,
      0.9950796961784363,
      0.9869115948677063,
      0.967442512512207,
      0.9602047204971313,
      0.913465142250061,
      0.8887766599655151,
      0.9155596494674683,
      0.8994278907775879,
      0.9324195981025696,
      0.9193885326385498,
      0.8959625959396362,
      0.9469000101089478,
      0.9775626063346863,
      0.987230122089386,
      0.9620668292045593,
      0.9656025171279907,
      0.986059844493866,
      0.9896217584609985,
      0.9938209056854248
    ],
    [
      0.20508018136024475,
      0.23238533735275269,
      0.2392447590827942,
      0.23947042226791382,
      0.24697154760360718,
      0.24575436115264893,
      0.24045096337795258,
      0.2416864037513733,
      0.2334149181842804,
      0.23070041835308075,
      0.23440009355545044,
      0.24119330942630768,
      0.22034795582294464,
      0.2239500731229782,
      0.23513565957546234,
      0.22427889704704285,
      0.20388548076152802,
      0.2165478765964508,
      0.22618435323238373,
      0.20645466446876526,
      0.19716744124889374,
      0.21050448715686798,
      0.1986338347196579,
      0.18034105002880096,
      0.1805126667022705,
      0.18047767877578735,
      0.17378026247024536,
      0.16505150496959686,
      0.17140300571918488,
      0.16194047033786774,
      0.14404413104057312,
      0.140425443649292,
      0.14566004276275635,
      0.1395825743675232,
      0.13030904531478882,
      0.12173163145780563,
      0.11846479773521423,
      0.11253105103969574,
      0.10143471509218216,
      0.10501866042613983,
      0.10572990030050278,
      0.11012297868728638,
      0.10691207647323608,
      0.1282091736793518,
      0.14373336732387543,
      0.15927231311798096,
      0.16496771574020386,
      0.18123281002044678,
      0.18453532457351685,
      0.18768440186977386,
      0.20065626502037048,
      0.22079476714134216,
      0.21345171332359314,
      0.2121850997209549,
      0.23207688331604004,
      0.23579485714435577,
      0.22954557836055756,
      0.24542236328125,
      0.2593495845794678,
      0.2567578852176666,
      0.2609792947769165,
      0.27322864532470703,
      0.27473658323287964,
      0.2856268584728241,
      0.3161747455596924,
      0.2956008315086365,
      0.289620041847229,
      0.3234144449234009,
      0.3391122817993164,
      0.9918903112411499,
      0.9892079830169678,
      0.9800119400024414,
      0.9516469240188599,
      0.9305332899093628,
      0.9235528707504272,
      0.8821696043014526,
      0.9099135398864746,
      0.8697503209114075,
      0.8718093633651733,
      0.9458203315734863,
      0.9832770228385925,
      0.9790037274360657,
      0.9742491245269775,
      0.9918904900550842,
      0.9948456287384033,
      0.9915626049041748,
      0.996985137462616,
      0.997687041759491,
      0.9978592991828918,
      0.9981234073638916,
      0.9985813498497009,
      0.9967875480651855,
      0.9887406229972839,
      0.9677085876464844,
      0.935171365737915,
      0.9251334071159363,
      0.9518793821334839,
      0.9183600544929504,
      0.9309666752815247,
      0.8800604343414307,
      0.8310677409172058,
      0.8931397795677185,
      0.8799029588699341,
      0.9349708557128906,
      0.9737886786460876,
      0.9863808751106262,
      0.9962251782417297,
      0.9960628747940063,
      0.997911274433136,
      0.9989697933197021,
      0.9985815286636353,
      0.9985513091087341,
      0.9992964267730713,
      0.9994587898254395,
      0.9995649456977844,
      0.9991550445556641,
      0.9991441369056702,
      0.9994334578514099,
      0.9990941882133484,
      0.9982747435569763,
      0.9946220517158508,
      0.9774525165557861,
      0.9453977346420288,
      0.9423539638519287,
      0.971067488193512,
      0.9373873472213745,
      0.939902663230896,
      0.8848660588264465,
      0.8725051879882812,
      0.9416276216506958,
      0.9594194889068604,
      0.9887222647666931,
      0.9972915649414062,
      0.9985251426696777,
      0.9992764592170715,
      0.9995875358581543,
      0.9989241361618042,
      0.9989833235740662,
      0.9997043609619141,
      0.9996461868286133,
      0.998765230178833,
      0.9980142116546631,
      0.9991421103477478,
      0.9990106225013733,
      0.9984919428825378,
      0.995823323726654,
      0.9869117140769958,
      0.9589219093322754,
      0.9316624999046326,
      0.8706347346305847,
      0.8472313284873962,
      0.8175627589225769,
      0.7567198872566223,
      0.8345979452133179,
      0.8952234387397766,
      0.944972038269043,
      0.9687873721122742,
      0.936712384223938,
      0.941547691822052,
      0.8937971591949463,
      0.876083493232727,
      0.9430208206176758,
      0.9529666900634766,
      0.9896630644798279,
      0.9969067573547363,
      0.998758852481842,
      0.9993079304695129,
      0.9994344711303711,
      0.9994150996208191,
      0.9994873404502869,
      0.9981218576431274,
      0.9983108639717102,
      0.9992649555206299,
      0.9986876845359802,
      0.9982262849807739,
      0.9964867234230042,
      0.9903826117515564,
      0.9688246250152588,
      0.9277653098106384,
      0.9338200688362122,
      0.9501315355300903,
      0.915088951587677,
      0.9330875277519226,
      0.8925076723098755,
      0.8732370138168335,
      0.9457414150238037,
      0.9590078592300415,
      0.9919378161430359,
      0.9966261386871338,
      0.9987935423851013,
      0.9992231726646423,
      0.9984661340713501,
      0.9980316162109375,
      0.9986710548400879,
      0.9989916682243347,
      0.9972320795059204,
      0.9961963891983032,
      0.9934714436531067,
      0.9968368411064148,
      0.9986289143562317,
      0.9953991770744324,
      0.9878160953521729,
      0.9683830142021179,
      0.9610691070556641,
      0.9132506847381592,
      0.8852829933166504,
      0.9138097763061523,
      0.8958348035812378,
      0.9318215847015381,
      0.9191759824752808,
      0.8956152200698853,
      0.9488238096237183,
      0.9795709848403931,
      0.9883279204368591,
      0.965230405330658,
      0.968923807144165,
      0.9881570935249329,
      0.991093635559082,
      0.9946542382240295
    ],
    [
      0.24074718356132507,
      0.27020806074142456,
      0.2726236581802368,
      0.26384437084198,
      0.2737460732460022,
      0.28078562021255493,
      0.2692776322364807,
      0.26964083313941956,
      0.26405543088912964,
      0.26011502742767334,
      0.2618163824081421,
      0.27523964643478394,
      0.25222933292388916,
      0.25228971242904663,
      0.26876914501190186,
      0.268324077129364,
      0.24961143732070923,
      0.2673620283603668,
      0.29053598642349243,
      0.2823275327682495,
      0.2795546054840088,
      0.30424928665161133,
      0.3054811954498291,
      0.29362887144088745,
      0.3011210858821869,
      0.3042463958263397,
      0.2800251245498657,
      0.26524224877357483,
      0.2741667628288269,
      0.2638587951660156,
      0.2356007695198059,
      0.2267562597990036,
      0.2234119325876236,
      0.19769157469272614,
      0.17867811024188995,
      0.18258237838745117,
      0.18258291482925415,
      0.17073537409305573,
      0.15841913223266602,
      0.1716071218252182,
      0.18730929493904114,
      0.18497321009635925,
      0.1799178570508957,
      0.20329567790031433,
      0.23789538443088531,
      0.24982424080371857,
      0.262361615896225,
      0.2875593900680542,
      0.31937894225120544,
      0.32820743322372437,
      0.3344917297363281,
      0.36054542660713196,
      0.35511279106140137,
      0.34614771604537964,
      0.36011841893196106,
      0.349977970123291,
      0.32398903369903564,
      0.3318052589893341,
      0.32651734352111816,
      0.30173158645629883,
      0.2994261384010315,
      0.30632272362709045,
      0.29386061429977417,
      0.29356837272644043,
      0.3280191421508789,
      0.3149263858795166,
      0.30218371748924255,
      0.33859384059906006,
      0.3793395459651947,
      0.9891160130500793,
      0.9844319820404053,
      0.9716500043869019,
      0.9400264620780945,
      0.9254966974258423,
      0.9204916954040527,
      0.8829812407493591,
      0.9116266965866089,
      0.8732506036758423,
      0.8827837109565735,
      0.9479154944419861,
      0.98246169090271,
      0.9763603210449219,
      0.9673948884010315,
      0.9890580773353577,
      0.9926326274871826,
      0.9873512387275696,
      0.9953755736351013,
      0.9968060255050659,
      0.9971714019775391,
      0.9972112774848938,
      0.9982654452323914,
      0.9954723715782166,
      0.9842424988746643,
      0.9605872631072998,
      0.9326050877571106,
      0.9267405867576599,
      0.9484342336654663,
      0.9140327572822571,
      0.9333570003509521,
      0.88761305809021,
      0.8419203162193298,
      0.9040563702583313,
      0.8955320715904236,
      0.9457369446754456,
      0.9790953397750854,
      0.9902474284172058,
      0.9976425766944885,
      0.9974638819694519,
      0.9986535310745239,
      0.9992849826812744,
      0.9990359544754028,
      0.9989362955093384,
      0.9994533061981201,
      0.9995830655097961,
      0.9996370077133179,
      0.9994506239891052,
      0.999333381652832,
      0.9994897842407227,
      0.999294102191925,
      0.9983614683151245,
      0.9937224388122559,
      0.9745275378227234,
      0.9450221061706543,
      0.9447389841079712,
      0.9697377681732178,
      0.9329578876495361,
      0.9407659769058228,
      0.8866348266601562,
      0.8769860863685608,
      0.9457915425300598,
      0.9647178053855896,
      0.9912096858024597,
      0.9978141784667969,
      0.9988540410995483,
      0.9993976354598999,
      0.9996430277824402,
      0.9992112517356873,
      0.9992722868919373,
      0.9997689127922058,
      0.9997233748435974,
      0.999218761920929,
      0.9987557530403137,
      0.9994240999221802,
      0.999366819858551,
      0.9988886713981628,
      0.9959627389907837,
      0.9866119623184204,
      0.9597357511520386,
      0.933694064617157,
      0.8841714859008789,
      0.864838182926178,
      0.8175904154777527,
      0.7583954930305481,
      0.836146354675293,
      0.9014104604721069,
      0.9484790563583374,
      0.9700913429260254,
      0.9356721639633179,
      0.9449132680892944,
      0.8899703025817871,
      0.8693557977676392,
      0.9465192556381226,
      0.9569774866104126,
      0.9913766980171204,
      0.9972770810127258,
      0.9989983439445496,
      0.9994109869003296,
      0.9995119571685791,
      0.9995035529136658,
      0.9996309280395508,
      0.9985752701759338,
      0.9989567995071411,
      0.9995267987251282,
      0.9992077946662903,
      0.9988511800765991,
      0.99708092212677,
      0.9917693734169006,
      0.9716542959213257,
      0.9338240623474121,
      0.9403988718986511,
      0.9564311504364014,
      0.9205797910690308,
      0.9387129545211792,
      0.8886639475822449,
      0.8705783486366272,
      0.9497604966163635,
      0.9622293710708618,
      0.9930514693260193,
      0.9970952272415161,
      0.9990052580833435,
      0.9993762373924255,
      0.9987385869026184,
      0.9985002279281616,
      0.9990454316139221,
      0.9992899298667908,
      0.9980587363243103,
      0.997305154800415,
      0.9953546524047852,
      0.9978485703468323,
      0.9990251660346985,
      0.9965231418609619,
      0.9902817606925964,
      0.973837673664093,
      0.9689509868621826,
      0.9256290793418884,
      0.8991489410400391,
      0.9252550601959229,
      0.902513325214386,
      0.9384722709655762,
      0.9241541624069214,
      0.8987537622451782,
      0.9548888206481934,
      0.9825618863105774,
      0.9899345636367798,
      0.9699551463127136,
      0.9716979265213013,
      0.9897173643112183,
      0.992609441280365,
      0.9956719875335693
    ],
    [
      0.32968467473983765,
      0.3671213388442993,
      0.39056870341300964,
      0.3781430721282959,
      0.4067584276199341,
      0.43523839116096497,
      0.4234347641468048,
      0.4114646315574646,
      0.4195539951324463,
      0.4124826192855835,
      0.40517115592956543,
      0.41615593433380127,
      0.4006253480911255,
      0.38088953495025635,
      0.4047556519508362,
      0.4178186058998108,
      0.3959135413169861,
      0.41292208433151245,
      0.42539477348327637,
      0.4199235439300537,
      0.4297349154949188,
      0.4287424683570862,
      0.4150015413761139,
      0.3834463357925415,
      0.3838605582714081,
      0.36412516236305237,
      0.3212508261203766,
      0.2950616478919983,
      0.29978200793266296,
      0.2784922420978546,
      0.24118834733963013,
      0.22946003079414368,
      0.21104499697685242,
      0.19750410318374634,
      0.17358002066612244,
      0.18420612812042236,
      0.18398374319076538,
      0.18401233851909637,
      0.16895785927772522,
      0.17192743718624115,
      0.1974564790725708,
      0.2136245220899582,
      0.2208586186170578,
      0.23600688576698303,
      0.27067118883132935,
      0.28439199924468994,
      0.2897498309612274,
      0.32185620069503784,
      0.34949854016304016,
      0.34213805198669434,
      0.36217355728149414,
      0.3908224105834961,
      0.374918133020401,
      0.36975204944610596,
      0.38871052861213684,
      0.38418930768966675,
      0.355534166097641,
      0.3614179193973541,
      0.35913321375846863,
      0.3288288712501526,
      0.32671016454696655,
      0.3352704346179962,
      0.3138350546360016,
      0.3203979432582855,
      0.3452020585536957,
      0.34235918521881104,
      0.31834670901298523,
      0.3529069721698761,
      0.42880159616470337,
      0.9887352585792542,
      0.9807401299476624,
      0.96173095703125,
      0.927499532699585,
      0.9187190532684326,
      0.9117158651351929,
      0.8636246919631958,
      0.9060081243515015,
      0.8722571134567261,
      0.8894377946853638,
      0.9504333734512329,
      0.9823908805847168,
      0.9754753112792969,
      0.9625250101089478,
      0.9860957264900208,
      0.99097740650177,
      0.9839049577713013,
      0.9934375286102295,
      0.9962344765663147,
      0.9971480965614319,
      0.9965250492095947,
      0.9982576370239258,
      0.9945348501205444,
      0.9789398908615112,
      0.9521524310112,
      0.9264668226242065,
      0.9191036820411682,
      0.9414744973182678,
      0.9048011302947998,
      0.9294570684432983,
      0.8800578713417053,
      0.8427146673202515,
      0.9093149900436401,
      0.9027583003044128,
      0.9526327848434448,
      0.9833785891532898,
      0.9936919212341309,
      0.9986182451248169,
      0.9985762238502502,
      0.9992093443870544,
      0.9995341897010803,
      0.9994312524795532,
      0.9993233680725098,
      0.9996324181556702,
      0.9997363090515137,
      0.9997313618659973,
      0.9996943473815918,
      0.999569296836853,
      0.9995834231376648,
      0.9994840025901794,
      0.9984238147735596,
      0.9921707510948181,
      0.9712525010108948,
      0.9405517578125,
      0.9421314001083374,
      0.9678288102149963,
      0.9287598133087158,
      0.9371803998947144,
      0.8842871189117432,
      0.8748085498809814,
      0.9458869695663452,
      0.9672569632530212,
      0.9928103089332581,
      0.9980542659759521,
      0.9989883303642273,
      0.9994869828224182,
      0.9996974468231201,
      0.9995172619819641,
      0.9996002912521362,
      0.9998364448547363,
      0.9997865557670593,
      0.9995913505554199,
      0.9994043111801147,
      0.999628484249115,
      0.9996477365493774,
      0.999213695526123,
      0.9961037039756775,
      0.9869458675384521,
      0.9609849452972412,
      0.936185359954834,
      0.8909256458282471,
      0.8721713423728943,
      0.8200774788856506,
      0.763471245765686,
      0.8469923138618469,
      0.9059310555458069,
      0.9513201117515564,
      0.9702599048614502,
      0.9337618350982666,
      0.9418091773986816,
      0.8871557712554932,
      0.8664743900299072,
      0.9448448419570923,
      0.9554622173309326,
      0.991500973701477,
      0.9971907734870911,
      0.9990265369415283,
      0.999485433101654,
      0.9995454549789429,
      0.9996466636657715,
      0.9997066259384155,
      0.9991942048072815,
      0.9995180368423462,
      0.9997281432151794,
      0.999572217464447,
      0.99934321641922,
      0.997806966304779,
      0.9942872524261475,
      0.9771724343299866,
      0.9435859322547913,
      0.9497691988945007,
      0.9603594541549683,
      0.9246326684951782,
      0.9392521381378174,
      0.8846355676651001,
      0.8643062710762024,
      0.9460870623588562,
      0.9589020013809204,
      0.9925273656845093,
      0.9969128966331482,
      0.9991132020950317,
      0.9995033740997314,
      0.9989491701126099,
      0.9990262985229492,
      0.9994177222251892,
      0.999557375907898,
      0.9990173578262329,
      0.9985156655311584,
      0.9978581070899963,
      0.9989698529243469,
      0.9994621276855469,
      0.997925341129303,
      0.9944701194763184,
      0.9826201796531677,
      0.9773772954940796,
      0.9419669508934021,
      0.9148298501968384,
      0.9366494417190552,
      0.9063161015510559,
      0.9411724209785461,
      0.9193762540817261,
      0.8928386569023132,
      0.9496371150016785,
      0.9803871512413025,
      0.9892258048057556,
      0.9676620960235596,
      0.9711266160011292,
      0.9896237254142761,
      0.9928647875785828,
      0.9962344765663147
    ],
    [
      0.4003463387489319,
      0.45318111777305603,
      0.47506392002105713,
      0.47024232149124146,
      0.4906293749809265,
      0.5232919454574585,
      0.510472297668457,
      0.5007162690162659,
      0.5179606676101685,
      0.5255224704742432,
      0.5135418176651001,
      0.511332631111145,
      0.49685734510421753,
      0.5001177191734314,
      0.5188981890678406,
      0.5137300491333008,
      0.5143070220947266,
      0.5109962224960327,
      0.5187201499938965,
      0.5156044363975525,
      0.5147067308425903,
      0.528736412525177,
      0.5043246746063232,
      0.4747253656387329,
      0.48367443680763245,
      0.45586350560188293,
      0.41968831419944763,
      0.3840528130531311,
      0.38646799325942993,
      0.3521302342414856,
      0.3116406500339508,
      0.29889386892318726,
      0.2835231423377991,
      0.27571600675582886,
      0.24868729710578918,
      0.2593079209327698,
      0.27486753463745117,
      0.2668543756008148,
      0.25340256094932556,
      0.26784583926200867,
      0.3021087646484375,
      0.31158459186553955,
      0.32111793756484985,
      0.35448533296585083,
      0.40596070885658264,
      0.39795631170272827,
      0.4168277978897095,
      0.4636440575122833,
      0.47758662700653076,
      0.46112456917762756,
      0.498369961977005,
      0.5215327143669128,
      0.489496648311615,
      0.4895952045917511,
      0.5305274724960327,
      0.511641263961792,
      0.4554077088832855,
      0.49249133467674255,
      0.5033767223358154,
      0.4364210069179535,
      0.4296308755874634,
      0.46971800923347473,
      0.4277254045009613,
      0.41298815608024597,
      0.43994465470314026,
      0.4491538405418396,
      0.40155404806137085,
      0.44335418939590454,
      0.5148433446884155,
      0.990090548992157,
      0.9800257682800293,
      0.961133599281311,
      0.9245240688323975,
      0.9147617816925049,
      0.9078183174133301,
      0.8623743057250977,
      0.907402753829956,
      0.8737913370132446,
      0.9001451730728149,
      0.9582947492599487,
      0.9863250255584717,
      0.9800617694854736,
      0.9689483642578125,
      0.9892237186431885,
      0.9933026432991028,
      0.9873006343841553,
      0.9950180053710938,
      0.9976621866226196,
      0.9982730746269226,
      0.9974204301834106,
      0.9985793828964233,
      0.9944573640823364,
      0.9780866503715515,
      0.9500842094421387,
      0.9226429462432861,
      0.9162755608558655,
      0.9430767297744751,
      0.906195342540741,
      0.932521641254425,
      0.8870977759361267,
      0.8524993062019348,
      0.9202839136123657,
      0.9189518690109253,
      0.9632182121276855,
      0.9898121953010559,
      0.997007429599762,
      0.9992151856422424,
      0.9992159605026245,
      0.9995457530021667,
      0.9996893405914307,
      0.9996464848518372,
      0.9995815753936768,
      0.9997469782829285,
      0.9998282194137573,
      0.9998217225074768,
      0.9998229742050171,
      0.9997403025627136,
      0.9996979236602783,
      0.999613344669342,
      0.9985695481300354,
      0.9919277429580688,
      0.9712767004966736,
      0.9384000301361084,
      0.9414291381835938,
      0.9690133333206177,
      0.9288244843482971,
      0.9404876828193665,
      0.8886992931365967,
      0.881952166557312,
      0.9521138668060303,
      0.9742549061775208,
      0.9953140020370483,
      0.9984819889068604,
      0.9991412162780762,
      0.9995901584625244,
      0.9997562170028687,
      0.9997132420539856,
      0.9997552037239075,
      0.9998824000358582,
      0.9998313188552856,
      0.9997661709785461,
      0.99968421459198,
      0.99974125623703,
      0.9997679591178894,
      0.9994050860404968,
      0.9964917898178101,
      0.9876113533973694,
      0.9616521596908569,
      0.9396306872367859,
      0.8917386531829834,
      0.881952166557312,
      0.8274729251861572,
      0.7774043083190918,
      0.8641365170478821,
      0.9086061716079712,
      0.9532213807106018,
      0.9720551371574402,
      0.9348376989364624,
      0.9439221620559692,
      0.8947231769561768,
      0.8738535046577454,
      0.9479674100875854,
      0.9601221084594727,
      0.9934782981872559,
      0.9975261092185974,
      0.9990951418876648,
      0.9995604753494263,
      0.9995973110198975,
      0.9997506737709045,
      0.9998033046722412,
      0.9995849132537842,
      0.9997704029083252,
      0.999819815158844,
      0.9997343420982361,
      0.9995671510696411,
      0.9982432126998901,
      0.9955403804779053,
      0.9808541536331177,
      0.9513779878616333,
      0.9577537178993225,
      0.9661716222763062,
      0.9335626363754272,
      0.9442005753517151,
      0.8919631242752075,
      0.8681196570396423,
      0.9468660354614258,
      0.9601026773452759,
      0.9922908544540405,
      0.9967526793479919,
      0.9991238117218018,
      0.9995644688606262,
      0.9990718960762024,
      0.9992738962173462,
      0.9995926022529602,
      0.9996986389160156,
      0.9994088411331177,
      0.9990635514259338,
      0.998742401599884,
      0.9994109869003296,
      0.9996576309204102,
      0.9986587166786194,
      0.99693363904953,
      0.989910364151001,
      0.9846183061599731,
      0.9520437121391296,
      0.9271441102027893,
      0.9460321664810181,
      0.9148902893066406,
      0.9447566866874695,
      0.9197996854782104,
      0.8913693428039551,
      0.9472216963768005,
      0.98028564453125,
      0.9888870716094971,
      0.9654840230941772,
      0.9667219519615173,
      0.9889970421791077,
      0.9922217130661011,
      0.9961806535720825
    ],
    [
      0.42367956042289734,
      0.47330230474472046,
      0.49398118257522583,
      0.49746623635292053,
      0.5190870761871338,
      0.5516530275344849,
      0.5430101156234741,
      0.5285450220108032,
      0.554803192615509,
      0.5672939419746399,
      0.5463484525680542,
      0.5447991490364075,
      0.5368149876594543,
      0.5478381514549255,
      0.5456775426864624,
      0.5465357303619385,
      0.5499744415283203,
      0.5348871946334839,
      0.538999617099762,
      0.5488126277923584,
      0.5427830219268799,
      0.5525717735290527,
      0.534695565700531,
      0.5088051557540894,
      0.5062264204025269,
      0.5009152889251709,
      0.4617988169193268,
      0.4185153543949127,
      0.42557328939437866,
      0.389363557100296,
      0.34986260533332825,
      0.31870830059051514,
      0.3320755958557129,
      0.3151369094848633,
      0.28183215856552124,
      0.28209805488586426,
      0.317247211933136,
      0.2955317497253418,
      0.2800353169441223,
      0.31673797965049744,
      0.3648439645767212,
      0.364564448595047,
      0.36939048767089844,
      0.4203644394874573,
      0.46139776706695557,
      0.4513952434062958,
      0.4743580222129822,
      0.5367596745491028,
      0.5430845022201538,
      0.5144689679145813,
      0.5546448230743408,
      0.5649963021278381,
      0.5349972248077393,
      0.5459505915641785,
      0.5864309668540955,
      0.5593529939651489,
      0.4988824725151062,
      0.5586880445480347,
      0.5732825994491577,
      0.49990907311439514,
      0.4918385148048401,
      0.5570984482765198,
      0.5175353288650513,
      0.4656004011631012,
      0.5066159963607788,
      0.5196722149848938,
      0.4598182439804077,
      0.48865342140197754,
      0.5569136142730713,
      0.9905146360397339,
      0.9805293679237366,
      0.9606261253356934,
      0.9232290983200073,
      0.9126882553100586,
      0.904406726360321,
      0.8636486530303955,
      0.9084417819976807,
      0.8758847713470459,
      0.9046416282653809,
      0.9617577195167542,
      0.9875219464302063,
      0.9812057614326477,
      0.96999192237854,
      0.9900884032249451,
      0.9935534596443176,
      0.9875984191894531,
      0.995233416557312,
      0.9978592395782471,
      0.9984623789787292,
      0.9975737929344177,
      0.9986496567726135,
      0.9944584965705872,
      0.9778580665588379,
      0.9499884843826294,
      0.9215591549873352,
      0.9167486429214478,
      0.9433208703994751,
      0.9077145457267761,
      0.933714747428894,
      0.8872417211532593,
      0.856488823890686,
      0.9252885580062866,
      0.9273841381072998,
      0.9687193632125854,
      0.9925140142440796,
      0.99806147813797,
      0.9993878602981567,
      0.9993976950645447,
      0.9996221661567688,
      0.9997298717498779,
      0.9997075796127319,
      0.9996501803398132,
      0.9997774362564087,
      0.9998530149459839,
      0.9998446106910706,
      0.9998553991317749,
      0.9997831583023071,
      0.99973064661026,
      0.9996636509895325,
      0.9986840486526489,
      0.9922434091567993,
      0.9714235663414001,
      0.9392364621162415,
      0.9423394203186035,
      0.9693478345870972,
      0.929934561252594,
      0.9405927658081055,
      0.8906742930412292,
      0.8851279020309448,
      0.9545592069625854,
      0.9769143462181091,
      0.9960628747940063,
      0.9986119270324707,
      0.9991940259933472,
      0.9996230602264404,
      0.9997726082801819,
      0.9997700452804565,
      0.9997977018356323,
      0.999893844127655,
      0.999849796295166,
      0.9998132586479187,
      0.9997544288635254,
      0.9997743964195251,
      0.999811589717865,
      0.9994892477989197,
      0.9967613220214844,
      0.9885046482086182,
      0.9640191197395325,
      0.9424612522125244,
      0.8922964334487915,
      0.8827489614486694,
      0.829127311706543,
      0.7822465896606445,
      0.870383620262146,
      0.911178708076477,
      0.9553751945495605,
      0.9727552533149719,
      0.9353935718536377,
      0.9445608854293823,
      0.8967173099517822,
      0.8769070506095886,
      0.9496042132377625,
      0.9623194932937622,
      0.9943808913230896,
      0.9976381659507751,
      0.9991152286529541,
      0.9995720982551575,
      0.9996049404144287,
      0.9997844696044922,
      0.9998320937156677,
      0.9996941685676575,
      0.9998365044593811,
      0.9998533725738525,
      0.9997925758361816,
      0.9996605515480042,
      0.9984720349311829,
      0.9961928129196167,
      0.9833731651306152,
      0.9553099274635315,
      0.9610843658447266,
      0.9674010276794434,
      0.9351768493652344,
      0.9467906951904297,
      0.8944051265716553,
      0.8708696961402893,
      0.9469009637832642,
      0.9609260559082031,
      0.9925211071968079,
      0.9967500567436218,
      0.9991328120231628,
      0.9995856285095215,
      0.9991073608398438,
      0.9993643760681152,
      0.9996627569198608,
      0.9997468590736389,
      0.9995459914207458,
      0.9992803931236267,
      0.999104380607605,
      0.999550461769104,
      0.9997276067733765,
      0.9989240169525146,
      0.9977241158485413,
      0.992276668548584,
      0.9871922135353088,
      0.9567272067070007,
      0.9320486783981323,
      0.9489242434501648,
      0.9174492359161377,
      0.9457970857620239,
      0.9191890954971313,
      0.8928749561309814,
      0.9467614889144897,
      0.9798624515533447,
      0.9891647100448608,
      0.9648247957229614,
      0.9666249752044678,
      0.9897099137306213,
      0.9931766390800476,
      0.9965001940727234
    ],
    [
      0.4437066912651062,
      0.48699939250946045,
      0.501587986946106,
      0.5062158703804016,
      0.5276278853416443,
      0.5524653196334839,
      0.5429496765136719,
      0.5333942174911499,
      0.5565544962882996,
      0.5640411376953125,
      0.5491822361946106,
      0.551659882068634,
      0.5399436950683594,
      0.5536714792251587,
      0.5599015951156616,
      0.5568937063217163,
      0.5494009256362915,
      0.5452573895454407,
      0.5489629507064819,
      0.558085560798645,
      0.5534547567367554,
      0.5590596795082092,
      0.5395970344543457,
      0.5046852827072144,
      0.48693516850471497,
      0.47077977657318115,
      0.4327242970466614,
      0.37314245104789734,
      0.36212724447250366,
      0.3531135022640228,
      0.3007563352584839,
      0.2728767991065979,
      0.27665695548057556,
      0.28738313913345337,
      0.2581157684326172,
      0.25239673256874084,
      0.2887294292449951,
      0.2701098918914795,
      0.2573205828666687,
      0.293744832277298,
      0.33046332001686096,
      0.3379564881324768,
      0.3424728214740753,
      0.3909691572189331,
      0.443813681602478,
      0.43339860439300537,
      0.45010215044021606,
      0.5300014615058899,
      0.5393790602684021,
      0.5196940898895264,
      0.5692262053489685,
      0.5880081057548523,
      0.5545152425765991,
      0.5621359348297119,
      0.6077451109886169,
      0.5763747692108154,
      0.5249160528182983,
      0.594333827495575,
      0.6019213199615479,
      0.5338790416717529,
      0.5277830362319946,
      0.5943678617477417,
      0.5657538175582886,
      0.4990510642528534,
      0.5495561361312866,
      0.5755739212036133,
      0.505561351776123,
      0.5223537087440491,
      0.5911580324172974,
      0.9905279874801636,
      0.9798890948295593,
      0.9596033096313477,
      0.9205867648124695,
      0.9106420278549194,
      0.9050320982933044,
      0.8632994294166565,
      0.9086056351661682,
      0.8774791359901428,
      0.9069966077804565,
      0.9638713598251343,
      0.9876807332038879,
      0.9813873767852783,
      0.9692063331604004,
      0.98990398645401,
      0.9934589862823486,
      0.9872434139251709,
      0.9951727986335754,
      0.997893214225769,
      0.9985264539718628,
      0.9975337386131287,
      0.9986339211463928,
      0.9942852258682251,
      0.9772003889083862,
      0.9487137198448181,
      0.9200630187988281,
      0.9154534339904785,
      0.9432085752487183,
      0.9072944521903992,
      0.9327656030654907,
      0.8890674114227295,
      0.8599967360496521,
      0.9283089637756348,
      0.9307152628898621,
      0.9715785980224609,
      0.993504524230957,
      0.998414933681488,
      0.9994557499885559,
      0.999456524848938,
      0.9996506571769714,
      0.9997456669807434,
      0.9997243881225586,
      0.9996739625930786,
      0.999784529209137,
      0.9998593330383301,
      0.9998480677604675,
      0.9998635649681091,
      0.9997955560684204,
      0.999733030796051,
      0.9996757507324219,
      0.9986843466758728,
      0.9921473860740662,
      0.9717786312103271,
      0.9384155869483948,
      0.941683828830719,
      0.9686937928199768,
      0.9299339056015015,
      0.9396862983703613,
      0.8925839066505432,
      0.8865319490432739,
      0.9552806615829468,
      0.9781842231750488,
      0.9965035915374756,
      0.9986935257911682,
      0.9992305040359497,
      0.9996522665023804,
      0.9997817873954773,
      0.9997859597206116,
      0.9998102784156799,
      0.9998969435691833,
      0.9998546838760376,
      0.9998273253440857,
      0.9997746348381042,
      0.9997851848602295,
      0.9998248219490051,
      0.9995177388191223,
      0.9967936277389526,
      0.9885464906692505,
      0.9638055562973022,
      0.9422550201416016,
      0.8913570642471313,
      0.8821114897727966,
      0.8300620317459106,
      0.7840552926063538,
      0.8730639219284058,
      0.9111002683639526,
      0.9551531672477722,
      0.9724804162979126,
      0.93529212474823,
      0.9448404312133789,
      0.8979191780090332,
      0.8768531084060669,
      0.9492262005805969,
      0.9632623195648193,
      0.9947838187217712,
      0.9977157115936279,
      0.9991316199302673,
      0.9995657801628113,
      0.999614417552948,
      0.9997925162315369,
      0.9998376369476318,
      0.9997221827507019,
      0.9998542666435242,
      0.9998624324798584,
      0.9998080730438232,
      0.999681830406189,
      0.9985015988349915,
      0.9963041543960571,
      0.9834254384040833,
      0.9543342590332031,
      0.9613244533538818,
      0.9679557681083679,
      0.9353973865509033,
      0.9466762542724609,
      0.8951987028121948,
      0.8708581924438477,
      0.9464837908744812,
      0.9598991870880127,
      0.9924463629722595,
      0.996717631816864,
      0.9991090297698975,
      0.9995811581611633,
      0.9990967512130737,
      0.9993647933006287,
      0.9996724724769592,
      0.9997282028198242,
      0.9995742440223694,
      0.9993248581886292,
      0.9991722106933594,
      0.9995844960212708,
      0.9997420310974121,
      0.9989785552024841,
      0.9978929758071899,
      0.9928193092346191,
      0.9879601001739502,
      0.9576685428619385,
      0.9333151578903198,
      0.9497498273849487,
      0.9171167612075806,
      0.944990336894989,
      0.9175354242324829,
      0.8914362192153931,
      0.9448704719543457,
      0.9786603450775146,
      0.9885042905807495,
      0.9619243144989014,
      0.9642359018325806,
      0.9890380501747131,
      0.9927363395690918,
      0.9963052868843079
    ],
    [
      0.4718630313873291,
      0.5191433429718018,
      0.5311414003372192,
      0.5353192090988159,
      0.5618438720703125,
      0.588269054889679,
      0.5818080902099609,
      0.5666194558143616,
      0.5875000357627869,
      0.5955182313919067,
      0.582915186882019,
      0.5839312076568604,
      0.5758222341537476,
      0.5817856192588806,
      0.5907320976257324,
      0.5952997207641602,
      0.5876093506813049,
      0.5879705548286438,
      0.5940109491348267,
      0.5971747040748596,
      0.5875494480133057,
      0.6046931147575378,
      0.5940427780151367,
      0.5593789219856262,
      0.5404980182647705,
      0.5353879928588867,
      0.4985275864601135,
      0.4385122060775757,
      0.43314579129219055,
      0.4155774414539337,
      0.36051300168037415,
      0.3197474777698517,
      0.33363646268844604,
      0.36075323820114136,
      0.3142842948436737,
      0.3059375286102295,
      0.3499912917613983,
      0.3359523415565491,
      0.31065529584884644,
      0.3573935627937317,
      0.4242159128189087,
      0.42025619745254517,
      0.4133101999759674,
      0.4820001423358917,
      0.5312092304229736,
      0.5114390254020691,
      0.5375043749809265,
      0.6147221922874451,
      0.6163280010223389,
      0.5823233127593994,
      0.6264439821243286,
      0.6530741453170776,
      0.6074209809303284,
      0.6128753423690796,
      0.6680610179901123,
      0.6364116668701172,
      0.5869811177253723,
      0.6477910280227661,
      0.6743330955505371,
      0.6069703102111816,
      0.586812436580658,
      0.6753760576248169,
      0.6533615589141846,
      0.5662490129470825,
      0.6202059984207153,
      0.6663013100624084,
      0.602148711681366,
      0.5897693634033203,
      0.6525682210922241,
      0.9914636611938477,
      0.980804443359375,
      0.9606540203094482,
      0.9204073548316956,
      0.9110426306724548,
      0.9045945405960083,
      0.8690065145492554,
      0.9100927114486694,
      0.8815860152244568,
      0.9144370555877686,
      0.9680101275444031,
      0.9891706705093384,
      0.9826617240905762,
      0.9705789089202881,
      0.9901832342147827,
      0.9939191341400146,
      0.9879269599914551,
      0.9955177903175354,
      0.9981270432472229,
      0.99870765209198,
      0.9978623390197754,
      0.9987863302230835,
      0.9947534203529358,
      0.9781579971313477,
      0.9507964253425598,
      0.9200318455696106,
      0.9184107780456543,
      0.9462696313858032,
      0.9114100337028503,
      0.9355646371841431,
      0.8948017358779907,
      0.8682074546813965,
      0.9367614984512329,
      0.9396036863327026,
      0.9771550297737122,
      0.9952756762504578,
      0.9989474415779114,
      0.9995753169059753,
      0.9995778799057007,
      0.9997093081474304,
      0.9997830986976624,
      0.9997718930244446,
      0.9997255802154541,
      0.9998100399971008,
      0.9998769760131836,
      0.999863862991333,
      0.9998856782913208,
      0.9998269081115723,
      0.9997652769088745,
      0.9997171759605408,
      0.9987888336181641,
      0.9926779270172119,
      0.9739489555358887,
      0.9405181407928467,
      0.94382643699646,
      0.9699740409851074,
      0.9333580136299133,
      0.9425231218338013,
      0.8994196653366089,
      0.8939515352249146,
      0.9604855179786682,
      0.9814406633377075,
      0.9971961379051208,
      0.9988963007926941,
      0.9993536472320557,
      0.9997116923332214,
      0.9998214840888977,
      0.9998192191123962,
      0.9998444318771362,
      0.9999110698699951,
      0.9998760223388672,
      0.9998587965965271,
      0.999815821647644,
      0.9998171329498291,
      0.999854564666748,
      0.9995973706245422,
      0.9971928000450134,
      0.9898204803466797,
      0.9670606255531311,
      0.945113480091095,
      0.8949761390686035,
      0.8865607380867004,
      0.8379790782928467,
      0.7954651713371277,
      0.881319522857666,
      0.9170878529548645,
      0.9592236876487732,
      0.9753257036209106,
      0.9384207725524902,
      0.9494910836219788,
      0.905958890914917,
      0.8847807049751282,
      0.9542319774627686,
      0.9685986042022705,
      0.9958030581474304,
      0.9980746507644653,
      0.9992390871047974,
      0.9996141195297241,
      0.9996688961982727,
      0.99982750415802,
      0.9998621940612793,
      0.9997811913490295,
      0.9998881816864014,
      0.99988853931427,
      0.9998456239700317,
      0.9997411966323853,
      0.9987212419509888,
      0.9969403743743896,
      0.9857767224311829,
      0.961047887802124,
      0.9669131636619568,
      0.972542941570282,
      0.9399552941322327,
      0.9506951570510864,
      0.9020316004753113,
      0.8786908984184265,
      0.9521121978759766,
      0.9644556045532227,
      0.993853747844696,
      0.9972285032272339,
      0.9991989135742188,
      0.9996244311332703,
      0.9991756081581116,
      0.9994528293609619,
      0.9997235536575317,
      0.9997720718383789,
      0.9996612668037415,
      0.9994635581970215,
      0.9993661642074585,
      0.9996817708015442,
      0.9997902512550354,
      0.9991613626480103,
      0.9984153509140015,
      0.9948359131813049,
      0.9909016489982605,
      0.9642849564552307,
      0.9420208930969238,
      0.9559871554374695,
      0.9237465858459473,
      0.948688268661499,
      0.9214515686035156,
      0.8976525068283081,
      0.9490746259689331,
      0.9807074069976807,
      0.9895637631416321,
      0.9639173150062561,
      0.9665060043334961,
      0.9903780817985535,
      0.9937542676925659,
      0.9967304468154907
    ],
    [
      0.4964081048965454,
      0.5510380268096924,
      0.5681168437004089,
      0.566532552242279,
      0.5955004096031189,
      0.624939501285553,
      0.6189391613006592,
      0.5980353951454163,
      0.6251266002655029,
      0.632889449596405,
      0.6249895095825195,
      0.6161637306213379,
      0.6131941080093384,
      0.6202033758163452,
      0.629491925239563,
      0.6302467584609985,
      0.6222715973854065,
      0.6298625469207764,
      0.6372721791267395,
      0.6359745264053345,
      0.627437949180603,
      0.6533815264701843,
      0.6496458053588867,
      0.6156878471374512,
      0.6013839840888977,
      0.6261866688728333,
      0.579371988773346,
      0.5090062618255615,
      0.5101826190948486,
      0.5157593488693237,
      0.43295925855636597,
      0.37406983971595764,
      0.41329699754714966,
      0.43753793835639954,
      0.3915751576423645,
      0.38641688227653503,
      0.4276071786880493,
      0.4115724265575409,
      0.369004487991333,
      0.43152713775634766,
      0.49919357895851135,
      0.49212056398391724,
      0.4803890883922577,
      0.5652952194213867,
      0.6354608535766602,
      0.5977194905281067,
      0.6040258407592773,
      0.6782191395759583,
      0.6656153202056885,
      0.6250689625740051,
      0.6724047660827637,
      0.7004024386405945,
      0.6453965902328491,
      0.6549473404884338,
      0.716170072555542,
      0.683584988117218,
      0.6294092535972595,
      0.6962482929229736,
      0.7248286008834839,
      0.6634879112243652,
      0.6449214220046997,
      0.7313932180404663,
      0.7038926482200623,
      0.6305201053619385,
      0.6713312864303589,
      0.7298781275749207,
      0.6615912914276123,
      0.6345391273498535,
      0.6935793161392212,
      0.9927012920379639,
      0.9826189875602722,
      0.963410496711731,
      0.9234383702278137,
      0.9133991599082947,
      0.9061955809593201,
      0.8721188902854919,
      0.9117592573165894,
      0.8858880996704102,
      0.9199334383010864,
      0.9709863662719727,
      0.9904677867889404,
      0.9847453832626343,
      0.972976803779602,
      0.991132915019989,
      0.9942381978034973,
      0.9887485504150391,
      0.9961267113685608,
      0.998396635055542,
      0.9989500045776367,
      0.9982843995094299,
      0.9990098476409912,
      0.995494544506073,
      0.9801148176193237,
      0.9532871842384338,
      0.9239406585693359,
      0.9242060780525208,
      0.9511697292327881,
      0.9173670411109924,
      0.9401863813400269,
      0.900579035282135,
      0.8767012357711792,
      0.9438261985778809,
      0.9483012557029724,
      0.9823956489562988,
      0.9962999224662781,
      0.9991729259490967,
      0.999654233455658,
      0.9996595978736877,
      0.9997543096542358,
      0.9998180866241455,
      0.9998064637184143,
      0.9997667670249939,
      0.9998368620872498,
      0.9998942613601685,
      0.9998817443847656,
      0.9999043345451355,
      0.9998573660850525,
      0.999809980392456,
      0.9997689723968506,
      0.998993992805481,
      0.9937137961387634,
      0.9768158793449402,
      0.9446784257888794,
      0.9493520855903625,
      0.9723319411277771,
      0.9389711022377014,
      0.9479761123657227,
      0.9057842493057251,
      0.9014346599578857,
      0.9663422107696533,
      0.984006941318512,
      0.9977250099182129,
      0.9991058707237244,
      0.9995072484016418,
      0.9997775554656982,
      0.9998666048049927,
      0.9998541474342346,
      0.9998698234558105,
      0.999926745891571,
      0.9998994469642639,
      0.999884307384491,
      0.9998500943183899,
      0.9998531937599182,
      0.9998825788497925,
      0.9996966123580933,
      0.9978052973747253,
      0.9917553067207336,
      0.9725377559661865,
      0.949203610420227,
      0.9033876657485962,
      0.8959414958953857,
      0.8494386672973633,
      0.8088219165802002,
      0.8934897184371948,
      0.9250352382659912,
      0.9653651714324951,
      0.9782531261444092,
      0.9434726238250732,
      0.9567540287971497,
      0.912239134311676,
      0.8954301476478577,
      0.9615054130554199,
      0.9738256931304932,
      0.9965728521347046,
      0.998478353023529,
      0.999408483505249,
      0.9996864199638367,
      0.9997285008430481,
      0.9998589158058167,
      0.9998895525932312,
      0.9998229146003723,
      0.9999109506607056,
      0.9999080896377563,
      0.9998846650123596,
      0.9997981190681458,
      0.999020516872406,
      0.9978218078613281,
      0.989107608795166,
      0.9676729440689087,
      0.9728426337242126,
      0.9776387214660645,
      0.9455028772354126,
      0.9560987949371338,
      0.9104032516479492,
      0.8888782858848572,
      0.9583994150161743,
      0.9694181084632874,
      0.9953581094741821,
      0.997810959815979,
      0.9993134140968323,
      0.9996768832206726,
      0.9992654919624329,
      0.999531626701355,
      0.9997638463973999,
      0.9998095631599426,
      0.999729335308075,
      0.9995816946029663,
      0.9995172023773193,
      0.9997586011886597,
      0.9998390674591064,
      0.9993794560432434,
      0.9988811612129211,
      0.9966038465499878,
      0.9933240413665771,
      0.9707766175270081,
      0.9510830044746399,
      0.9631857872009277,
      0.9301059246063232,
      0.9541468620300293,
      0.927224338054657,
      0.902425229549408,
      0.9528341889381409,
      0.9831332564353943,
      0.9908849596977234,
      0.9677878022193909,
      0.9711622595787048,
      0.9922741055488586,
      0.9951409697532654,
      0.9972679018974304
    ],
    [
      0.5155438184738159,
      0.5801586508750916,
      0.5990171432495117,
      0.5903233289718628,
      0.6188240647315979,
      0.6485447287559509,
      0.6405073404312134,
      0.6227885484695435,
      0.6552140712738037,
      0.6666167378425598,
      0.6571473479270935,
      0.653307318687439,
      0.6559735536575317,
      0.653580904006958,
      0.6653661727905273,
      0.6701063513755798,
      0.6652057766914368,
      0.6649382710456848,
      0.679930567741394,
      0.6725459694862366,
      0.6618174910545349,
      0.6888219714164734,
      0.6986211538314819,
      0.6722826957702637,
      0.664021372795105,
      0.6949771642684937,
      0.6518588662147522,
      0.5827348232269287,
      0.5968873500823975,
      0.6130020618438721,
      0.5110740065574646,
      0.45345962047576904,
      0.47874343395233154,
      0.48084765672683716,
      0.4602181315422058,
      0.4470938444137573,
      0.4754263162612915,
      0.4567011892795563,
      0.4331759512424469,
      0.4810253381729126,
      0.5517991185188293,
      0.5555813312530518,
      0.5355222225189209,
      0.6276397705078125,
      0.6913834810256958,
      0.6584495306015015,
      0.6535962224006653,
      0.7235175371170044,
      0.7051047682762146,
      0.6671015024185181,
      0.7118792533874512,
      0.7422835826873779,
      0.6824666261672974,
      0.6867613196372986,
      0.7479902505874634,
      0.7197632193565369,
      0.6672188639640808,
      0.7232719659805298,
      0.7567511796951294,
      0.6974581480026245,
      0.6732625961303711,
      0.7540329694747925,
      0.7280824184417725,
      0.6640571355819702,
      0.6931302547454834,
      0.7567708492279053,
      0.6872696280479431,
      0.6527694463729858,
      0.7095166444778442,
      0.9939184188842773,
      0.9840351343154907,
      0.9654067754745483,
      0.9261946678161621,
      0.9148024320602417,
      0.907310962677002,
      0.8762674331665039,
      0.9133093953132629,
      0.8911939859390259,
      0.9240517616271973,
      0.9738796949386597,
      0.9916764497756958,
      0.9869539737701416,
      0.9767042398452759,
      0.9920888543128967,
      0.9949754476547241,
      0.9898917078971863,
      0.996636152267456,
      0.9987033009529114,
      0.999170184135437,
      0.9985940456390381,
      0.9991834163665771,
      0.9960650205612183,
      0.9810193181037903,
      0.9542983770370483,
      0.927783191204071,
      0.928887128829956,
      0.9532695412635803,
      0.9229153394699097,
      0.9445765018463135,
      0.9059884548187256,
      0.8791202902793884,
      0.9496046304702759,
      0.9565271139144897,
      0.9869539737701416,
      0.9970520734786987,
      0.9993321299552917,
      0.9997190833091736,
      0.9997187852859497,
      0.9997909069061279,
      0.9998490214347839,
      0.9998334646224976,
      0.9997972249984741,
      0.9998608231544495,
      0.9999083280563354,
      0.9998971819877625,
      0.9999176263809204,
      0.9998809695243835,
      0.9998418688774109,
      0.9998027086257935,
      0.9991695880889893,
      0.9941900372505188,
      0.9788681864738464,
      0.9496498107910156,
      0.9552634954452515,
      0.9739367365837097,
      0.9445841908454895,
      0.9552420377731323,
      0.913141131401062,
      0.9116014242172241,
      0.9705856442451477,
      0.9868095517158508,
      0.9981803894042969,
      0.9992798566818237,
      0.9996351003646851,
      0.9998238682746887,
      0.9999035000801086,
      0.9998802542686462,
      0.9998881220817566,
      0.9999394416809082,
      0.9999160766601562,
      0.9999032020568848,
      0.9998749494552612,
      0.9998762607574463,
      0.999901533126831,
      0.999756932258606,
      0.9982218742370605,
      0.9933172464370728,
      0.976140022277832,
      0.9542070627212524,
      0.9125216007232666,
      0.9053770899772644,
      0.8630943298339844,
      0.8230948448181152,
      0.9050168395042419,
      0.9330016374588013,
      0.9700077772140503,
      0.9806615710258484,
      0.9490633606910706,
      0.9630205631256104,
      0.9202173948287964,
      0.9058405160903931,
      0.9687268137931824,
      0.9776615500450134,
      0.9974010586738586,
      0.9988546967506409,
      0.9995809197425842,
      0.9997672438621521,
      0.9997815489768982,
      0.9998824000358582,
      0.9999062418937683,
      0.9998534321784973,
      0.9999268651008606,
      0.9999226927757263,
      0.9999038577079773,
      0.9998390078544617,
      0.9992340207099915,
      0.9984230399131775,
      0.9920995235443115,
      0.9755877256393433,
      0.9785174131393433,
      0.9820942878723145,
      0.9494026899337769,
      0.9615471959114075,
      0.9188043475151062,
      0.9026623964309692,
      0.9639617204666138,
      0.9737513661384583,
      0.9966015815734863,
      0.9983439445495605,
      0.9994262456893921,
      0.9997326135635376,
      0.9993650913238525,
      0.9996103644371033,
      0.9998065829277039,
      0.9998435378074646,
      0.9997875690460205,
      0.9996857047080994,
      0.9996349215507507,
      0.9998162388801575,
      0.9998787045478821,
      0.9995518326759338,
      0.9991984963417053,
      0.9976807236671448,
      0.9951636791229248,
      0.9764987230300903,
      0.9602487683296204,
      0.9692754149436951,
      0.9379874467849731,
      0.9582173824310303,
      0.9329954981803894,
      0.9087745547294617,
      0.9589550495147705,
      0.9860815405845642,
      0.9923459887504578,
      0.9724274277687073,
      0.9754573702812195,
      0.9935108423233032,
      0.9963008165359497,
      0.9976310133934021
    ],
    [
      0.5290199518203735,
      0.6068132519721985,
      0.6355263590812683,
      0.6221703290939331,
      0.6457286477088928,
      0.6741182208061218,
      0.6740090847015381,
      0.6557309627532959,
      0.6844059824943542,
      0.6991536617279053,
      0.6929413676261902,
      0.7029708027839661,
      0.6993162035942078,
      0.6947757005691528,
      0.7104825973510742,
      0.7163031697273254,
      0.7068113684654236,
      0.7085927128791809,
      0.728256344795227,
      0.7092359066009521,
      0.6998209953308105,
      0.7319660782814026,
      0.7413778305053711,
      0.7130168080329895,
      0.7121485471725464,
      0.7467862963676453,
      0.7100924253463745,
      0.6501724720001221,
      0.6799739599227905,
      0.7058066725730896,
      0.6300210952758789,
      0.590752124786377,
      0.5974918007850647,
      0.5774710774421692,
      0.5627307891845703,
      0.5161129236221313,
      0.5071243643760681,
      0.5191172957420349,
      0.5143043994903564,
      0.5623344779014587,
      0.6439501047134399,
      0.6569270491600037,
      0.6187481880187988,
      0.6812395453453064,
      0.737951934337616,
      0.706351101398468,
      0.7035375237464905,
      0.7628979682922363,
      0.7501640915870667,
      0.7051718831062317,
      0.7478735446929932,
      0.7847492694854736,
      0.7232083678245544,
      0.7262024879455566,
      0.7788658142089844,
      0.7565635442733765,
      0.7013341188430786,
      0.7540273666381836,
      0.7881497740745544,
      0.7292076349258423,
      0.7173845171928406,
      0.7716640830039978,
      0.7602949142456055,
      0.7015321254730225,
      0.7180885672569275,
      0.777998149394989,
      0.7162672281265259,
      0.6799164414405823,
      0.7294872403144836,
      0.9951282739639282,
      0.9864036440849304,
      0.9683034420013428,
      0.9301168918609619,
      0.919200599193573,
      0.9128991365432739,
      0.884162962436676,
      0.9201823472976685,
      0.8977423310279846,
      0.9349168539047241,
      0.9774096012115479,
      0.9927803874015808,
      0.9880672693252563,
      0.9767301082611084,
      0.9922996163368225,
      0.9949946999549866,
      0.9897932410240173,
      0.996845543384552,
      0.998862624168396,
      0.9993244409561157,
      0.9988999962806702,
      0.9993581771850586,
      0.996880829334259,
      0.9829698204994202,
      0.9577057361602783,
      0.9317303895950317,
      0.9345770478248596,
      0.95458984375,
      0.9299366474151611,
      0.9518724679946899,
      0.9177363514900208,
      0.893474817276001,
      0.959890604019165,
      0.9693871736526489,
      0.9924670457839966,
      0.9979913830757141,
      0.9995418190956116,
      0.9997845888137817,
      0.9997727870941162,
      0.9998332858085632,
      0.9998807311058044,
      0.9998552799224854,
      0.9998195767402649,
      0.9998830556869507,
      0.9999197721481323,
      0.9999086260795593,
      0.9999241828918457,
      0.9998968243598938,
      0.9998661279678345,
      0.9998316168785095,
      0.9993336796760559,
      0.9948743581771851,
      0.9809238314628601,
      0.9532730579376221,
      0.9591783285140991,
      0.9753629565238953,
      0.9530816078186035,
      0.9614601135253906,
      0.9235968589782715,
      0.9268131852149963,
      0.977472186088562,
      0.9915368556976318,
      0.9987611174583435,
      0.9994624853134155,
      0.9997469782829285,
      0.9998660087585449,
      0.9999297261238098,
      0.9998924136161804,
      0.9999001622200012,
      0.9999512434005737,
      0.9999287128448486,
      0.9999158978462219,
      0.9998902678489685,
      0.9998916983604431,
      0.9999141693115234,
      0.9998041391372681,
      0.998558521270752,
      0.9948266744613647,
      0.9793171286582947,
      0.9599132537841797,
      0.9213022589683533,
      0.914166271686554,
      0.8745927214622498,
      0.8343753814697266,
      0.9160691499710083,
      0.9412959814071655,
      0.9733501076698303,
      0.9824485778808594,
      0.9559911489486694,
      0.9663987159729004,
      0.9287171363830566,
      0.9195114374160767,
      0.9743999242782593,
      0.9847483038902283,
      0.9982221126556396,
      0.9991856217384338,
      0.9997088313102722,
      0.9998292326927185,
      0.9998331665992737,
      0.9998990297317505,
      0.999921977519989,
      0.999871551990509,
      0.9999332427978516,
      0.9999321699142456,
      0.9999143481254578,
      0.9998722076416016,
      0.9994063973426819,
      0.9989209175109863,
      0.9948172569274902,
      0.9820467829704285,
      0.9839034080505371,
      0.9858637452125549,
      0.9554067254066467,
      0.9683182239532471,
      0.9278241991996765,
      0.9087923765182495,
      0.970722496509552,
      0.9785711169242859,
      0.997529923915863,
      0.9987509846687317,
      0.9995393753051758,
      0.9997819066047668,
      0.9994631409645081,
      0.9996883869171143,
      0.9998356699943542,
      0.9998684525489807,
      0.9998254179954529,
      0.9997499585151672,
      0.9997134208679199,
      0.9998562932014465,
      0.9999058246612549,
      0.999680757522583,
      0.9994343519210815,
      0.9984968900680542,
      0.9968975782394409,
      0.9829846024513245,
      0.969570517539978,
      0.9762868881225586,
      0.9460785388946533,
      0.9642997980117798,
      0.9397125244140625,
      0.9169504642486572,
      0.9665700793266296,
      0.9892915487289429,
      0.9939927458763123,
      0.9782899618148804,
      0.9809620976448059,
      0.9953977465629578,
      0.9973064064979553,
      0.9981275796890259
    ],
    [
      0.5526430606842041,
      0.6419353485107422,
      0.6801865100860596,
      0.6755018830299377,
      0.6806333661079407,
      0.7107303142547607,
      0.7256554365158081,
      0.7044118046760559,
      0.729375958442688,
      0.7426701784133911,
      0.7480654716491699,
      0.7557154893875122,
      0.7518898248672485,
      0.765985369682312,
      0.7717587351799011,
      0.7650385499000549,
      0.7583997249603271,
      0.782304584980011,
      0.7916843295097351,
      0.7640851140022278,
      0.7791537046432495,
      0.7998928427696228,
      0.7966421842575073,
      0.7754809856414795,
      0.785434365272522,
      0.8108795881271362,
      0.7693773508071899,
      0.7566412091255188,
      0.7747900485992432,
      0.7913240194320679,
      0.7618443965911865,
      0.7483067512512207,
      0.7482573986053467,
      0.7400499582290649,
      0.6945294737815857,
      0.696416437625885,
      0.6639789342880249,
      0.6536398530006409,
      0.6863057613372803,
      0.7204629182815552,
      0.7641123533248901,
      0.7668490409851074,
      0.7380698919296265,
      0.7607004046440125,
      0.8126688003540039,
      0.7833349108695984,
      0.778928279876709,
      0.8173148036003113,
      0.8170821070671082,
      0.7717593312263489,
      0.798899233341217,
      0.8370319604873657,
      0.7923665046691895,
      0.7857524156570435,
      0.82426917552948,
      0.813429594039917,
      0.7673453092575073,
      0.7988590002059937,
      0.8317282795906067,
      0.7849029302597046,
      0.7769641876220703,
      0.809241533279419,
      0.8053565621376038,
      0.7608498930931091,
      0.765473484992981,
      0.8129000663757324,
      0.7651333808898926,
      0.7361395359039307,
      0.759748101234436,
      0.9965276718139648,
      0.9903852939605713,
      0.9748265147209167,
      0.9389695525169373,
      0.9267047047615051,
      0.9222316741943359,
      0.8952420949935913,
      0.9299173355102539,
      0.9119545221328735,
      0.9511981010437012,
      0.9857015609741211,
      0.9953460693359375,
      0.9925386309623718,
      0.9824345707893372,
      0.9944635033607483,
      0.9967016577720642,
      0.9924429655075073,
      0.9978838562965393,
      0.9992427229881287,
      0.99956214427948,
      0.9993266463279724,
      0.999563992023468,
      0.9979097843170166,
      0.9862253665924072,
      0.9621888995170593,
      0.9383890628814697,
      0.9401636123657227,
      0.9581284523010254,
      0.9372376203536987,
      0.9573644399642944,
      0.9291407465934753,
      0.9094090461730957,
      0.9659589529037476,
      0.9812715649604797,
      0.9961446523666382,
      0.9988165497779846,
      0.9997002482414246,
      0.9998323917388916,
      0.9998201727867126,
      0.9998748302459717,
      0.9999101161956787,
      0.9998746514320374,
      0.9998399615287781,
      0.9999057650566101,
      0.9999318718910217,
      0.9999265074729919,
      0.9999328255653381,
      0.9999156594276428,
      0.9999012351036072,
      0.9998691082000732,
      0.9995172619819641,
      0.9955286979675293,
      0.9829793572425842,
      0.9570283889770508,
      0.9620569944381714,
      0.9769572615623474,
      0.9575974941253662,
      0.9665776491165161,
      0.934120774269104,
      0.9380636215209961,
      0.9851709008216858,
      0.9955912828445435,
      0.9993112683296204,
      0.9996390342712402,
      0.9998219609260559,
      0.9999024271965027,
      0.999947726726532,
      0.9999101758003235,
      0.9999086856842041,
      0.9999628663063049,
      0.9999390840530396,
      0.9999275803565979,
      0.9999059438705444,
      0.9999112486839294,
      0.9999281167984009,
      0.9998494386672974,
      0.998869776725769,
      0.9962477684020996,
      0.9825159907341003,
      0.9669417142868042,
      0.9303842782974243,
      0.9238040447235107,
      0.8880741000175476,
      0.84874427318573,
      0.927809476852417,
      0.9490289092063904,
      0.9767017364501953,
      0.9843108654022217,
      0.9617986679077148,
      0.9708724021911621,
      0.9368689060211182,
      0.932015061378479,
      0.9800595641136169,
      0.9878919124603271,
      0.9987884759902954,
      0.9994247555732727,
      0.9998081922531128,
      0.9998818039894104,
      0.9998783469200134,
      0.9999135732650757,
      0.999935507774353,
      0.9998839497566223,
      0.9999389052391052,
      0.9999417662620544,
      0.9999300241470337,
      0.9999011158943176,
      0.9995529055595398,
      0.999302864074707,
      0.9966446161270142,
      0.9878633618354797,
      0.9899792671203613,
      0.9903102517127991,
      0.9630237817764282,
      0.974490761756897,
      0.937179446220398,
      0.9218537211418152,
      0.9781991839408875,
      0.9842503666877747,
      0.9986602663993835,
      0.9992082118988037,
      0.9997414946556091,
      0.9998531937599182,
      0.9996604919433594,
      0.9998020529747009,
      0.9998819231987,
      0.9998993873596191,
      0.999868631362915,
      0.9998252391815186,
      0.9998033046722412,
      0.999896764755249,
      0.9999302625656128,
      0.9997895359992981,
      0.9996525049209595,
      0.9992730617523193,
      0.9987033605575562,
      0.994230329990387,
      0.9841431975364685,
      0.9867619276046753,
      0.9590278267860413,
      0.9750480651855469,
      0.9513863325119019,
      0.9302361607551575,
      0.9781315326690674,
      0.9948555827140808,
      0.997477114200592,
      0.9885541200637817,
      0.9908245801925659,
      0.9979457259178162,
      0.9986817836761475,
      0.998964786529541
    ],
    [
      0.5799441337585449,
      0.6792919635772705,
      0.7222192287445068,
      0.7215230464935303,
      0.7176274061203003,
      0.7585505843162537,
      0.7778725028038025,
      0.7520208954811096,
      0.7739470601081848,
      0.7960901856422424,
      0.7959359288215637,
      0.7954618334770203,
      0.8078070878982544,
      0.8264211416244507,
      0.8206593990325928,
      0.8134629726409912,
      0.8230836987495422,
      0.8449056148529053,
      0.8389062881469727,
      0.8422919511795044,
      0.858832597732544,
      0.8636297583580017,
      0.858888566493988,
      0.8612167835235596,
      0.8709285855293274,
      0.8792613744735718,
      0.8705316781997681,
      0.8711534738540649,
      0.8739909529685974,
      0.8862466812133789,
      0.8796901106834412,
      0.8749154210090637,
      0.8807873725891113,
      0.8894166350364685,
      0.8819576501846313,
      0.8773705959320068,
      0.8649484515190125,
      0.8688856363296509,
      0.8672047853469849,
      0.8731236457824707,
      0.8784471750259399,
      0.8747072219848633,
      0.8582708835601807,
      0.8654537200927734,
      0.8807021379470825,
      0.8716137409210205,
      0.8624897003173828,
      0.8768267631530762,
      0.8753349781036377,
      0.8508169054985046,
      0.8597554564476013,
      0.8821737766265869,
      0.8577558398246765,
      0.84502112865448,
      0.8690103888511658,
      0.8661403059959412,
      0.8335879445075989,
      0.8463178277015686,
      0.8698656558990479,
      0.8413347601890564,
      0.8295872211456299,
      0.8485576510429382,
      0.8461757898330688,
      0.8122002482414246,
      0.8096433877944946,
      0.8464541435241699,
      0.806343138217926,
      0.7802426218986511,
      0.7901175022125244,
      0.9979246854782104,
      0.9945002198219299,
      0.9826222658157349,
      0.946717381477356,
      0.9334660768508911,
      0.9296765327453613,
      0.9069538116455078,
      0.9389513731002808,
      0.9227680563926697,
      0.9617193937301636,
      0.9920868277549744,
      0.9973245859146118,
      0.9958605766296387,
      0.9889152646064758,
      0.9965927004814148,
      0.9982272386550903,
      0.9955081343650818,
      0.9987404346466064,
      0.9995364546775818,
      0.9997196793556213,
      0.9995920658111572,
      0.9997186660766602,
      0.9987409710884094,
      0.9888132810592651,
      0.967368483543396,
      0.944560706615448,
      0.9462795257568359,
      0.9614013433456421,
      0.9443560838699341,
      0.9615321159362793,
      0.9383339881896973,
      0.9228858947753906,
      0.9771853089332581,
      0.9862223863601685,
      0.9979115128517151,
      0.9993150234222412,
      0.9997900724411011,
      0.9998653531074524,
      0.9998461008071899,
      0.9999014139175415,
      0.9999281764030457,
      0.999883234500885,
      0.9998522996902466,
      0.9999205470085144,
      0.9999399781227112,
      0.9999399185180664,
      0.9999389052391052,
      0.999931812286377,
      0.9999218583106995,
      0.999897837638855,
      0.9996496438980103,
      0.9959604740142822,
      0.984958827495575,
      0.961907148361206,
      0.965043306350708,
      0.9782657623291016,
      0.961550772190094,
      0.9711788296699524,
      0.9417809247970581,
      0.9460135102272034,
      0.9897708296775818,
      0.9974067807197571,
      0.9995821714401245,
      0.9997674822807312,
      0.99986732006073,
      0.9999193549156189,
      0.9999566078186035,
      0.9999201893806458,
      0.999916136264801,
      0.9999681711196899,
      0.9999463558197021,
      0.9999352693557739,
      0.9999160170555115,
      0.9999209642410278,
      0.9999409914016724,
      0.9998854994773865,
      0.9991408586502075,
      0.9977034330368042,
      0.9862249493598938,
      0.9721142649650574,
      0.9368536472320557,
      0.9323776364326477,
      0.9035148024559021,
      0.870452344417572,
      0.9386860132217407,
      0.9563618898391724,
      0.9802218675613403,
      0.9865149855613708,
      0.966905951499939,
      0.9752582907676697,
      0.944438099861145,
      0.942163348197937,
      0.9847758412361145,
      0.9916419982910156,
      0.999249279499054,
      0.9996544122695923,
      0.9998767375946045,
      0.9999216794967651,
      0.9999117851257324,
      0.9999232292175293,
      0.9999421834945679,
      0.9998922348022461,
      0.9999427795410156,
      0.9999468326568604,
      0.9999397397041321,
      0.9999209642410278,
      0.9996612668037415,
      0.9995297789573669,
      0.9979838132858276,
      0.9926501512527466,
      0.9947001934051514,
      0.9931988716125488,
      0.9706199169158936,
      0.9802810549736023,
      0.9478338360786438,
      0.935379147529602,
      0.9851354956626892,
      0.9923650026321411,
      0.9993748068809509,
      0.9996083974838257,
      0.9998711347579956,
      0.9999059438705444,
      0.9998075366020203,
      0.9998818039894104,
      0.9999129772186279,
      0.9999274015426636,
      0.9998974800109863,
      0.9998724460601807,
      0.9998583197593689,
      0.9999192357063293,
      0.9999435544013977,
      0.9998556971549988,
      0.9997742176055908,
      0.9995883703231812,
      0.9993371963500977,
      0.997397243976593,
      0.9917751550674438,
      0.9937463402748108,
      0.9728149771690369,
      0.9849739670753479,
      0.9639496207237244,
      0.9447867274284363,
      0.9876136183738708,
      0.9986858367919922,
      0.9992068409919739,
      0.9961210489273071,
      0.997839629650116,
      0.999263346195221,
      0.9994596838951111,
      0.9994608759880066
    ],
    [
      0.606476366519928,
      0.7043154239654541,
      0.7520480751991272,
      0.7537010908126831,
      0.7512437105178833,
      0.7914425134658813,
      0.8092669248580933,
      0.7889121770858765,
      0.8085944056510925,
      0.8269644379615784,
      0.8220839500427246,
      0.8280590772628784,
      0.8416053652763367,
      0.8526690602302551,
      0.8442378640174866,
      0.8394194841384888,
      0.8528707027435303,
      0.8674880862236023,
      0.8571945428848267,
      0.8635284900665283,
      0.8808822631835938,
      0.8829459547996521,
      0.8767415285110474,
      0.8846386671066284,
      0.8906549215316772,
      0.8971042633056641,
      0.8930537700653076,
      0.8930834531784058,
      0.8934956789016724,
      0.90549635887146,
      0.9019824266433716,
      0.8963440656661987,
      0.9010400772094727,
      0.9137580394744873,
      0.9063724875450134,
      0.9052103757858276,
      0.8899608850479126,
      0.8937020301818848,
      0.8960722088813782,
      0.8990107774734497,
      0.8991094827651978,
      0.8955188989639282,
      0.8833688497543335,
      0.8887458443641663,
      0.8991798162460327,
      0.8916860818862915,
      0.8834086656570435,
      0.8943305015563965,
      0.8923411965370178,
      0.8740444779396057,
      0.8796900510787964,
      0.898791491985321,
      0.8795561194419861,
      0.8677167296409607,
      0.8866487741470337,
      0.8859899044036865,
      0.8599503040313721,
      0.868107795715332,
      0.8876974582672119,
      0.8660902976989746,
      0.852929413318634,
      0.8678693771362305,
      0.8661383390426636,
      0.8346272706985474,
      0.832046627998352,
      0.8637913465499878,
      0.8272428512573242,
      0.8015689849853516,
      0.8051050305366516,
      0.9987244009971619,
      0.9969226121902466,
      0.9888609647750854,
      0.9569554328918457,
      0.9423007369041443,
      0.9397656321525574,
      0.9170963764190674,
      0.9469924569129944,
      0.9328398108482361,
      0.9684495329856873,
      0.9950371384620667,
      0.9982748627662659,
      0.9975442290306091,
      0.9920639991760254,
      0.9977949857711792,
      0.9989541172981262,
      0.9972748160362244,
      0.9991610646247864,
      0.9996832609176636,
      0.9998041987419128,
      0.99973064661026,
      0.9998080730438232,
      0.9991794228553772,
      0.9908982515335083,
      0.9727476835250854,
      0.950839638710022,
      0.9539809226989746,
      0.9657315015792847,
      0.9514788389205933,
      0.9668051600456238,
      0.9455381631851196,
      0.9335951209068298,
      0.9848576784133911,
      0.9935228824615479,
      0.998697817325592,
      0.9995415210723877,
      0.999840259552002,
      0.9998843669891357,
      0.9998593330383301,
      0.9999167323112488,
      0.999938428401947,
      0.9998881220817566,
      0.9998558759689331,
      0.9999286532402039,
      0.9999437928199768,
      0.9999489188194275,
      0.9999415874481201,
      0.9999425411224365,
      0.999937891960144,
      0.999919593334198,
      0.9997515082359314,
      0.9964320659637451,
      0.9866260886192322,
      0.9658976793289185,
      0.9693328142166138,
      0.9806375503540039,
      0.9657124280929565,
      0.9752324819564819,
      0.9476855397224426,
      0.9528952240943909,
      0.9919496774673462,
      0.9982457160949707,
      0.9997227787971497,
      0.9998276233673096,
      0.9998937249183655,
      0.9999296069145203,
      0.9999626278877258,
      0.999925971031189,
      0.9999192953109741,
      0.9999710321426392,
      0.9999515414237976,
      0.9999393224716187,
      0.9999212026596069,
      0.9999304413795471,
      0.9999487996101379,
      0.9999117255210876,
      0.9993304014205933,
      0.9984477758407593,
      0.9896026849746704,
      0.9745718240737915,
      0.9418492317199707,
      0.9381837844848633,
      0.9153940081596375,
      0.8909801840782166,
      0.9466763138771057,
      0.9652959704399109,
      0.9830353260040283,
      0.9897213578224182,
      0.9717366695404053,
      0.9785980582237244,
      0.9519789218902588,
      0.9452978372573853,
      0.9874475002288818,
      0.9940129518508911,
      0.9995054006576538,
      0.9997543692588806,
      0.9999028444290161,
      0.9999310970306396,
      0.9999276399612427,
      0.9999296069145203,
      0.9999468326568604,
      0.9998966455459595,
      0.9999451637268066,
      0.9999509453773499,
      0.9999454617500305,
      0.9999336004257202,
      0.9997431635856628,
      0.9996626973152161,
      0.9987141489982605,
      0.9953972101211548,
      0.9970946311950684,
      0.9956066012382507,
      0.9775789976119995,
      0.9838548302650452,
      0.9572879672050476,
      0.9439665079116821,
      0.9871212244033813,
      0.9941331148147583,
      0.999582052230835,
      0.9997405409812927,
      0.9999067783355713,
      0.9999238848686218,
      0.9998578429222107,
      0.9999080896377563,
      0.9999206066131592,
      0.9999343752861023,
      0.9999061822891235,
      0.9998952746391296,
      0.9998830556869507,
      0.999927282333374,
      0.9999547600746155,
      0.9998908638954163,
      0.9998287558555603,
      0.9997379183769226,
      0.9996219873428345,
      0.99875408411026,
      0.9970742464065552,
      0.9970411658287048,
      0.9815952777862549,
      0.9901343584060669,
      0.97186279296875,
      0.954304039478302,
      0.9915565848350525,
      0.999279260635376,
      0.9995689988136292,
      0.9981459379196167,
      0.9988435506820679,
      0.9995145797729492,
      0.9996082186698914,
      0.9995771050453186
    ],
    [
      0.6308479905128479,
      0.721595823764801,
      0.7696660757064819,
      0.7748078107833862,
      0.7783949375152588,
      0.8108617067337036,
      0.8247740864753723,
      0.814975917339325,
      0.8295849561691284,
      0.84376460313797,
      0.8392214775085449,
      0.8504939675331116,
      0.8572118878364563,
      0.8668382167816162,
      0.8586795330047607,
      0.8540459275245667,
      0.8669455647468567,
      0.8815534114837646,
      0.8686791658401489,
      0.8775091171264648,
      0.8925877809524536,
      0.8938359022140503,
      0.8898625373840332,
      0.8957424759864807,
      0.9011441469192505,
      0.9059178233146667,
      0.9030731916427612,
      0.9016282558441162,
      0.9012224674224854,
      0.9113156795501709,
      0.9092079401016235,
      0.9031972885131836,
      0.9055076241493225,
      0.9178313612937927,
      0.9083767533302307,
      0.9101599454879761,
      0.8937918543815613,
      0.898677408695221,
      0.9065631628036499,
      0.9072641134262085,
      0.9065219163894653,
      0.9026346206665039,
      0.8928205966949463,
      0.8986648321151733,
      0.908051073551178,
      0.901780366897583,
      0.8939386606216431,
      0.9042407274246216,
      0.9023071527481079,
      0.885425865650177,
      0.8928338885307312,
      0.9096173644065857,
      0.8934987783432007,
      0.8821074962615967,
      0.9001082181930542,
      0.900335431098938,
      0.8753601908683777,
      0.8833237886428833,
      0.9002864360809326,
      0.8816267848014832,
      0.8661795258522034,
      0.8804038763046265,
      0.8777385950088501,
      0.8491185307502747,
      0.8448213338851929,
      0.8740552663803101,
      0.8401882648468018,
      0.8138594031333923,
      0.8154048919677734,
      0.9990353584289551,
      0.9978010654449463,
      0.9924553632736206,
      0.9635962247848511,
      0.9508596658706665,
      0.9464187026023865,
      0.9246870279312134,
      0.9536622166633606,
      0.941707968711853,
      0.97392737865448,
      0.9966647624969482,
      0.9987260699272156,
      0.9982588291168213,
      0.9938403964042664,
      0.9983333945274353,
      0.9992454648017883,
      0.9980509281158447,
      0.9993876814842224,
      0.9997532367706299,
      0.9998494982719421,
      0.9998220801353455,
      0.9998545050621033,
      0.9993846416473389,
      0.9923219084739685,
      0.9764398336410522,
      0.95720374584198,
      0.9586141109466553,
      0.9694888591766357,
      0.956807017326355,
      0.9706332087516785,
      0.9502269625663757,
      0.9426755905151367,
      0.9904516935348511,
      0.9960876107215881,
      0.9990988373756409,
      0.9996618032455444,
      0.9998657703399658,
      0.9998971223831177,
      0.9998666644096375,
      0.9999250173568726,
      0.9999445080757141,
      0.9998918771743774,
      0.9998553395271301,
      0.9999336004257202,
      0.999946117401123,
      0.9999537467956543,
      0.9999428987503052,
      0.9999480843544006,
      0.9999475479125977,
      0.9999313354492188,
      0.9998003244400024,
      0.9967929720878601,
      0.9880226850509644,
      0.9686670303344727,
      0.9712799787521362,
      0.9825056195259094,
      0.9686365723609924,
      0.9781972169876099,
      0.9522219300270081,
      0.9581276774406433,
      0.9925852417945862,
      0.9988270401954651,
      0.9997944831848145,
      0.9998621940612793,
      0.9999107718467712,
      0.999936580657959,
      0.9999659061431885,
      0.9999291896820068,
      0.9999232888221741,
      0.9999728202819824,
      0.9999547004699707,
      0.9999414086341858,
      0.9999251961708069,
      0.9999358654022217,
      0.9999507665634155,
      0.9999268651008606,
      0.9994314908981323,
      0.9987612962722778,
      0.9904448986053467,
      0.9765413999557495,
      0.9458349943161011,
      0.9427635669708252,
      0.9225473403930664,
      0.9003421068191528,
      0.9508713483810425,
      0.9680895209312439,
      0.9841752052307129,
      0.9905629754066467,
      0.9741466641426086,
      0.9807954430580139,
      0.9579809904098511,
      0.951400637626648,
      0.989722490310669,
      0.9955562353134155,
      0.9996459484100342,
      0.9998160004615784,
      0.9999195337295532,
      0.999938428401947,
      0.9999358057975769,
      0.9999334812164307,
      0.9999488592147827,
      0.9998989105224609,
      0.9999462366104126,
      0.99995356798172,
      0.9999483823776245,
      0.9999411702156067,
      0.9997987747192383,
      0.9997358322143555,
      0.9990526437759399,
      0.9964393973350525,
      0.9977525472640991,
      0.9949110150337219,
      0.9802089929580688,
      0.985646665096283,
      0.9622376561164856,
      0.9500414729118347,
      0.9896751642227173,
      0.9956685900688171,
      0.9996590614318848,
      0.9998001456260681,
      0.9999254941940308,
      0.9999333024024963,
      0.9998835921287537,
      0.9999215602874756,
      0.9999231100082397,
      0.9999375343322754,
      0.9999090433120728,
      0.999904453754425,
      0.9998939037322998,
      0.9999305009841919,
      0.9999554753303528,
      0.9999082088470459,
      0.999854326248169,
      0.9997994303703308,
      0.9997227191925049,
      0.9992122650146484,
      0.9985970854759216,
      0.9980047941207886,
      0.9847179055213928,
      0.9922366142272949,
      0.9769318103790283,
      0.9620822668075562,
      0.9940093755722046,
      0.999542772769928,
      0.9997125267982483,
      0.998975396156311,
      0.9992278218269348,
      0.9996330142021179,
      0.9996850490570068,
      0.9996306300163269
    ],
    [
      0.6529199481010437,
      0.7334900498390198,
      0.780241072177887,
      0.790534257888794,
      0.7954179644584656,
      0.8215681314468384,
      0.8363063335418701,
      0.8339895009994507,
      0.8418053984642029,
      0.8549955487251282,
      0.8501107692718506,
      0.8634477853775024,
      0.8656614422798157,
      0.8758633136749268,
      0.8689109086990356,
      0.864111065864563,
      0.8764796257019043,
      0.8898773789405823,
      0.8765957355499268,
      0.8843629360198975,
      0.8991562128067017,
      0.9010759592056274,
      0.8966420888900757,
      0.9027099609375,
      0.9065017104148865,
      0.9101300239562988,
      0.907988429069519,
      0.9054359197616577,
      0.905143678188324,
      0.9146510362625122,
      0.9129924178123474,
      0.906493067741394,
      0.9073759317398071,
      0.9185424447059631,
      0.9079322814941406,
      0.9115018248558044,
      0.8950543403625488,
      0.901583731174469,
      0.911421537399292,
      0.9106147885322571,
      0.9102343320846558,
      0.9059070944786072,
      0.89795982837677,
      0.9038338661193848,
      0.913217306137085,
      0.9075410962104797,
      0.9006280303001404,
      0.9101468324661255,
      0.9085564613342285,
      0.8926212787628174,
      0.9007600545883179,
      0.9162923693656921,
      0.9016779661178589,
      0.8910056352615356,
      0.9089645743370056,
      0.9086512327194214,
      0.8844748735427856,
      0.8927901983261108,
      0.908902645111084,
      0.8907231092453003,
      0.8753019571304321,
      0.8898464441299438,
      0.8859719634056091,
      0.8580894470214844,
      0.8551896810531616,
      0.8822704553604126,
      0.8501392602920532,
      0.821742594242096,
      0.8259029388427734,
      0.9991877675056458,
      0.998210608959198,
      0.9937648177146912,
      0.9688539505004883,
      0.9550844430923462,
      0.9506981372833252,
      0.929842472076416,
      0.9565598964691162,
      0.9463309049606323,
      0.9812642931938171,
      0.9975175261497498,
      0.9990224242210388,
      0.9986170530319214,
      0.9948238730430603,
      0.9986218214035034,
      0.9993944764137268,
      0.9984300136566162,
      0.9994789958000183,
      0.9997857213020325,
      0.9998679757118225,
      0.9998489618301392,
      0.999872624874115,
      0.99946129322052,
      0.9930487871170044,
      0.9785679578781128,
      0.9624075889587402,
      0.9622047543525696,
      0.9728299379348755,
      0.9603105783462524,
      0.9729101657867432,
      0.9538544416427612,
      0.948952317237854,
      0.9936684966087341,
      0.9977773427963257,
      0.9993648529052734,
      0.9997382760047913,
      0.9998841881752014,
      0.999904215335846,
      0.9998696446418762,
      0.9999303221702576,
      0.9999478459358215,
      0.9998934268951416,
      0.9998571872711182,
      0.9999363422393799,
      0.9999475479125977,
      0.999956488609314,
      0.9999433755874634,
      0.9999505877494812,
      0.9999521374702454,
      0.9999368786811829,
      0.9998242259025574,
      0.9969815611839294,
      0.9887687563896179,
      0.9706889390945435,
      0.9727073311805725,
      0.9832503199577332,
      0.9705730676651001,
      0.9799556732177734,
      0.9565098285675049,
      0.96300208568573,
      0.9938614368438721,
      0.9991598129272461,
      0.999837338924408,
      0.9998827576637268,
      0.9999211430549622,
      0.999938428401947,
      0.9999679327011108,
      0.9999312162399292,
      0.9999245405197144,
      0.9999740123748779,
      0.9999566674232483,
      0.999942421913147,
      0.9999247193336487,
      0.9999383091926575,
      0.9999532699584961,
      0.9999343752861023,
      0.9994814395904541,
      0.9988970160484314,
      0.9908565878868103,
      0.9780012369155884,
      0.949103832244873,
      0.9471762180328369,
      0.9276423454284668,
      0.9051843285560608,
      0.9538477063179016,
      0.970284104347229,
      0.9849399924278259,
      0.9908584356307983,
      0.9757956266403198,
      0.982407808303833,
      0.961854100227356,
      0.9558541774749756,
      0.9907118678092957,
      0.9962807297706604,
      0.9997185468673706,
      0.9998461008071899,
      0.9999292492866516,
      0.9999433755874634,
      0.9999402761459351,
      0.9999356865882874,
      0.9999502897262573,
      0.9999004602432251,
      0.9999469518661499,
      0.9999549984931946,
      0.9999504685401917,
      0.9999452233314514,
      0.999826967716217,
      0.9997705221176147,
      0.9991389513015747,
      0.9959863424301147,
      0.9980877041816711,
      0.9956456422805786,
      0.981145977973938,
      0.9861243963241577,
      0.9661781787872314,
      0.953315019607544,
      0.9908110499382019,
      0.9961427450180054,
      0.999721109867096,
      0.9998377561569214,
      0.9999359250068665,
      0.9999390840530396,
      0.9998980164527893,
      0.9999292492866516,
      0.9999246597290039,
      0.9999396204948425,
      0.9999114871025085,
      0.9999120235443115,
      0.9999010562896729,
      0.9999330639839172,
      0.9999582171440125,
      0.9999176859855652,
      0.9998687505722046,
      0.9998306632041931,
      0.9997735619544983,
      0.9994027614593506,
      0.9990442395210266,
      0.9984917044639587,
      0.9872676730155945,
      0.9928041696548462,
      0.9796104431152344,
      0.967828631401062,
      0.9953370094299316,
      0.9996575117111206,
      0.9997761249542236,
      0.9993107914924622,
      0.9993979930877686,
      0.9996955394744873,
      0.9997130632400513,
      0.9996604919433594
    ],
    [
      0.6628850102424622,
      0.741880476474762,
      0.787729024887085,
      0.8006913065910339,
      0.8074423670768738,
      0.8278889656066895,
      0.8430805206298828,
      0.8466749787330627,
      0.8510961532592773,
      0.8603307604789734,
      0.8571011424064636,
      0.8705202341079712,
      0.8692610859870911,
      0.8782364726066589,
      0.8732322454452515,
      0.8676959872245789,
      0.8778766393661499,
      0.8910173177719116,
      0.8785412907600403,
      0.8836879134178162,
      0.896979570388794,
      0.9006752967834473,
      0.8956331610679626,
      0.8989795446395874,
      0.9022641181945801,
      0.9065861701965332,
      0.9014639258384705,
      0.8966103792190552,
      0.8967777490615845,
      0.9052579402923584,
      0.8996593356132507,
      0.8938774466514587,
      0.8953089714050293,
      0.9033110737800598,
      0.884841799736023,
      0.8880361318588257,
      0.8778281211853027,
      0.8898360133171082,
      0.9003250598907471,
      0.8998751640319824,
      0.9020141363143921,
      0.8996632099151611,
      0.8905025720596313,
      0.8977257013320923,
      0.9100809097290039,
      0.9051060676574707,
      0.8985576033592224,
      0.9084072113037109,
      0.9075617790222168,
      0.890190839767456,
      0.8998892307281494,
      0.9165040254592896,
      0.9020597338676453,
      0.8923117518424988,
      0.91034334897995,
      0.910312294960022,
      0.8852396607398987,
      0.894373893737793,
      0.911723256111145,
      0.8931342959403992,
      0.8784877061843872,
      0.8939915299415588,
      0.8901709318161011,
      0.8621203899383545,
      0.8607795238494873,
      0.8874335289001465,
      0.8572098016738892,
      0.8295679092407227,
      0.8341115117073059,
      0.9992409944534302,
      0.998349130153656,
      0.9942694306373596,
      0.970810055732727,
      0.9576599597930908,
      0.9538886547088623,
      0.934134840965271,
      0.9601221084594727,
      0.9519073963165283,
      0.9854456782341003,
      0.9982767701148987,
      0.9993281960487366,
      0.9990183115005493,
      0.9962249398231506,
      0.9989734292030334,
      0.9995439052581787,
      0.9988628625869751,
      0.9996002912521362,
      0.9998129606246948,
      0.9998795986175537,
      0.999864399433136,
      0.9998815059661865,
      0.9995007514953613,
      0.9934196472167969,
      0.9795896410942078,
      0.9645544290542603,
      0.9650095701217651,
      0.9744497537612915,
      0.9627640247344971,
      0.975163996219635,
      0.9577839374542236,
      0.9543272256851196,
      0.9952337741851807,
      0.998466968536377,
      0.9995259642601013,
      0.999794602394104,
      0.9998989701271057,
      0.9999096393585205,
      0.999870777130127,
      0.9999351501464844,
      0.9999504685401917,
      0.999891996383667,
      0.9998595118522644,
      0.9999375939369202,
      0.9999494552612305,
      0.9999587535858154,
      0.9999439716339111,
      0.9999526143074036,
      0.9999554753303528,
      0.9999406933784485,
      0.999839723110199,
      0.9971662163734436,
      0.9892058372497559,
      0.9722539186477661,
      0.9741543531417847,
      0.9842035174369812,
      0.972449779510498,
      0.9816705584526062,
      0.9605288505554199,
      0.9673940539360046,
      0.9948464035987854,
      0.9993696808815002,
      0.9998658895492554,
      0.999900221824646,
      0.9999290108680725,
      0.9999417662620544,
      0.999970555305481,
      0.999933123588562,
      0.9999258518218994,
      0.9999751448631287,
      0.9999586939811707,
      0.9999436140060425,
      0.999925971031189,
      0.9999406337738037,
      0.9999551177024841,
      0.9999398589134216,
      0.9995318651199341,
      0.9989603757858276,
      0.991262674331665,
      0.9786425828933716,
      0.9513906240463257,
      0.9507912397384644,
      0.9337457418441772,
      0.9104670286178589,
      0.9577981233596802,
      0.972625195980072,
      0.986392080783844,
      0.991452157497406,
      0.977128803730011,
      0.9838679432868958,
      0.9656092524528503,
      0.960085391998291,
      0.9917396306991577,
      0.9969533681869507,
      0.9997681379318237,
      0.999867856502533,
      0.999936044216156,
      0.999947190284729,
      0.9999446272850037,
      0.9999359846115112,
      0.9999521970748901,
      0.9999021291732788,
      0.9999480247497559,
      0.9999564290046692,
      0.9999521374702454,
      0.9999483823776245,
      0.9998472332954407,
      0.9997963309288025,
      0.9992363452911377,
      0.9961868524551392,
      0.9983738660812378,
      0.9962599873542786,
      0.9819564819335938,
      0.9872398972511292,
      0.9688184261322021,
      0.955885648727417,
      0.9915273785591125,
      0.99649578332901,
      0.9997569918632507,
      0.9998606443405151,
      0.9999426007270813,
      0.9999433755874634,
      0.9999082088470459,
      0.9999344944953918,
      0.9999266266822815,
      0.999941349029541,
      0.99991375207901,
      0.999917209148407,
      0.9999057650566101,
      0.9999344348907471,
      0.9999609589576721,
      0.9999242424964905,
      0.9998785257339478,
      0.9998499155044556,
      0.9998038411140442,
      0.9995030164718628,
      0.9992817044258118,
      0.998741865158081,
      0.9888345003128052,
      0.9935689568519592,
      0.9813290238380432,
      0.969791829586029,
      0.9959627985954285,
      0.99970942735672,
      0.9998016357421875,
      0.999440610408783,
      0.9994684457778931,
      0.9997217059135437,
      0.9997282028198242,
      0.9996780157089233
    ],
    [
      0.6874411106109619,
      0.7591049671173096,
      0.8031055331230164,
      0.8155660629272461,
      0.8226898312568665,
      0.8411422967910767,
      0.8561457991600037,
      0.861975908279419,
      0.8644496202468872,
      0.8725884556770325,
      0.8684595823287964,
      0.8798226118087769,
      0.8795593976974487,
      0.8887336850166321,
      0.8829904794692993,
      0.877593994140625,
      0.8891736268997192,
      0.9023441672325134,
      0.8885939717292786,
      0.8950502276420593,
      0.9094128608703613,
      0.9125498533248901,
      0.9082812666893005,
      0.9124631881713867,
      0.9161020517349243,
      0.9196358323097229,
      0.9173545241355896,
      0.9129865169525146,
      0.9125045537948608,
      0.9213268756866455,
      0.9185739159584045,
      0.9123165607452393,
      0.9151475429534912,
      0.9209295511245728,
      0.9080489873886108,
      0.9196661710739136,
      0.8976048231124878,
      0.9059481620788574,
      0.9190024733543396,
      0.9201081395149231,
      0.9150161743164062,
      0.911340594291687,
      0.906453013420105,
      0.9128634929656982,
      0.9214357733726501,
      0.9163423180580139,
      0.9118196964263916,
      0.919670820236206,
      0.9180907011032104,
      0.9028313159942627,
      0.912468433380127,
      0.925678551197052,
      0.9132640361785889,
      0.90418940782547,
      0.9201691746711731,
      0.919974148273468,
      0.8973742127418518,
      0.9066947102546692,
      0.9207939505577087,
      0.9039039611816406,
      0.890183687210083,
      0.904816746711731,
      0.9016059637069702,
      0.8757295608520508,
      0.8740030527114868,
      0.898298442363739,
      0.8708256483078003,
      0.8441219329833984,
      0.8479102849960327,
      0.9992819428443909,
      0.9984416365623474,
      0.9946560263633728,
      0.9728442430496216,
      0.9607579708099365,
      0.9584344029426575,
      0.9388212561607361,
      0.9638859033584595,
      0.956529974937439,
      0.988487958908081,
      0.9987179040908813,
      0.9994994401931763,
      0.999250054359436,
      0.9971098899841309,
      0.9991847276687622,
      0.9996318221092224,
      0.9990819096565247,
      0.9996556043624878,
      0.999832808971405,
      0.9998888373374939,
      0.9998767971992493,
      0.9998896718025208,
      0.999530553817749,
      0.9938775300979614,
      0.9807487726211548,
      0.9671517610549927,
      0.9678381085395813,
      0.9764294624328613,
      0.9657038450241089,
      0.9775000810623169,
      0.9621670842170715,
      0.95851731300354,
      0.996166467666626,
      0.9988534450531006,
      0.9996256232261658,
      0.9998316168785095,
      0.9999097585678101,
      0.9999133944511414,
      0.9998708963394165,
      0.9999387860298157,
      0.9999527931213379,
      0.9998918175697327,
      0.9998589754104614,
      0.9999392032623291,
      0.9999507069587708,
      0.9999610185623169,
      0.9999449849128723,
      0.9999541640281677,
      0.9999585151672363,
      0.9999444484710693,
      0.9998561143875122,
      0.9973975419998169,
      0.9898386597633362,
      0.9742841720581055,
      0.9760379195213318,
      0.985349178314209,
      0.9745276570320129,
      0.9834049940109253,
      0.9647377729415894,
      0.971591591835022,
      0.9957135319709778,
      0.9995095133781433,
      0.9998893737792969,
      0.9999129772186279,
      0.9999350905418396,
      0.9999438524246216,
      0.9999719858169556,
      0.9999350309371948,
      0.9999288320541382,
      0.9999760389328003,
      0.9999604821205139,
      0.9999449253082275,
      0.9999275207519531,
      0.999943196773529,
      0.999958872795105,
      0.9999454617500305,
      0.9995962381362915,
      0.9990787506103516,
      0.9919977188110352,
      0.9800853133201599,
      0.9544888138771057,
      0.9555684924125671,
      0.9414829015731812,
      0.9179632663726807,
      0.9635422229766846,
      0.9758617281913757,
      0.98783940076828,
      0.9923375844955444,
      0.9789132475852966,
      0.9854171872138977,
      0.9694991707801819,
      0.9649630784988403,
      0.9927396178245544,
      0.9974855780601501,
      0.9998063445091248,
      0.999885618686676,
      0.9999428987503052,
      0.9999507665634155,
      0.9999485611915588,
      0.9999373555183411,
      0.999954104423523,
      0.9999047517776489,
      0.9999490976333618,
      0.999957799911499,
      0.9999536275863647,
      0.9999513626098633,
      0.9998692274093628,
      0.9998233318328857,
      0.999358057975769,
      0.9968034029006958,
      0.9989698529243469,
      0.9970672726631165,
      0.9843316674232483,
      0.9885919094085693,
      0.9721670746803284,
      0.959551215171814,
      0.9925327897071838,
      0.9972495436668396,
      0.9998027682304382,
      0.999883770942688,
      0.9999500513076782,
      0.9999486804008484,
      0.9999194145202637,
      0.9999410510063171,
      0.9999300837516785,
      0.9999438524246216,
      0.9999169707298279,
      0.9999231696128845,
      0.9999115467071533,
      0.999936580657959,
      0.999963104724884,
      0.999932050704956,
      0.9998892545700073,
      0.9998742341995239,
      0.9998364448547363,
      0.9996020793914795,
      0.999427318572998,
      0.9990049600601196,
      0.9905182123184204,
      0.9943156838417053,
      0.983305811882019,
      0.9737857580184937,
      0.9966858625411987,
      0.9997715950012207,
      0.9998364448547363,
      0.9995919466018677,
      0.9995918273925781,
      0.9997572898864746,
      0.9997617602348328,
      0.9997087717056274
    ],
    [
      0.7035325169563293,
      0.7732082605361938,
      0.8151565790176392,
      0.827247142791748,
      0.8350014090538025,
      0.8515337705612183,
      0.866469144821167,
      0.8728108406066895,
      0.874345064163208,
      0.8829270005226135,
      0.8780399560928345,
      0.8884541988372803,
      0.8881444931030273,
      0.8978348970413208,
      0.8907275199890137,
      0.8856509923934937,
      0.8982642292976379,
      0.9104512333869934,
      0.8964183330535889,
      0.90362149477005,
      0.9185536503791809,
      0.9205874800682068,
      0.9181182980537415,
      0.9210192561149597,
      0.9251112937927246,
      0.9282944202423096,
      0.9274171590805054,
      0.923970103263855,
      0.9234964847564697,
      0.9324438571929932,
      0.9302687644958496,
      0.9238862991333008,
      0.9289602041244507,
      0.9367811679840088,
      0.9252182245254517,
      0.9364386796951294,
      0.9086621999740601,
      0.9164731502532959,
      0.9284733533859253,
      0.9299488067626953,
      0.9238423109054565,
      0.9194985032081604,
      0.9173904657363892,
      0.9225198030471802,
      0.9287211894989014,
      0.9238354563713074,
      0.9206706881523132,
      0.9269291162490845,
      0.9253369569778442,
      0.9130887985229492,
      0.9214062690734863,
      0.9316763877868652,
      0.9213783144950867,
      0.9131355285644531,
      0.9270641207695007,
      0.9266320466995239,
      0.9067913293838501,
      0.9156075119972229,
      0.9277303218841553,
      0.9130561351776123,
      0.8994507789611816,
      0.9125064611434937,
      0.910236656665802,
      0.8851383924484253,
      0.8837180137634277,
      0.9058243632316589,
      0.8802634477615356,
      0.8522485494613647,
      0.8542171120643616,
      0.9993144273757935,
      0.9985278844833374,
      0.9949997663497925,
      0.9743706583976746,
      0.9631848335266113,
      0.9610897302627563,
      0.9429804086685181,
      0.9680382013320923,
      0.959644079208374,
      0.9901507496833801,
      0.9990304112434387,
      0.9996086359024048,
      0.999398946762085,
      0.9977642893791199,
      0.9993655681610107,
      0.9996997714042664,
      0.9992340207099915,
      0.9997051954269409,
      0.9998491406440735,
      0.9998958110809326,
      0.9998860955238342,
      0.9998956322669983,
      0.9995540976524353,
      0.9941871166229248,
      0.9816100001335144,
      0.9691504836082458,
      0.9701308012008667,
      0.9780738949775696,
      0.9682191610336304,
      0.9794585108757019,
      0.9658887982368469,
      0.9624466300010681,
      0.9967920780181885,
      0.9990885853767395,
      0.9996904730796814,
      0.9998573064804077,
      0.9999176263809204,
      0.9999166131019592,
      0.999870240688324,
      0.9999418258666992,
      0.9999549388885498,
      0.9998912215232849,
      0.9998587965965271,
      0.9999420046806335,
      0.9999513030052185,
      0.9999622702598572,
      0.9999454021453857,
      0.9999557137489319,
      0.9999608993530273,
      0.9999474287033081,
      0.9998680353164673,
      0.997614860534668,
      0.9902986288070679,
      0.9760040640830994,
      0.9782828092575073,
      0.9863193035125732,
      0.9762522578239441,
      0.9848779439926147,
      0.9680635929107666,
      0.9745858311653137,
      0.9963081479072571,
      0.9995924830436707,
      0.9999030232429504,
      0.9999226331710815,
      0.9999397993087769,
      0.9999490976333618,
      0.9999731779098511,
      0.99993497133255,
      0.9999293684959412,
      0.9999768733978271,
      0.9999620914459229,
      0.9999462962150574,
      0.9999303221702576,
      0.9999457001686096,
      0.9999607801437378,
      0.9999498128890991,
      0.9996376037597656,
      0.9991543292999268,
      0.9924706220626831,
      0.9812664985656738,
      0.9579524993896484,
      0.9594745635986328,
      0.9480159878730774,
      0.9244689345359802,
      0.9668530821800232,
      0.9777240753173828,
      0.9886842370033264,
      0.9929741621017456,
      0.9805705547332764,
      0.9867358207702637,
      0.9723711609840393,
      0.9685136675834656,
      0.992995023727417,
      0.9966001510620117,
      0.9998183250427246,
      0.9998959898948669,
      0.9999472498893738,
      0.9999535083770752,
      0.9999520182609558,
      0.9999398589134216,
      0.9999557733535767,
      0.9999074935913086,
      0.9999501705169678,
      0.9999594688415527,
      0.9999554753303528,
      0.9999539256095886,
      0.9998802542686462,
      0.9998399615287781,
      0.999410092830658,
      0.996623694896698,
      0.9985817074775696,
      0.9972479939460754,
      0.9859349727630615,
      0.9897670745849609,
      0.9749773740768433,
      0.9635000228881836,
      0.9932004809379578,
      0.9976657032966614,
      0.9998236298561096,
      0.9998965859413147,
      0.999954879283905,
      0.9999517202377319,
      0.9999263286590576,
      0.999945342540741,
      0.9999324679374695,
      0.9999454021453857,
      0.9999188184738159,
      0.999926745891571,
      0.9999092221260071,
      0.9999386668205261,
      0.9999647736549377,
      0.9999359250068665,
      0.9998957514762878,
      0.9998841881752014,
      0.9998525977134705,
      0.9996538162231445,
      0.9995214343070984,
      0.9990960359573364,
      0.9917032718658447,
      0.9950964450836182,
      0.9849452972412109,
      0.9755558371543884,
      0.9971194267272949,
      0.9998084902763367,
      0.999859094619751,
      0.9996581673622131,
      0.9996530413627625,
      0.999784529209137,
      0.9997746348381042,
      0.9997413754463196
    ],
    [
      0.7138810753822327,
      0.784278154373169,
      0.8250263929367065,
      0.8364559412002563,
      0.8451622724533081,
      0.8593530058860779,
      0.8746349811553955,
      0.8811753392219543,
      0.8816131353378296,
      0.8909029364585876,
      0.8852367997169495,
      0.8955691456794739,
      0.8950309753417969,
      0.9053470492362976,
      0.8971449136734009,
      0.8924593925476074,
      0.9063011407852173,
      0.9171743392944336,
      0.9031414985656738,
      0.9111242294311523,
      0.9259113669395447,
      0.9265091419219971,
      0.9250583052635193,
      0.9284593462944031,
      0.9325894713401794,
      0.9354556798934937,
      0.9350444674491882,
      0.9322987198829651,
      0.9319086074829102,
      0.9409915208816528,
      0.9408226013183594,
      0.9331561326980591,
      0.9416413307189941,
      0.9524796009063721,
      0.9444204568862915,
      0.9488851428031921,
      0.9175980687141418,
      0.9281313419342041,
      0.9363135695457458,
      0.9371896982192993,
      0.9329961538314819,
      0.9280035495758057,
      0.9266728758811951,
      0.9310870170593262,
      0.9359917044639587,
      0.9313473701477051,
      0.9283385872840881,
      0.9334988594055176,
      0.9322016835212708,
      0.9220541715621948,
      0.9285209774971008,
      0.9368607401847839,
      0.9276366233825684,
      0.9201972484588623,
      0.9324579238891602,
      0.9316951632499695,
      0.9141106009483337,
      0.9223687648773193,
      0.932763934135437,
      0.9186423420906067,
      0.9060080647468567,
      0.9177908897399902,
      0.9163099527359009,
      0.8919219970703125,
      0.8905255794525146,
      0.9110840559005737,
      0.8871902227401733,
      0.8560055494308472,
      0.8598702549934387,
      0.999338686466217,
      0.9985948204994202,
      0.9952758550643921,
      0.9757018089294434,
      0.9651591777801514,
      0.9633837938308716,
      0.9466127157211304,
      0.9714370965957642,
      0.9622429013252258,
      0.9911707043647766,
      0.9991472363471985,
      0.999674379825592,
      0.9994960427284241,
      0.9982251524925232,
      0.999478280544281,
      0.9997381567955017,
      0.999335765838623,
      0.9997348189353943,
      0.9998589754104614,
      0.9999002814292908,
      0.9998922348022461,
      0.9998995661735535,
      0.9995617866516113,
      0.9943976998329163,
      0.9823035001754761,
      0.9707692861557007,
      0.9719510674476624,
      0.9794431328773499,
      0.9703226089477539,
      0.9809738397598267,
      0.9689129590988159,
      0.9650750756263733,
      0.9967774152755737,
      0.9992353320121765,
      0.9997335076332092,
      0.9998740553855896,
      0.9999237656593323,
      0.9999192953109741,
      0.9998703598976135,
      0.9999440908432007,
      0.9999563694000244,
      0.999891459941864,
      0.9998584985733032,
      0.9999431371688843,
      0.9999523162841797,
      0.9999633431434631,
      0.9999459981918335,
      0.999956488609314,
      0.9999623894691467,
      0.9999491572380066,
      0.9998751282691956,
      0.9977526068687439,
      0.9905844330787659,
      0.9772911667823792,
      0.9794338345527649,
      0.9869904518127441,
      0.977684736251831,
      0.9860125780105591,
      0.970818281173706,
      0.9774758219718933,
      0.9968442916870117,
      0.999667227268219,
      0.9999154806137085,
      0.999932587146759,
      0.9999444484710693,
      0.9999482035636902,
      0.9999740719795227,
      0.9999378323554993,
      0.9999306797981262,
      0.999977707862854,
      0.9999633431434631,
      0.9999473690986633,
      0.999931812286377,
      0.9999473690986633,
      0.9999619722366333,
      0.9999522566795349,
      0.9996576905250549,
      0.9991677403450012,
      0.9927645325660706,
      0.981903612613678,
      0.9607255458831787,
      0.9623173475265503,
      0.9527086019515991,
      0.9292510151863098,
      0.9687553644180298,
      0.9793319702148438,
      0.9894198179244995,
      0.9935011863708496,
      0.9820289611816406,
      0.9877908229827881,
      0.9749078750610352,
      0.9723002910614014,
      0.9941672086715698,
      0.9980937242507935,
      0.999855637550354,
      0.9999081492424011,
      0.9999509453773499,
      0.9999549984931946,
      0.9999539256095886,
      0.9999409317970276,
      0.9999575018882751,
      0.9999100565910339,
      0.9999511241912842,
      0.9999604225158691,
      0.9999561309814453,
      0.9999554753303528,
      0.9998877644538879,
      0.9998489618301392,
      0.9994455575942993,
      0.9967329502105713,
      0.9987298250198364,
      0.9976236820220947,
      0.9873371720314026,
      0.9907036423683167,
      0.9771116375923157,
      0.9672983884811401,
      0.9940340518951416,
      0.9981994032859802,
      0.9998501539230347,
      0.9999075531959534,
      0.9999580979347229,
      0.9999538660049438,
      0.9999313354492188,
      0.9999482035636902,
      0.9999338388442993,
      0.9999467134475708,
      0.9999212026596069,
      0.9999300241470337,
      0.9999127388000488,
      0.9999402165412903,
      0.9999658465385437,
      0.9999392032623291,
      0.9999000430107117,
      0.9998924136161804,
      0.9998654127120972,
      0.9996684193611145,
      0.9995886087417603,
      0.9992008209228516,
      0.9927195906639099,
      0.9956979155540466,
      0.9860978722572327,
      0.978318452835083,
      0.9974932670593262,
      0.9998373985290527,
      0.9998688101768494,
      0.999714732170105,
      0.9997040629386902,
      0.9997985363006592,
      0.9997923374176025,
      0.9997426867485046
    ],
    [
      0.7255477905273438,
      0.7954127788543701,
      0.8328816294670105,
      0.8444662690162659,
      0.8529797792434692,
      0.8649840354919434,
      0.8811193108558655,
      0.887083113193512,
      0.8864862322807312,
      0.8969175815582275,
      0.8914317488670349,
      0.9014015197753906,
      0.900320291519165,
      0.9105928540229797,
      0.9019126296043396,
      0.8978652954101562,
      0.9120578765869141,
      0.9222906827926636,
      0.9085288047790527,
      0.9169253706932068,
      0.9315084218978882,
      0.9309660792350769,
      0.9305335283279419,
      0.9343264102935791,
      0.9378914833068848,
      0.9409960508346558,
      0.9405337572097778,
      0.9382368922233582,
      0.9384683966636658,
      0.9474192261695862,
      0.9476886987686157,
      0.9400637149810791,
      0.9506522417068481,
      0.9620237350463867,
      0.9571659564971924,
      0.9563834071159363,
      0.9275544881820679,
      0.9375648498535156,
      0.941408634185791,
      0.9426612854003906,
      0.9395818114280701,
      0.934446394443512,
      0.9325828552246094,
      0.9367872476577759,
      0.941446840763092,
      0.936771035194397,
      0.9335957765579224,
      0.938360333442688,
      0.9376192092895508,
      0.9281485676765442,
      0.9339649677276611,
      0.9416297674179077,
      0.9331139326095581,
      0.9259238243103027,
      0.9368067979812622,
      0.935975193977356,
      0.9195775985717773,
      0.9274848103523254,
      0.9364050030708313,
      0.921919584274292,
      0.910577654838562,
      0.9215987920761108,
      0.9209416508674622,
      0.8971636295318604,
      0.8953487277030945,
      0.9148634672164917,
      0.8925480842590332,
      0.8615474104881287,
      0.8645076751708984,
      0.9993599057197571,
      0.9986642599105835,
      0.9955548644065857,
      0.9772007465362549,
      0.9670712351799011,
      0.9654397368431091,
      0.9491969347000122,
      0.9731155037879944,
      0.9642593860626221,
      0.9920819401741028,
      0.9992580413818359,
      0.9997158646583557,
      0.9995503425598145,
      0.9984886050224304,
      0.9995349049568176,
      0.9997589588165283,
      0.9993880987167358,
      0.9997486472129822,
      0.9998647570610046,
      0.9999035596847534,
      0.999896764755249,
      0.9999028444290161,
      0.9995705485343933,
      0.9946466684341431,
      0.983137845993042,
      0.9722484350204468,
      0.9733994603157043,
      0.9806003570556641,
      0.9722161889076233,
      0.9820200204849243,
      0.9711112976074219,
      0.9673557281494141,
      0.9970220327377319,
      0.9993261694908142,
      0.9997594952583313,
      0.9998851418495178,
      0.9999274015426636,
      0.9999207258224487,
      0.9998694658279419,
      0.9999451041221619,
      0.9999569654464722,
      0.9998903870582581,
      0.9998575448989868,
      0.9999434947967529,
      0.9999526739120483,
      0.9999642372131348,
      0.9999462366104126,
      0.999957263469696,
      0.9999635815620422,
      0.9999505281448364,
      0.9998810291290283,
      0.997881293296814,
      0.990931510925293,
      0.9789987802505493,
      0.980262041091919,
      0.9874374866485596,
      0.9786485433578491,
      0.9867285490036011,
      0.9727632999420166,
      0.9795072078704834,
      0.9971544742584229,
      0.9997069835662842,
      0.9999222755432129,
      0.9999378323554993,
      0.9999479055404663,
      0.9999496340751648,
      0.9999750852584839,
      0.9999398589134216,
      0.9999309182167053,
      0.9999781250953674,
      0.9999641180038452,
      0.9999477863311768,
      0.9999325275421143,
      0.9999487400054932,
      0.9999626278877258,
      0.9999539256095886,
      0.999671995639801,
      0.9991779327392578,
      0.9929825663566589,
      0.9826333522796631,
      0.9628952741622925,
      0.9643582105636597,
      0.9554754495620728,
      0.9321316480636597,
      0.9698477983474731,
      0.9802584648132324,
      0.9898805618286133,
      0.9937276840209961,
      0.982894241809845,
      0.988472580909729,
      0.976608157157898,
      0.9747322797775269,
      0.9946531057357788,
      0.9984488487243652,
      0.9998705387115479,
      0.9999156594276428,
      0.9999534487724304,
      0.9999572038650513,
      0.9999557733535767,
      0.9999433159828186,
      0.999958336353302,
      0.9999116063117981,
      0.9999518394470215,
      0.9999610781669617,
      0.9999568462371826,
      0.9999565482139587,
      0.9998924136161804,
      0.9998549818992615,
      0.9994649291038513,
      0.9967952966690063,
      0.9988268613815308,
      0.9978812336921692,
      0.9883646965026855,
      0.9914295077323914,
      0.9787883162498474,
      0.9699633717536926,
      0.9944643974304199,
      0.9984087347984314,
      0.9998634457588196,
      0.9999141693115234,
      0.9999601244926453,
      0.9999554753303528,
      0.9999346137046814,
      0.9999502301216125,
      0.9999347925186157,
      0.9999476075172424,
      0.9999224543571472,
      0.9999321103096008,
      0.999914824962616,
      0.9999409317970276,
      0.9999666810035706,
      0.9999409317970276,
      0.9999024868011475,
      0.9998968243598938,
      0.9998728036880493,
      0.9996886253356934,
      0.9996254444122314,
      0.9992808103561401,
      0.99344801902771,
      0.996161162853241,
      0.9866033792495728,
      0.980240523815155,
      0.9976941347122192,
      0.9998515844345093,
      0.9998784065246582,
      0.999740481376648,
      0.9997289180755615,
      0.9998112320899963,
      0.9997851848602295,
      0.9997457265853882
    ],
    [
      0.7348695397377014,
      0.8047211766242981,
      0.8402033448219299,
      0.8520945310592651,
      0.8601549863815308,
      0.8702787160873413,
      0.887126088142395,
      0.8928735852241516,
      0.8915451169013977,
      0.9024644494056702,
      0.8981667757034302,
      0.9075767397880554,
      0.9056917428970337,
      0.9154080152511597,
      0.9063026905059814,
      0.9029000401496887,
      0.9171780347824097,
      0.9269453287124634,
      0.9134758710861206,
      0.9218705892562866,
      0.9366815090179443,
      0.9351763129234314,
      0.9355329871177673,
      0.9398322105407715,
      0.9429892897605896,
      0.9467781782150269,
      0.9465385675430298,
      0.9443707466125488,
      0.9449484348297119,
      0.9539144039154053,
      0.9535020589828491,
      0.946803092956543,
      0.9586558938026428,
      0.9706052541732788,
      0.9681866765022278,
      0.963559627532959,
      0.9387348890304565,
      0.9467297792434692,
      0.9473004937171936,
      0.9479846954345703,
      0.9459251761436462,
      0.940963089466095,
      0.9384140968322754,
      0.9423725605010986,
      0.9468812942504883,
      0.9424040913581848,
      0.9388995170593262,
      0.9430230855941772,
      0.9431443810462952,
      0.9336642622947693,
      0.9389971494674683,
      0.9462447166442871,
      0.9386417269706726,
      0.931272029876709,
      0.9408559799194336,
      0.940689206123352,
      0.9245096445083618,
      0.9319972991943359,
      0.9399833679199219,
      0.9258953332901001,
      0.9151032567024231,
      0.9252902269363403,
      0.9250096678733826,
      0.901740550994873,
      0.8999558687210083,
      0.9181028604507446,
      0.897357702255249,
      0.8664767146110535,
      0.8687905073165894,
      0.999385416507721,
      0.9987538456916809,
      0.9958931803703308,
      0.9787099361419678,
      0.9691519141197205,
      0.9674174785614014,
      0.9519795179367065,
      0.9744964838027954,
      0.9663870334625244,
      0.9929602742195129,
      0.9993509650230408,
      0.9997479915618896,
      0.9995883107185364,
      0.9986332654953003,
      0.99955153465271,
      0.9997716546058655,
      0.9994227886199951,
      0.9997458457946777,
      0.9998700618743896,
      0.9999067783355713,
      0.9999021887779236,
      0.9999069571495056,
      0.9995883107185364,
      0.9949442744255066,
      0.9840931296348572,
      0.9737290740013123,
      0.9748757481575012,
      0.9817687273025513,
      0.9734649658203125,
      0.9830041527748108,
      0.973121702671051,
      0.9699008464813232,
      0.997323215007782,
      0.9994135499000549,
      0.9997839331626892,
      0.9998944997787476,
      0.9999305009841919,
      0.9999222159385681,
      0.9998685121536255,
      0.999946117401123,
      0.9999576210975647,
      0.9998899698257446,
      0.9998563528060913,
      0.9999438524246216,
      0.9999531507492065,
      0.9999649524688721,
      0.999946653842926,
      0.9999578595161438,
      0.9999648332595825,
      0.9999521970748901,
      0.9998881816864014,
      0.9980519413948059,
      0.991395890712738,
      0.9801481366157532,
      0.9813295006752014,
      0.988056480884552,
      0.9798036813735962,
      0.9874448180198669,
      0.9747333526611328,
      0.9810470342636108,
      0.9973853826522827,
      0.9997343420982361,
      0.9999274611473083,
      0.9999419450759888,
      0.9999502301216125,
      0.9999510645866394,
      0.9999759793281555,
      0.9999406933784485,
      0.9999319314956665,
      0.9999786615371704,
      0.9999651312828064,
      0.9999481439590454,
      0.9999328255653381,
      0.999950110912323,
      0.9999633431434631,
      0.999955952167511,
      0.9996949434280396,
      0.9992329478263855,
      0.9933279156684875,
      0.983511745929718,
      0.9651532769203186,
      0.9665519595146179,
      0.9583679437637329,
      0.9352625608444214,
      0.9713637232780457,
      0.9815698862075806,
      0.9910486936569214,
      0.9942334890365601,
      0.9839056730270386,
      0.9891572594642639,
      0.978441059589386,
      0.9766054749488831,
      0.9947437644004822,
      0.9978324174880981,
      0.999872624874115,
      0.9999197721481323,
      0.9999551177024841,
      0.9999584555625916,
      0.9999574422836304,
      0.999944269657135,
      0.9999589323997498,
      0.9999120831489563,
      0.9999518990516663,
      0.9999616146087646,
      0.999957263469696,
      0.9999574422836304,
      0.999898374080658,
      0.9998623132705688,
      0.999500036239624,
      0.9970178008079529,
      0.9989736676216125,
      0.9981554746627808,
      0.989372730255127,
      0.9920859336853027,
      0.9801843166351318,
      0.9718632698059082,
      0.9946789741516113,
      0.9984938502311707,
      0.9998656511306763,
      0.9999187588691711,
      0.9999615550041199,
      0.999956488609314,
      0.9999370574951172,
      0.9999516010284424,
      0.9999352097511292,
      0.9999482035636902,
      0.9999237060546875,
      0.9999339580535889,
      0.9999167323112488,
      0.9999420046806335,
      0.9999675154685974,
      0.9999430775642395,
      0.9999048709869385,
      0.9999001026153564,
      0.9998787641525269,
      0.9997046589851379,
      0.9996529221534729,
      0.999321460723877,
      0.9939731955528259,
      0.9964898228645325,
      0.9875787496566772,
      0.9816727042198181,
      0.9978415369987488,
      0.999862551689148,
      0.9998857378959656,
      0.9997584819793701,
      0.9997487664222717,
      0.9998220205307007,
      0.9997881054878235,
      0.9997559189796448
    ],
    [
      0.7457880973815918,
      0.8143161535263062,
      0.8466249704360962,
      0.8586874008178711,
      0.8668231964111328,
      0.8753451108932495,
      0.8922567963600159,
      0.8982758522033691,
      0.8962939381599426,
      0.9064690470695496,
      0.9035534858703613,
      0.9121774435043335,
      0.909485936164856,
      0.9190235137939453,
      0.9095927476882935,
      0.906714677810669,
      0.9207857847213745,
      0.9300311803817749,
      0.916934609413147,
      0.9253249168395996,
      0.9400413036346436,
      0.9380338788032532,
      0.9389020800590515,
      0.9434598088264465,
      0.9462375044822693,
      0.9501866102218628,
      0.9501328468322754,
      0.9483282566070557,
      0.9485229253768921,
      0.9572880268096924,
      0.9565635919570923,
      0.9502386450767517,
      0.9621314406394958,
      0.9735479354858398,
      0.9718573093414307,
      0.9671421051025391,
      0.9457095265388489,
      0.9533060789108276,
      0.9512947797775269,
      0.9518200159072876,
      0.9504138231277466,
      0.9471493363380432,
      0.9427606463432312,
      0.946561336517334,
      0.9511796236038208,
      0.9470295906066895,
      0.9427582025527954,
      0.9464197158813477,
      0.9471142888069153,
      0.9371114373207092,
      0.9425100088119507,
      0.9492011666297913,
      0.9421141147613525,
      0.9350004196166992,
      0.9436918497085571,
      0.9439531564712524,
      0.9278393983840942,
      0.9351067543029785,
      0.9425257444381714,
      0.9288363456726074,
      0.9186370968818665,
      0.9282581806182861,
      0.9280520081520081,
      0.9056437015533447,
      0.9039364457130432,
      0.920793890953064,
      0.9011092782020569,
      0.8703474998474121,
      0.8713119029998779,
      0.9994145631790161,
      0.9988536238670349,
      0.9962899088859558,
      0.9803404808044434,
      0.9712892174720764,
      0.9695529341697693,
      0.9555152058601379,
      0.9762486815452576,
      0.9687724113464355,
      0.9937657713890076,
      0.9994392991065979,
      0.9997833371162415,
      0.9996363520622253,
      0.9988070726394653,
      0.9996086955070496,
      0.9997937679290771,
      0.9994688630104065,
      0.9997618198394775,
      0.9998764991760254,
      0.9999106526374817,
      0.9999081492424011,
      0.9999117255210876,
      0.9996210336685181,
      0.9953171610832214,
      0.9851827025413513,
      0.9753491878509521,
      0.9765146970748901,
      0.9830458760261536,
      0.9749794602394104,
      0.9840267300605774,
      0.9754517078399658,
      0.9724129438400269,
      0.9976266622543335,
      0.9994962215423584,
      0.9998066425323486,
      0.9999039769172668,
      0.999934196472168,
      0.9999239444732666,
      0.9998679757118225,
      0.9999476075172424,
      0.9999586939811707,
      0.9998899698257446,
      0.9998560547828674,
      0.999944806098938,
      0.9999538660049438,
      0.9999659061431885,
      0.9999472498893738,
      0.9999586343765259,
      0.9999662637710571,
      0.999954104423523,
      0.9998959898948669,
      0.9982527494430542,
      0.991969108581543,
      0.9813761711120605,
      0.9824700355529785,
      0.9888049960136414,
      0.9808934330940247,
      0.9881976842880249,
      0.9765163064002991,
      0.9826668500900269,
      0.9976836442947388,
      0.9997681975364685,
      0.9999339580535889,
      0.9999464750289917,
      0.9999526143074036,
      0.9999523162841797,
      0.9999761581420898,
      0.9999411106109619,
      0.9999323487281799,
      0.9999791383743286,
      0.999966025352478,
      0.9999486207962036,
      0.9999335408210754,
      0.9999517798423767,
      0.9999641180038452,
      0.9999583959579468,
      0.9997222423553467,
      0.9993153214454651,
      0.9937913417816162,
      0.9845630526542664,
      0.9673016667366028,
      0.9686822891235352,
      0.9611861705780029,
      0.9381546974182129,
      0.9731384515762329,
      0.982864499092102,
      0.9917551279067993,
      0.994787335395813,
      0.9849532246589661,
      0.9898937344551086,
      0.9799197912216187,
      0.9785077571868896,
      0.9950817823410034,
      0.998197078704834,
      0.9998852610588074,
      0.999925434589386,
      0.9999569654464722,
      0.9999595880508423,
      0.9999586343765259,
      0.999944806098938,
      0.9999596476554871,
      0.9999123215675354,
      0.9999523758888245,
      0.999962329864502,
      0.9999576210975647,
      0.9999585747718811,
      0.9999043941497803,
      0.9998707175254822,
      0.9995452165603638,
      0.9973222613334656,
      0.9990987777709961,
      0.9982835054397583,
      0.9900528788566589,
      0.9924888014793396,
      0.9812434911727905,
      0.9735708236694336,
      0.9950206875801086,
      0.9986361861228943,
      0.999875009059906,
      0.999923050403595,
      0.9999629855155945,
      0.9999577403068542,
      0.999939501285553,
      0.9999529719352722,
      0.9999361038208008,
      0.9999488592147827,
      0.9999246001243591,
      0.9999354481697083,
      0.9999184012413025,
      0.9999426007270813,
      0.9999682903289795,
      0.9999452233314514,
      0.9999072551727295,
      0.999904453754425,
      0.9998852014541626,
      0.9997219443321228,
      0.9996827840805054,
      0.9993787407875061,
      0.9942404627799988,
      0.9962278604507446,
      0.9880213141441345,
      0.9827468395233154,
      0.9979894161224365,
      0.9998717904090881,
      0.999889075756073,
      0.9997722506523132,
      0.9997695088386536,
      0.9998282790184021,
      0.999792754650116,
      0.9997611045837402
    ],
    [
      0.7609649896621704,
      0.8245537877082825,
      0.8540288805961609,
      0.8659448623657227,
      0.8744956851005554,
      0.8816761374473572,
      0.8980748653411865,
      0.9046564102172852,
      0.902763843536377,
      0.911332905292511,
      0.9090448617935181,
      0.9180271625518799,
      0.9140701293945312,
      0.9227643013000488,
      0.913600504398346,
      0.9106382727622986,
      0.9239515066146851,
      0.9323096871376038,
      0.9197978377342224,
      0.9279749393463135,
      0.942389965057373,
      0.9401333332061768,
      0.9412521719932556,
      0.9462326169013977,
      0.9486309885978699,
      0.9526034593582153,
      0.9531420469284058,
      0.9512828588485718,
      0.9509052634239197,
      0.9600285887718201,
      0.9592814445495605,
      0.9527835249900818,
      0.9644383788108826,
      0.9756371974945068,
      0.9747436046600342,
      0.9698323011398315,
      0.9498599767684937,
      0.9576938152313232,
      0.954541027545929,
      0.9547555446624756,
      0.9537652134895325,
      0.9513139724731445,
      0.9461876153945923,
      0.9496695399284363,
      0.95447838306427,
      0.9508633017539978,
      0.9461097717285156,
      0.9491387605667114,
      0.9502069354057312,
      0.9400581121444702,
      0.9452162981033325,
      0.951694130897522,
      0.9453645944595337,
      0.9384325742721558,
      0.9466189742088318,
      0.9472881555557251,
      0.9312993288040161,
      0.9382699131965637,
      0.9455620050430298,
      0.932174026966095,
      0.9224132299423218,
      0.9311778545379639,
      0.9314333200454712,
      0.9098665118217468,
      0.9079070091247559,
      0.9233202934265137,
      0.9050891399383545,
      0.8741577863693237,
      0.8753517866134644,
      0.9994523525238037,
      0.9989722371101379,
      0.9967458844184875,
      0.9821046590805054,
      0.9734579920768738,
      0.971776008605957,
      0.9586929678916931,
      0.9780126214027405,
      0.9711390733718872,
      0.9945548176765442,
      0.9995213747024536,
      0.9998123645782471,
      0.9996781349182129,
      0.9989368915557861,
      0.9996408820152283,
      0.9998094439506531,
      0.9995123744010925,
      0.9997859597206116,
      0.9998840689659119,
      0.999915599822998,
      0.9999155402183533,
      0.9999175071716309,
      0.9996607303619385,
      0.9957795739173889,
      0.9864498972892761,
      0.9771554470062256,
      0.9782909154891968,
      0.984414279460907,
      0.9767732620239258,
      0.9850513935089111,
      0.9769196510314941,
      0.9749886989593506,
      0.9979125261306763,
      0.9995690584182739,
      0.9998278617858887,
      0.9999129772186279,
      0.9999376535415649,
      0.9999253749847412,
      0.9998677372932434,
      0.9999492168426514,
      0.9999595880508423,
      0.9998902678489685,
      0.9998563528060913,
      0.9999457597732544,
      0.9999547600746155,
      0.9999671578407288,
      0.9999479055404663,
      0.9999597072601318,
      0.9999681115150452,
      0.9999560117721558,
      0.999904453754425,
      0.9984616041183472,
      0.9926747679710388,
      0.9827001094818115,
      0.9837276339530945,
      0.9896385073661804,
      0.9820769429206848,
      0.988994836807251,
      0.9781851172447205,
      0.9841330051422119,
      0.9979099631309509,
      0.99979567527771,
      0.9999396800994873,
      0.9999508261680603,
      0.9999552965164185,
      0.9999540448188782,
      0.9999769330024719,
      0.9999426603317261,
      0.9999337196350098,
      0.9999797344207764,
      0.9999672174453735,
      0.9999493956565857,
      0.9999344348907471,
      0.9999532699584961,
      0.9999642968177795,
      0.9999605417251587,
      0.9997498989105225,
      0.9993916153907776,
      0.9942693710327148,
      0.9856634140014648,
      0.9696649312973022,
      0.9711250066757202,
      0.9641116857528687,
      0.9414860010147095,
      0.975246250629425,
      0.9845550060272217,
      0.9925662875175476,
      0.9954286217689514,
      0.9861873388290405,
      0.9906554818153381,
      0.9814772605895996,
      0.9801254272460938,
      0.9952536821365356,
      0.9984167218208313,
      0.9998955130577087,
      0.9999300241470337,
      0.9999587535858154,
      0.9999609589576721,
      0.9999596476554871,
      0.9999451041221619,
      0.9999604225158691,
      0.9999129176139832,
      0.9999527335166931,
      0.9999630451202393,
      0.9999582767486572,
      0.9999595284461975,
      0.9999101161956787,
      0.9998780488967896,
      0.9995854496955872,
      0.9976630210876465,
      0.9992847442626953,
      0.9985210299491882,
      0.9910484552383423,
      0.9930130243301392,
      0.982437014579773,
      0.9752444624900818,
      0.9951854348182678,
      0.9987291097640991,
      0.9998828172683716,
      0.9999272227287292,
      0.9999645352363586,
      0.999958872795105,
      0.9999419450759888,
      0.999954342842102,
      0.9999367594718933,
      0.9999494552612305,
      0.9999250769615173,
      0.9999373555183411,
      0.9999198913574219,
      0.9999430179595947,
      0.9999691247940063,
      0.9999476075172424,
      0.9999097585678101,
      0.999901533126831,
      0.9998935461044312,
      0.9997469186782837,
      0.9997060298919678,
      0.9994617700576782,
      0.9948218464851379,
      0.9965642690658569,
      0.9888203144073486,
      0.9838940501213074,
      0.9981300830841064,
      0.9998804330825806,
      0.9998959898948669,
      0.9997869729995728,
      0.999778151512146,
      0.9998345375061035,
      0.9997977614402771,
      0.9997666478157043
    ],
    [
      0.7736384868621826,
      0.8318519592285156,
      0.859230637550354,
      0.8710241913795471,
      0.88111811876297,
      0.8869375586509705,
      0.9024690389633179,
      0.9092798233032227,
      0.907745361328125,
      0.9150840640068054,
      0.913654625415802,
      0.9218506217002869,
      0.9176617860794067,
      0.9256936311721802,
      0.9167864322662354,
      0.91385418176651,
      0.9265301823616028,
      0.9340519905090332,
      0.9218743443489075,
      0.9301534295082092,
      0.9442569017410278,
      0.94170081615448,
      0.9431285858154297,
      0.9485393166542053,
      0.9507368803024292,
      0.9546831846237183,
      0.9556140899658203,
      0.9537996053695679,
      0.9529651403427124,
      0.9623387455940247,
      0.96169114112854,
      0.9549705386161804,
      0.9663916230201721,
      0.977024257183075,
      0.9763122200965881,
      0.9715427160263062,
      0.9531947374343872,
      0.9610180854797363,
      0.9576834440231323,
      0.9570608139038086,
      0.956175684928894,
      0.9544171690940857,
      0.9489303827285767,
      0.9519895315170288,
      0.9569298028945923,
      0.9532858729362488,
      0.9483240246772766,
      0.9512827396392822,
      0.9525241851806641,
      0.9424014091491699,
      0.9471743702888489,
      0.9537051916122437,
      0.9480053186416626,
      0.9409499168395996,
      0.948838472366333,
      0.9500159025192261,
      0.9340198636054993,
      0.9406704902648926,
      0.9479379653930664,
      0.9350696206092834,
      0.9253424406051636,
      0.9333775043487549,
      0.9341194033622742,
      0.9130083322525024,
      0.9108209013938904,
      0.925527036190033,
      0.9083990454673767,
      0.8776634335517883,
      0.8784170746803284,
      0.9994787573814392,
      0.9990600943565369,
      0.9970829486846924,
      0.9835959672927856,
      0.9754053950309753,
      0.973617434501648,
      0.9612348675727844,
      0.9794840812683105,
      0.9729409217834473,
      0.9951010942459106,
      0.9995770454406738,
      0.9998342990875244,
      0.9997106194496155,
      0.9990561008453369,
      0.9996746778488159,
      0.9998236298561096,
      0.9995492100715637,
      0.9998048543930054,
      0.9998897314071655,
      0.9999189376831055,
      0.9999207258224487,
      0.9999219179153442,
      0.999691367149353,
      0.9962153434753418,
      0.987615704536438,
      0.978609561920166,
      0.9797099232673645,
      0.9855430126190186,
      0.9781622290611267,
      0.9858782291412354,
      0.9782295227050781,
      0.9768754839897156,
      0.9981264472007751,
      0.9996188282966614,
      0.9998418688774109,
      0.9999192357063293,
      0.999940037727356,
      0.9999263882637024,
      0.9998672008514404,
      0.9999502897262573,
      0.9999604225158691,
      0.9998903274536133,
      0.9998562335968018,
      0.9999465346336365,
      0.999955415725708,
      0.9999681115150452,
      0.999948263168335,
      0.9999605417251587,
      0.9999693632125854,
      0.999957263469696,
      0.9999108910560608,
      0.9986247420310974,
      0.9932647347450256,
      0.9837868809700012,
      0.9847021698951721,
      0.9902572631835938,
      0.9830384254455566,
      0.9896507859230042,
      0.9794580340385437,
      0.9846110343933105,
      0.9980979561805725,
      0.9998162388801575,
      0.9999437928199768,
      0.9999539852142334,
      0.9999571442604065,
      0.9999551773071289,
      0.999977707862854,
      0.9999433755874634,
      0.9999345541000366,
      0.9999802708625793,
      0.9999679923057556,
      0.9999493956565857,
      0.9999331831932068,
      0.9999542832374573,
      0.9999648928642273,
      0.9999623894691467,
      0.9997699856758118,
      0.9994499683380127,
      0.994659423828125,
      0.9865257740020752,
      0.9715811014175415,
      0.9730433225631714,
      0.9664621949195862,
      0.9443314671516418,
      0.9770070314407349,
      0.9857744574546814,
      0.9931737780570984,
      0.9958516955375671,
      0.9871096611022949,
      0.9911878108978271,
      0.9826061725616455,
      0.9812994003295898,
      0.9955137968063354,
      0.998566210269928,
      0.9999030828475952,
      0.9999335408210754,
      0.9999597072601318,
      0.9999614953994751,
      0.9999600648880005,
      0.9999444484710693,
      0.9999610781669617,
      0.9999134540557861,
      0.9999529123306274,
      0.9999635815620422,
      0.9999583959579468,
      0.9999602437019348,
      0.9999145865440369,
      0.9998842477798462,
      0.999619722366333,
      0.9979970455169678,
      0.9993793368339539,
      0.9986611604690552,
      0.9917635321617126,
      0.9933852553367615,
      0.9833970665931702,
      0.976530909538269,
      0.9953607320785522,
      0.9987597465515137,
      0.9998874068260193,
      0.9999300837516785,
      0.999965488910675,
      0.9999597668647766,
      0.9999439716339111,
      0.9999552369117737,
      0.9999375343322754,
      0.9999502897262573,
      0.9999257922172546,
      0.9999390840530396,
      0.9999207854270935,
      0.9999430179595947,
      0.9999691247940063,
      0.9999492168426514,
      0.9999117255210876,
      0.999906063079834,
      0.9998990297317505,
      0.9997611045837402,
      0.999728798866272,
      0.9995139241218567,
      0.9952724575996399,
      0.9968109130859375,
      0.9894441962242126,
      0.9847802519798279,
      0.9982107281684875,
      0.9998849034309387,
      0.9999001622200012,
      0.9997947216033936,
      0.9997854828834534,
      0.9998388290405273,
      0.999801516532898,
      0.999770998954773
    ],
    [
      0.7852892875671387,
      0.8387464284896851,
      0.8647122979164124,
      0.8758770823478699,
      0.8878937363624573,
      0.8923269510269165,
      0.9072494506835938,
      0.913975179195404,
      0.912877082824707,
      0.9186763763427734,
      0.9190200567245483,
      0.9266700744628906,
      0.9218055009841919,
      0.9291284084320068,
      0.9210726022720337,
      0.9181860685348511,
      0.9295017719268799,
      0.9362658262252808,
      0.9241571426391602,
      0.932519793510437,
      0.9461994767189026,
      0.9437002539634705,
      0.9451369643211365,
      0.9510506987571716,
      0.9531790614128113,
      0.957162618637085,
      0.9584360718727112,
      0.9568341970443726,
      0.9556871652603149,
      0.9650592803955078,
      0.9647737145423889,
      0.9579554796218872,
      0.969231128692627,
      0.9792426824569702,
      0.9789129495620728,
      0.9741718769073486,
      0.9579947590827942,
      0.9650906920433044,
      0.9613662958145142,
      0.9599133133888245,
      0.959065854549408,
      0.9581001996994019,
      0.9524009823799133,
      0.9547886252403259,
      0.9597322940826416,
      0.956202507019043,
      0.9511400461196899,
      0.953896164894104,
      0.9551898241043091,
      0.9456316828727722,
      0.9496666789054871,
      0.9558638334274292,
      0.950616717338562,
      0.9437015056610107,
      0.9511593580245972,
      0.9526066780090332,
      0.9370225667953491,
      0.9430847764015198,
      0.9504956603050232,
      0.9377472400665283,
      0.9282016754150391,
      0.9357064962387085,
      0.9370166063308716,
      0.9163529276847839,
      0.9136282205581665,
      0.9276884198188782,
      0.9118285775184631,
      0.8816394209861755,
      0.881987988948822,
      0.9994996190071106,
      0.9991310834884644,
      0.9973732233047485,
      0.9848945736885071,
      0.9770370721817017,
      0.9752916097640991,
      0.9636017084121704,
      0.9810197949409485,
      0.9747295379638672,
      0.9956050515174866,
      0.999626636505127,
      0.9998536109924316,
      0.9997416734695435,
      0.9991780519485474,
      0.9997133016586304,
      0.9998379945755005,
      0.9995912313461304,
      0.999824583530426,
      0.9998949766159058,
      0.9999219179153442,
      0.9999253153800964,
      0.9999256134033203,
      0.9997196197509766,
      0.9966233372688293,
      0.9886613488197327,
      0.9799563884735107,
      0.9810247421264648,
      0.9866271018981934,
      0.9796594381332397,
      0.9867733716964722,
      0.9795997738838196,
      0.9786194562911987,
      0.9983055591583252,
      0.999656617641449,
      0.999854564666748,
      0.9999251961708069,
      0.9999424815177917,
      0.9999275803565979,
      0.9998672008514404,
      0.9999515414237976,
      0.999961256980896,
      0.9998903870582581,
      0.9998562932014465,
      0.9999473094940186,
      0.9999560713768005,
      0.9999691247940063,
      0.9999489784240723,
      0.999961256980896,
      0.999970555305481,
      0.9999588131904602,
      0.9999170899391174,
      0.9987795948982239,
      0.9937024116516113,
      0.984788179397583,
      0.9856757521629333,
      0.9910348057746887,
      0.9840913414955139,
      0.9904893040657043,
      0.9809684753417969,
      0.9863299131393433,
      0.9982383251190186,
      0.9998328685760498,
      0.999947726726532,
      0.9999569654464722,
      0.999958872795105,
      0.9999565482139587,
      0.9999783635139465,
      0.9999443292617798,
      0.9999354481697083,
      0.9999807476997375,
      0.9999688863754272,
      0.9999504089355469,
      0.9999356865882874,
      0.9999560713768005,
      0.9999657869338989,
      0.9999641180038452,
      0.9997907280921936,
      0.999505877494812,
      0.9950596690177917,
      0.9873266816139221,
      0.9732536673545837,
      0.9748347401618958,
      0.9687843322753906,
      0.9468616843223572,
      0.9786679744720459,
      0.9869285821914673,
      0.9937826991081238,
      0.9963144659996033,
      0.9881413578987122,
      0.9917891621589661,
      0.9841002821922302,
      0.9826963543891907,
      0.9957449436187744,
      0.9987291097640991,
      0.9999096989631653,
      0.999936580657959,
      0.999960720539093,
      0.9999622702598572,
      0.9999602437019348,
      0.9999438524246216,
      0.9999620914459229,
      0.9999143481254578,
      0.9999532103538513,
      0.99996417760849,
      0.9999590516090393,
      0.999961256980896,
      0.9999169707298279,
      0.9998910427093506,
      0.9996547102928162,
      0.9983079433441162,
      0.9994599223136902,
      0.998784065246582,
      0.9923748970031738,
      0.9937905669212341,
      0.9842897653579712,
      0.9779002070426941,
      0.9955516457557678,
      0.9988206028938293,
      0.9998911619186401,
      0.9999317526817322,
      0.9999659061431885,
      0.9999604225158691,
      0.999945342540741,
      0.9999557733535767,
      0.9999379515647888,
      0.9999511241912842,
      0.9999268054962158,
      0.9999409317970276,
      0.9999221563339233,
      0.9999440312385559,
      0.9999691843986511,
      0.9999510049819946,
      0.9999132752418518,
      0.9999088048934937,
      0.9999029636383057,
      0.9997704029083252,
      0.9997461438179016,
      0.999539315700531,
      0.9954943060874939,
      0.9969645142555237,
      0.989923357963562,
      0.9854419827461243,
      0.9982255697250366,
      0.999886691570282,
      0.999902606010437,
      0.9998005628585815,
      0.9997916221618652,
      0.9998414516448975,
      0.9998034834861755,
      0.9997711181640625
    ],
    [
      0.7947201728820801,
      0.8447916507720947,
      0.8698893785476685,
      0.8801056146621704,
      0.8933684229850769,
      0.8967463970184326,
      0.9113331437110901,
      0.9177846312522888,
      0.9165107011795044,
      0.9220482707023621,
      0.9236607551574707,
      0.9307132363319397,
      0.9256410598754883,
      0.9326683878898621,
      0.9255614280700684,
      0.9220603108406067,
      0.9323052167892456,
      0.9383951425552368,
      0.926389753818512,
      0.9343662858009338,
      0.947755753993988,
      0.9452383518218994,
      0.9463701248168945,
      0.9529218077659607,
      0.9549651145935059,
      0.9590115547180176,
      0.9604229927062988,
      0.9590678215026855,
      0.9575265645980835,
      0.966808557510376,
      0.9667325615882874,
      0.9600522518157959,
      0.9709160923957825,
      0.9803974628448486,
      0.9804191589355469,
      0.9759137630462646,
      0.9610795378684998,
      0.9676089286804199,
      0.9642912149429321,
      0.9622402191162109,
      0.961254894733429,
      0.9606987833976746,
      0.9552534818649292,
      0.9568933248519897,
      0.9618791341781616,
      0.9584938287734985,
      0.9534498453140259,
      0.9560552835464478,
      0.9574245810508728,
      0.948419451713562,
      0.9517917037010193,
      0.9576795697212219,
      0.9528703689575195,
      0.9462504386901855,
      0.9531964063644409,
      0.9547321796417236,
      0.9399042129516602,
      0.9453029632568359,
      0.9526623487472534,
      0.9399994611740112,
      0.9308109283447266,
      0.9380306005477905,
      0.9397131204605103,
      0.9194688200950623,
      0.9162636995315552,
      0.9298229217529297,
      0.9151208996772766,
      0.8849449753761292,
      0.8859827518463135,
      0.9995200634002686,
      0.9992020726203918,
      0.9976707696914673,
      0.9861773252487183,
      0.9785148501396179,
      0.9767829775810242,
      0.9654198884963989,
      0.9815729856491089,
      0.975996196269989,
      0.9959412813186646,
      0.9996601343154907,
      0.9998669028282166,
      0.9997634887695312,
      0.9992641806602478,
      0.9997411966323853,
      0.9998489022254944,
      0.9996271133422852,
      0.9998415112495422,
      0.9998997449874878,
      0.9999246001243591,
      0.9999294877052307,
      0.9999288320541382,
      0.9997437596321106,
      0.9969809055328369,
      0.9895997643470764,
      0.9811194539070129,
      0.9821125268936157,
      0.9875149130821228,
      0.9808166027069092,
      0.987446129322052,
      0.9806301593780518,
      0.9798334836959839,
      0.9984248280525208,
      0.9996858239173889,
      0.9998632669448853,
      0.9999293088912964,
      0.9999442100524902,
      0.9999282956123352,
      0.9998672008514404,
      0.9999524354934692,
      0.9999619126319885,
      0.9998907446861267,
      0.99985671043396,
      0.9999480843544006,
      0.9999567270278931,
      0.9999700784683228,
      0.9999495148658752,
      0.9999619126319885,
      0.9999715685844421,
      0.9999600052833557,
      0.9999220371246338,
      0.998913049697876,
      0.9942341446876526,
      0.9856615662574768,
      0.9864054918289185,
      0.9915720820426941,
      0.9848926663398743,
      0.991121768951416,
      0.9820906519889832,
      0.9867018461227417,
      0.9983516335487366,
      0.9998441338539124,
      0.9999504089355469,
      0.9999582171440125,
      0.9999594688415527,
      0.9999577403068542,
      0.9999790191650391,
      0.9999455213546753,
      0.9999382495880127,
      0.9999809265136719,
      0.9999697804450989,
      0.9999508857727051,
      0.9999359250068665,
      0.9999571442604065,
      0.9999662637710571,
      0.9999653697013855,
      0.9998072385787964,
      0.9995538592338562,
      0.9954060316085815,
      0.9880534410476685,
      0.9746139645576477,
      0.9762263894081116,
      0.9704799056053162,
      0.9486803412437439,
      0.9798769950866699,
      0.9877438545227051,
      0.9941920638084412,
      0.9966033697128296,
      0.9888423681259155,
      0.9922648072242737,
      0.9853030443191528,
      0.9837377071380615,
      0.9959951043128967,
      0.9988234639167786,
      0.9999139308929443,
      0.9999391436576843,
      0.9999614953994751,
      0.9999629855155945,
      0.9999600052833557,
      0.999944806098938,
      0.9999628067016602,
      0.9999150633811951,
      0.9999533891677856,
      0.9999645948410034,
      0.9999590516090393,
      0.9999615550041199,
      0.999923050403595,
      0.9998953938484192,
      0.9996812343597412,
      0.9985270500183105,
      0.9994937777519226,
      0.998826801776886,
      0.9928247928619385,
      0.9940460324287415,
      0.9850131869316101,
      0.9789419174194336,
      0.9956222176551819,
      0.998759925365448,
      0.9998922348022461,
      0.9999321699142456,
      0.999966025352478,
      0.9999608397483826,
      0.999946117401123,
      0.9999558329582214,
      0.9999379515647888,
      0.9999514222145081,
      0.9999272227287292,
      0.9999420642852783,
      0.9999226331710815,
      0.9999440908432007,
      0.999969482421875,
      0.9999521374702454,
      0.9999146461486816,
      0.9999114274978638,
      0.9999064207077026,
      0.9997798800468445,
      0.9997653961181641,
      0.9996004700660706,
      0.9957791566848755,
      0.9970920085906982,
      0.9901828765869141,
      0.9856893420219421,
      0.9981594085693359,
      0.9998868703842163,
      0.9999051690101624,
      0.9997959136962891,
      0.9997895359992981,
      0.9998400807380676,
      0.9998009204864502,
      0.9997696280479431
    ],
    [
      0.8013629913330078,
      0.849606990814209,
      0.8739429712295532,
      0.8837478756904602,
      0.8983137607574463,
      0.9015313386917114,
      0.9152118563652039,
      0.9216084480285645,
      0.9210383892059326,
      0.925423264503479,
      0.9274613857269287,
      0.9339831471443176,
      0.9288308620452881,
      0.9354132413864136,
      0.9300435185432434,
      0.9252241849899292,
      0.9345037341117859,
      0.9400071501731873,
      0.9284251928329468,
      0.9358288049697876,
      0.9488226175308228,
      0.9465713500976562,
      0.9471254348754883,
      0.953768253326416,
      0.9561401009559631,
      0.9603430032730103,
      0.9616652131080627,
      0.9605430364608765,
      0.9589180946350098,
      0.9681302309036255,
      0.9680491089820862,
      0.9616813063621521,
      0.9721617698669434,
      0.9812173843383789,
      0.9814162254333496,
      0.9771074056625366,
      0.9635582566261292,
      0.9694539308547974,
      0.966233491897583,
      0.9637101292610168,
      0.9627898335456848,
      0.9626361727714539,
      0.9570901393890381,
      0.9582033157348633,
      0.9631952047348022,
      0.9598766565322876,
      0.9549285173416138,
      0.9573497772216797,
      0.9588943123817444,
      0.9503515958786011,
      0.9531936645507812,
      0.9588067531585693,
      0.9544416666030884,
      0.9483200311660767,
      0.9547278881072998,
      0.9563236236572266,
      0.9419296979904175,
      0.947069525718689,
      0.9543147087097168,
      0.9418243765830994,
      0.9330856800079346,
      0.939889132976532,
      0.9415254592895508,
      0.9219057559967041,
      0.918728768825531,
      0.931343674659729,
      0.9175523519515991,
      0.8880234956741333,
      0.888857364654541,
      0.9995357394218445,
      0.9992498755455017,
      0.9978198409080505,
      0.9871358871459961,
      0.9798625111579895,
      0.9781872034072876,
      0.9671546220779419,
      0.982695996761322,
      0.9773058295249939,
      0.9962827563285828,
      0.9996891021728516,
      0.9998775124549866,
      0.999779999256134,
      0.9993174076080322,
      0.9997576475143433,
      0.9998563528060913,
      0.9996444582939148,
      0.9998509287834167,
      0.9999030828475952,
      0.9999269247055054,
      0.9999326467514038,
      0.999931812286377,
      0.9997636675834656,
      0.9972686767578125,
      0.9903242588043213,
      0.9821003675460815,
      0.9831379652023315,
      0.9883236885070801,
      0.981897234916687,
      0.9880639314651489,
      0.9815540313720703,
      0.9810514450073242,
      0.9985860586166382,
      0.9997135400772095,
      0.9998724460601807,
      0.9999334812164307,
      0.9999461770057678,
      0.9999290108680725,
      0.9998674988746643,
      0.9999531507492065,
      0.9999624490737915,
      0.9998911023139954,
      0.9998570084571838,
      0.9999485015869141,
      0.9999557733535767,
      0.9999708533287048,
      0.9999499917030334,
      0.9999625086784363,
      0.9999725818634033,
      0.9999611377716064,
      0.9999263882637024,
      0.9990131258964539,
      0.9945574998855591,
      0.9864153861999512,
      0.9871634840965271,
      0.992093026638031,
      0.9856209754943848,
      0.9916635751724243,
      0.983017086982727,
      0.9876281023025513,
      0.9984567165374756,
      0.9998540878295898,
      0.9999527931213379,
      0.9999595880508423,
      0.9999603033065796,
      0.9999584555625916,
      0.9999796748161316,
      0.9999454021453857,
      0.9999393224716187,
      0.9999814033508301,
      0.9999706745147705,
      0.9999514222145081,
      0.9999367594718933,
      0.9999581575393677,
      0.999967098236084,
      0.999966561794281,
      0.9998220801353455,
      0.9995943307876587,
      0.9957437515258789,
      0.9887140393257141,
      0.9759662747383118,
      0.9777369499206543,
      0.9725265502929688,
      0.951212465763092,
      0.9814584851264954,
      0.9887345433235168,
      0.9946610927581787,
      0.9969475269317627,
      0.9895827174186707,
      0.9926588535308838,
      0.986335039138794,
      0.9846263527870178,
      0.9961984753608704,
      0.9989113807678223,
      0.99991774559021,
      0.9999410510063171,
      0.9999622702598572,
      0.9999637007713318,
      0.9999610781669617,
      0.9999457597732544,
      0.9999634623527527,
      0.9999161958694458,
      0.9999538660049438,
      0.9999651312828064,
      0.9999595880508423,
      0.9999626278877258,
      0.9999240636825562,
      0.9999005198478699,
      0.9997096061706543,
      0.9987454414367676,
      0.9995521306991577,
      0.9989209771156311,
      0.9932985901832581,
      0.9943200349807739,
      0.9856729507446289,
      0.9797868728637695,
      0.9957020878791809,
      0.9987614154815674,
      0.9998946189880371,
      0.9999336004257202,
      0.9999665021896362,
      0.9999613761901855,
      0.9999475479125977,
      0.9999564290046692,
      0.9999383687973022,
      0.9999521970748901,
      0.9999282360076904,
      0.9999432563781738,
      0.9999237656593323,
      0.9999445676803589,
      0.9999699592590332,
      0.9999534487724304,
      0.9999156594276428,
      0.9999138116836548,
      0.9999093413352966,
      0.9997873306274414,
      0.9997788071632385,
      0.9996171593666077,
      0.9959335923194885,
      0.9971279501914978,
      0.9903779625892639,
      0.9860630035400391,
      0.9981871843338013,
      0.9998898506164551,
      0.9998963475227356,
      0.9997963309288025,
      0.9997859597206116,
      0.9998442530632019,
      0.9997978210449219,
      0.9997692108154297
    ],
    [
      0.8066964149475098,
      0.854109525680542,
      0.8782047629356384,
      0.8871742486953735,
      0.9024617671966553,
      0.9060589075088501,
      0.9187546968460083,
      0.924884557723999,
      0.924719512462616,
      0.9286667108535767,
      0.930424153804779,
      0.9367358088493347,
      0.9316704273223877,
      0.9379957914352417,
      0.9329553246498108,
      0.9279860258102417,
      0.9367359280586243,
      0.9416260719299316,
      0.9305515289306641,
      0.9374829530715942,
      0.9501135945320129,
      0.9478452801704407,
      0.9482271671295166,
      0.9548472166061401,
      0.9572871923446655,
      0.9613329172134399,
      0.9627928137779236,
      0.9617314338684082,
      0.9600090980529785,
      0.9692661166191101,
      0.9692181944847107,
      0.9629526138305664,
      0.9731205701828003,
      0.9818713068962097,
      0.9822044372558594,
      0.9781219363212585,
      0.9651548862457275,
      0.9708120226860046,
      0.9676066637039185,
      0.9648230075836182,
      0.9637472629547119,
      0.963991641998291,
      0.9586279392242432,
      0.9592760801315308,
      0.9640995264053345,
      0.9610193371772766,
      0.9561938047409058,
      0.9584835767745972,
      0.9601801037788391,
      0.9520659446716309,
      0.9545972347259521,
      0.9599473476409912,
      0.9560798406600952,
      0.950275719165802,
      0.9561898112297058,
      0.9578713774681091,
      0.9438802003860474,
      0.9487453699111938,
      0.955857515335083,
      0.9437755942344666,
      0.9354873299598694,
      0.9418463706970215,
      0.9435334801673889,
      0.9248107671737671,
      0.9214857220649719,
      0.9330794811248779,
      0.9203037619590759,
      0.891864001750946,
      0.8922322988510132,
      0.9995496869087219,
      0.999287486076355,
      0.9979711174964905,
      0.9879119396209717,
      0.9809521436691284,
      0.9793189764022827,
      0.9686362743377686,
      0.9836081862449646,
      0.9784977436065674,
      0.9965760111808777,
      0.9997144341468811,
      0.9998864531517029,
      0.9997938871383667,
      0.9993780255317688,
      0.999774158000946,
      0.9998635649681091,
      0.9996627569198608,
      0.9998595118522644,
      0.999906063079834,
      0.9999287128448486,
      0.9999354481697083,
      0.9999341368675232,
      0.9997793436050415,
      0.9974901676177979,
      0.9908826351165771,
      0.9829189777374268,
      0.983941912651062,
      0.989008367061615,
      0.9827772378921509,
      0.9886060357093811,
      0.9823972582817078,
      0.9822720289230347,
      0.9987367391586304,
      0.9997335076332092,
      0.9998787045478821,
      0.9999366402626038,
      0.9999473690986633,
      0.9999297261238098,
      0.9998676180839539,
      0.999954104423523,
      0.9999629855155945,
      0.9998915195465088,
      0.9998582005500793,
      0.9999496340751648,
      0.9999567270278931,
      0.9999715685844421,
      0.999950647354126,
      0.999963104724884,
      0.9999732971191406,
      0.9999620318412781,
      0.999929666519165,
      0.9990911483764648,
      0.9948469400405884,
      0.9870198369026184,
      0.9877788424491882,
      0.992520272731781,
      0.9862536191940308,
      0.9921280741691589,
      0.9838210344314575,
      0.9884101748466492,
      0.9985548257827759,
      0.999862015247345,
      0.9999545216560364,
      0.9999610781669617,
      0.9999608993530273,
      0.9999589920043945,
      0.9999800324440002,
      0.9999459385871887,
      0.9999402165412903,
      0.9999816417694092,
      0.9999713897705078,
      0.9999520778656006,
      0.9999372363090515,
      0.9999591112136841,
      0.9999674558639526,
      0.9999673962593079,
      0.9998326301574707,
      0.9996233582496643,
      0.9959779977798462,
      0.9892056584358215,
      0.9770561456680298,
      0.9789290428161621,
      0.9741020202636719,
      0.9533702731132507,
      0.9828333854675293,
      0.9895328879356384,
      0.995040774345398,
      0.9972121119499207,
      0.9901793003082275,
      0.9929819703102112,
      0.9869480133056641,
      0.9853237867355347,
      0.9963806867599487,
      0.9989771842956543,
      0.9999206066131592,
      0.9999423623085022,
      0.9999626278877258,
      0.9999638199806213,
      0.9999613761901855,
      0.9999459981918335,
      0.9999641180038452,
      0.9999169111251831,
      0.9999541640281677,
      0.9999656081199646,
      0.9999598264694214,
      0.9999629855155945,
      0.9999289512634277,
      0.9999032020568848,
      0.9997283816337585,
      0.9988945126533508,
      0.9995975494384766,
      0.9990056157112122,
      0.9937201142311096,
      0.9945827126502991,
      0.9862156510353088,
      0.9805902242660522,
      0.9958487749099731,
      0.9987989068031311,
      0.9998969435691833,
      0.999934732913971,
      0.9999668598175049,
      0.9999617338180542,
      0.9999485015869141,
      0.9999567270278931,
      0.9999387860298157,
      0.9999527335166931,
      0.999928891658783,
      0.9999444484710693,
      0.999924898147583,
      0.9999449849128723,
      0.9999703764915466,
      0.9999545216560364,
      0.999917209148407,
      0.9999158978462219,
      0.9999113082885742,
      0.9997929930686951,
      0.9997888207435608,
      0.9996324777603149,
      0.9961493015289307,
      0.9972559809684753,
      0.9907456040382385,
      0.9867122173309326,
      0.9982655048370361,
      0.999893069267273,
      0.9998992085456848,
      0.9998023509979248,
      0.9997925162315369,
      0.9998477101325989,
      0.9998105764389038,
      0.9997735619544983
    ],
    [
      0.8114785552024841,
      0.8587654829025269,
      0.8821463584899902,
      0.8905866146087646,
      0.9062861204147339,
      0.9105912446975708,
      0.9223381280899048,
      0.9280933737754822,
      0.9281576871871948,
      0.9320548176765442,
      0.9330487251281738,
      0.9391316771507263,
      0.934255063533783,
      0.940445065498352,
      0.9354857206344604,
      0.9307670593261719,
      0.9389021992683411,
      0.9432555437088013,
      0.932972252368927,
      0.9390434622764587,
      0.9513787031173706,
      0.9491199254989624,
      0.9491860866546631,
      0.9557360410690308,
      0.958380937576294,
      0.9622049927711487,
      0.963699460029602,
      0.9625564217567444,
      0.9607933163642883,
      0.9698521494865417,
      0.9699339866638184,
      0.9638592004776001,
      0.9737417101860046,
      0.9824141263961792,
      0.9829033017158508,
      0.9788845777511597,
      0.9658299684524536,
      0.9717270135879517,
      0.9686284065246582,
      0.9655067324638367,
      0.9643779397010803,
      0.9648725390434265,
      0.9596419334411621,
      0.9602444171905518,
      0.9647277593612671,
      0.9618089199066162,
      0.9572974443435669,
      0.959367573261261,
      0.961155891418457,
      0.9535148739814758,
      0.9558308124542236,
      0.9607880711555481,
      0.9573609828948975,
      0.9519553184509277,
      0.9574924111366272,
      0.9591993093490601,
      0.9458258748054504,
      0.9503839612007141,
      0.9574013948440552,
      0.9459383487701416,
      0.9377758502960205,
      0.9438455700874329,
      0.9457216262817383,
      0.9280146360397339,
      0.9243414402008057,
      0.9350206851959229,
      0.9230253100395203,
      0.8949567675590515,
      0.8951940536499023,
      0.9995608925819397,
      0.9993119239807129,
      0.9980601072311401,
      0.9884496927261353,
      0.9817971587181091,
      0.9803742170333862,
      0.9697743654251099,
      0.9845487475395203,
      0.9797009825706482,
      0.9968434572219849,
      0.9997377395629883,
      0.9998953938484192,
      0.9998072385787964,
      0.9994291067123413,
      0.9997940063476562,
      0.9998706579208374,
      0.9996845722198486,
      0.9998685121536255,
      0.9999093413352966,
      0.9999306201934814,
      0.9999379515647888,
      0.9999363422393799,
      0.9997931122779846,
      0.9976785778999329,
      0.9913123846054077,
      0.9836507439613342,
      0.9847123622894287,
      0.9896292090415955,
      0.9836708903312683,
      0.9891717433929443,
      0.9832960367202759,
      0.9835401773452759,
      0.9988813400268555,
      0.9997520446777344,
      0.9998846054077148,
      0.9999395608901978,
      0.9999486804008484,
      0.9999302625656128,
      0.9998685717582703,
      0.9999549388885498,
      0.9999637007713318,
      0.99989253282547,
      0.9998593926429749,
      0.9999502897262573,
      0.9999573826789856,
      0.999972403049469,
      0.9999513626098633,
      0.9999637603759766,
      0.9999740123748779,
      0.9999628663063049,
      0.9999330639839172,
      0.9991707801818848,
      0.9950963258743286,
      0.9875537753105164,
      0.9883878231048584,
      0.9931287169456482,
      0.9870233535766602,
      0.9927279353141785,
      0.984779417514801,
      0.9895511269569397,
      0.9986507296562195,
      0.9998694658279419,
      0.9999560713768005,
      0.9999622106552124,
      0.999962329864502,
      0.9999593496322632,
      0.9999799728393555,
      0.9999470114707947,
      0.9999411702156067,
      0.9999821782112122,
      0.9999721050262451,
      0.9999526739120483,
      0.9999379515647888,
      0.9999600648880005,
      0.9999681711196899,
      0.9999684691429138,
      0.9998428821563721,
      0.9996487498283386,
      0.9961991310119629,
      0.9895913004875183,
      0.9779412746429443,
      0.9799741506576538,
      0.9754027724266052,
      0.9556903839111328,
      0.9841528534889221,
      0.9903112053871155,
      0.9954143762588501,
      0.9974745512008667,
      0.990868330001831,
      0.9934311509132385,
      0.9876676797866821,
      0.9860740303993225,
      0.9968191385269165,
      0.9990372657775879,
      0.9999231100082397,
      0.9999439120292664,
      0.9999628663063049,
      0.9999640583992004,
      0.9999618530273438,
      0.9999471306800842,
      0.9999648928642273,
      0.9999183416366577,
      0.9999547600746155,
      0.9999661445617676,
      0.9999605417251587,
      0.9999638795852661,
      0.9999293088912964,
      0.999907374382019,
      0.9997479319572449,
      0.9990259408950806,
      0.9996355175971985,
      0.9990822672843933,
      0.9942078590393066,
      0.9948999881744385,
      0.9868412613868713,
      0.98130202293396,
      0.9959664344787598,
      0.9988081455230713,
      0.9999038577079773,
      0.9999355673789978,
      0.999967098236084,
      0.9999622702598572,
      0.9999499320983887,
      0.999957263469696,
      0.999939501285553,
      0.9999533295631409,
      0.9999297857284546,
      0.9999455809593201,
      0.9999260902404785,
      0.9999454617500305,
      0.9999709725379944,
      0.9999557733535767,
      0.9999183416366577,
      0.9999181032180786,
      0.9999143481254578,
      0.9998006224632263,
      0.9998013377189636,
      0.9996637105941772,
      0.9965466856956482,
      0.9978745579719543,
      0.9912926554679871,
      0.9873245358467102,
      0.9983254671096802,
      0.9998957514762878,
      0.9999027848243713,
      0.9998108148574829,
      0.9997924566268921,
      0.9998501539230347,
      0.9998138546943665,
      0.999778151512146
    ],
    [
      0.8171391487121582,
      0.8636766672134399,
      0.885664165019989,
      0.8941229581832886,
      0.9105737805366516,
      0.9149222373962402,
      0.9257397055625916,
      0.9315272569656372,
      0.9313419461250305,
      0.9347693920135498,
      0.9355520606040955,
      0.9413238763809204,
      0.9360882043838501,
      0.9425506591796875,
      0.9376804828643799,
      0.9333692789077759,
      0.940791130065918,
      0.9447546601295471,
      0.9354472160339355,
      0.9404945373535156,
      0.9525443911552429,
      0.950382649898529,
      0.9503771066665649,
      0.9565901756286621,
      0.9595831036567688,
      0.9632941484451294,
      0.9649453163146973,
      0.9636549353599548,
      0.961942195892334,
      0.9708472490310669,
      0.9710983633995056,
      0.9652467966079712,
      0.9745118021965027,
      0.9832236766815186,
      0.9838333129882812,
      0.9798678159713745,
      0.9675347805023193,
      0.9729060530662537,
      0.9697491526603699,
      0.9664871692657471,
      0.9653118848800659,
      0.9657355546951294,
      0.9607304334640503,
      0.9611399173736572,
      0.9651905298233032,
      0.9624319076538086,
      0.9581053256988525,
      0.9599853754043579,
      0.961885929107666,
      0.9546499252319336,
      0.9569008350372314,
      0.9614888429641724,
      0.9584131836891174,
      0.953299880027771,
      0.9585289359092712,
      0.9602358937263489,
      0.9473908543586731,
      0.951795220375061,
      0.9586744904518127,
      0.9477897882461548,
      0.9397715926170349,
      0.9454748034477234,
      0.9473558664321899,
      0.930704653263092,
      0.9269247055053711,
      0.936612606048584,
      0.925334095954895,
      0.8982106447219849,
      0.8980161547660828,
      0.9995715618133545,
      0.9993417859077454,
      0.998188853263855,
      0.9890940189361572,
      0.9828293323516846,
      0.9814289808273315,
      0.9712842106819153,
      0.9855223894119263,
      0.9809920787811279,
      0.9969021081924438,
      0.9997562170028687,
      0.9999028444290161,
      0.9998201131820679,
      0.9994794726371765,
      0.9998112320899963,
      0.9998770356178284,
      0.9997148513793945,
      0.9998764991760254,
      0.9999120235443115,
      0.9999322891235352,
      0.9999400973320007,
      0.9999380707740784,
      0.9998042583465576,
      0.9978490471839905,
      0.9917612075805664,
      0.98441082239151,
      0.9854738116264343,
      0.9902306795120239,
      0.9844872951507568,
      0.9897586703300476,
      0.9840519428253174,
      0.9845437407493591,
      0.9989393353462219,
      0.9997228384017944,
      0.9998860955238342,
      0.9999416470527649,
      0.9999495148658752,
      0.999931275844574,
      0.9998693466186523,
      0.9999557137489319,
      0.9999644160270691,
      0.9998926520347595,
      0.9998599290847778,
      0.999950647354126,
      0.9999579787254333,
      0.9999731183052063,
      0.9999518990516663,
      0.9999641180038452,
      0.9999745488166809,
      0.999963641166687,
      0.9999357461929321,
      0.9992343783378601,
      0.9953464865684509,
      0.9881035685539246,
      0.9890040755271912,
      0.9937111139297485,
      0.9877839088439941,
      0.9932659268379211,
      0.9856067299842834,
      0.9900820851325989,
      0.9987191557884216,
      0.9998741745948792,
      0.9999573230743408,
      0.9999644756317139,
      0.9999632239341736,
      0.9999600052833557,
      0.9999804496765137,
      0.9999476671218872,
      0.9999418258666992,
      0.9999824166297913,
      0.9999728202819824,
      0.9999531507492065,
      0.9999386072158813,
      0.9999610781669617,
      0.9999686479568481,
      0.9999693632125854,
      0.9998506307601929,
      0.9996682405471802,
      0.9963970184326172,
      0.9899066686630249,
      0.9788651466369629,
      0.98105788230896,
      0.976695716381073,
      0.958545982837677,
      0.9855363965034485,
      0.9910491704940796,
      0.9957675933837891,
      0.9976961016654968,
      0.9914942383766174,
      0.9938538074493408,
      0.9883564114570618,
      0.9865677952766418,
      0.9969275593757629,
      0.999076247215271,
      0.9999254941940308,
      0.9999452233314514,
      0.9999632835388184,
      0.9999644160270691,
      0.9999623894691467,
      0.9999476075172424,
      0.9999655485153198,
      0.9999194145202637,
      0.9999551773071289,
      0.9999668598175049,
      0.9999610781669617,
      0.9999643564224243,
      0.9999309778213501,
      0.9999092221260071,
      0.999762773513794,
      0.9991291761398315,
      0.9996586441993713,
      0.9991546273231506,
      0.9946351051330566,
      0.9951213598251343,
      0.9872778058052063,
      0.9819334149360657,
      0.9960866570472717,
      0.9988481402397156,
      0.9999054670333862,
      0.9999362826347351,
      0.9999673366546631,
      0.9999626874923706,
      0.9999507665634155,
      0.9999578595161438,
      0.999940037727356,
      0.9999540448188782,
      0.9999306797981262,
      0.9999464750289917,
      0.9999272227287292,
      0.9999458193778992,
      0.9999712705612183,
      0.9999567270278931,
      0.9999195337295532,
      0.999920129776001,
      0.9999164342880249,
      0.999806821346283,
      0.9998107552528381,
      0.9996816515922546,
      0.9967307448387146,
      0.9978895783424377,
      0.991590678691864,
      0.9878372550010681,
      0.9983896613121033,
      0.9998988509178162,
      0.999904990196228,
      0.9998204112052917,
      0.999793529510498,
      0.9998519420623779,
      0.999815821647644,
      0.9997804760932922
    ],
    [
      0.8247517347335815,
      0.8703688383102417,
      0.8904558420181274,
      0.8992615342140198,
      0.9157537817955017,
      0.9195281267166138,
      0.9297080039978027,
      0.9353374242782593,
      0.9350124001502991,
      0.9379845857620239,
      0.938881516456604,
      0.9440327286720276,
      0.9386196136474609,
      0.9450196027755737,
      0.9409787654876709,
      0.9365857839584351,
      0.9429950714111328,
      0.9466643333435059,
      0.9381303191184998,
      0.9419786930084229,
      0.9540081024169922,
      0.9522407650947571,
      0.9517773389816284,
      0.9579521417617798,
      0.9612404704093933,
      0.9649749994277954,
      0.9665994644165039,
      0.9655014872550964,
      0.9638252854347229,
      0.9722766876220703,
      0.9727532267570496,
      0.9670952558517456,
      0.9755526781082153,
      0.9840304255485535,
      0.9847416877746582,
      0.9809463620185852,
      0.9698187112808228,
      0.9746041893959045,
      0.9719061255455017,
      0.9681344032287598,
      0.9670193195343018,
      0.9674136638641357,
      0.962578296661377,
      0.9627304673194885,
      0.9664402008056641,
      0.9635818004608154,
      0.9594156742095947,
      0.9611292481422424,
      0.962810218334198,
      0.9561673998832703,
      0.9582837820053101,
      0.9625066518783569,
      0.959645688533783,
      0.9549172520637512,
      0.9597710371017456,
      0.9613163471221924,
      0.9492853879928589,
      0.9534838199615479,
      0.9601195454597473,
      0.9497523903846741,
      0.9417190551757812,
      0.9473970532417297,
      0.9492735862731934,
      0.9337160587310791,
      0.9297051429748535,
      0.9384194612503052,
      0.9264400005340576,
      0.9015721678733826,
      0.9009125232696533,
      0.9995836019515991,
      0.9993734955787659,
      0.9983387589454651,
      0.9898651838302612,
      0.9838619828224182,
      0.9825506806373596,
      0.9730026721954346,
      0.986397922039032,
      0.981819748878479,
      0.9967579245567322,
      0.9997618794441223,
      0.9999083280563354,
      0.9998294115066528,
      0.9995213150978088,
      0.9998257756233215,
      0.9998838305473328,
      0.9997382760047913,
      0.9998849034309387,
      0.9999150633811951,
      0.9999340176582336,
      0.9999424815177917,
      0.9999401569366455,
      0.9998165369033813,
      0.9980304837226868,
      0.9922316670417786,
      0.9852643013000488,
      0.9862722754478455,
      0.9909012317657471,
      0.9854186177253723,
      0.9904134273529053,
      0.9849058389663696,
      0.9859389066696167,
      0.999047040939331,
      0.9997393488883972,
      0.9998905062675476,
      0.9999439120292664,
      0.9999507665634155,
      0.9999321699142456,
      0.999870777130127,
      0.9999566674232483,
      0.9999651312828064,
      0.9998940229415894,
      0.9998613595962524,
      0.9999515414237976,
      0.9999587535858154,
      0.9999738335609436,
      0.9999529719352722,
      0.9999651312828064,
      0.9999755024909973,
      0.9999645352363586,
      0.9999383687973022,
      0.9992878437042236,
      0.9955775737762451,
      0.9886681437492371,
      0.9896365404129028,
      0.9942812323570251,
      0.9887175559997559,
      0.99405837059021,
      0.9866756796836853,
      0.9908487200737,
      0.9988193511962891,
      0.9998801946640015,
      0.9999586343765259,
      0.9999648928642273,
      0.9999637007713318,
      0.999960720539093,
      0.9999808669090271,
      0.9999489784240723,
      0.9999433159828186,
      0.9999822974205017,
      0.9999735355377197,
      0.9999539256095886,
      0.9999393224716187,
      0.9999618530273438,
      0.9999691843986511,
      0.9999698996543884,
      0.9998571872711182,
      0.9996877908706665,
      0.9966244697570801,
      0.9903542995452881,
      0.9799044728279114,
      0.9824159145355225,
      0.9782094955444336,
      0.9614494442939758,
      0.9867498874664307,
      0.9918195009231567,
      0.9960146546363831,
      0.9979440569877625,
      0.9924684762954712,
      0.9943587779998779,
      0.9891282916069031,
      0.9871727228164673,
      0.9970953464508057,
      0.9991382360458374,
      0.9999275803565979,
      0.9999464750289917,
      0.9999638795852661,
      0.9999649524688721,
      0.9999632239341736,
      0.9999488592147827,
      0.9999660849571228,
      0.9999209642410278,
      0.9999557733535767,
      0.9999670386314392,
      0.9999613165855408,
      0.9999648332595825,
      0.9999333620071411,
      0.999912679195404,
      0.9997760653495789,
      0.9992260336875916,
      0.9996883869171143,
      0.9992282390594482,
      0.9950195550918579,
      0.995337188243866,
      0.9878095388412476,
      0.9826390743255615,
      0.9961753487586975,
      0.9988084435462952,
      0.9999092221260071,
      0.9999366998672485,
      0.9999673962593079,
      0.999963104724884,
      0.9999513626098633,
      0.9999583959579468,
      0.9999406337738037,
      0.9999544620513916,
      0.9999314546585083,
      0.9999473094940186,
      0.9999282360076904,
      0.9999461770057678,
      0.9999717473983765,
      0.9999576807022095,
      0.9999210238456726,
      0.9999220967292786,
      0.9999184012413025,
      0.999810516834259,
      0.9998171329498291,
      0.9996947050094604,
      0.9968203902244568,
      0.9979223608970642,
      0.99213045835495,
      0.9881893992424011,
      0.9983459711074829,
      0.999897837638855,
      0.9999067783355713,
      0.9998173117637634,
      0.9997891187667847,
      0.9998524188995361,
      0.9998161196708679,
      0.9997814297676086
    ],
    [
      0.8327894806861877,
      0.8782920837402344,
      0.8968554735183716,
      0.9053391218185425,
      0.9219879508018494,
      0.9251628518104553,
      0.9344065189361572,
      0.9394598007202148,
      0.9390472173690796,
      0.9420980215072632,
      0.9428938627243042,
      0.9472238421440125,
      0.9416763782501221,
      0.9481606483459473,
      0.9447311162948608,
      0.9403624534606934,
      0.9457153081893921,
      0.9483811855316162,
      0.9413414597511292,
      0.9440739154815674,
      0.955917477607727,
      0.9546308517456055,
      0.9540308713912964,
      0.9599069356918335,
      0.9632901549339294,
      0.9669075608253479,
      0.9686605334281921,
      0.9677241444587708,
      0.9662450551986694,
      0.9742922186851501,
      0.9746912121772766,
      0.969446063041687,
      0.9771147966384888,
      0.9850311279296875,
      0.9859252572059631,
      0.9823047518730164,
      0.9725096225738525,
      0.9767875075340271,
      0.9741092324256897,
      0.9701334834098816,
      0.9691405296325684,
      0.9695120453834534,
      0.9647359848022461,
      0.9648405313491821,
      0.9681719541549683,
      0.9651417136192322,
      0.9613674283027649,
      0.9629750847816467,
      0.9643130302429199,
      0.958203911781311,
      0.9602054357528687,
      0.9638978838920593,
      0.9610342383384705,
      0.9570416212081909,
      0.9615802764892578,
      0.9627100229263306,
      0.9518225789070129,
      0.955816388130188,
      0.9623264670372009,
      0.952272891998291,
      0.9445540904998779,
      0.9499166011810303,
      0.9519553184509277,
      0.9373742341995239,
      0.9332696199417114,
      0.9407964944839478,
      0.9294366240501404,
      0.9061160087585449,
      0.9046934843063354,
      0.9995943903923035,
      0.9994017481803894,
      0.9984716773033142,
      0.9905782341957092,
      0.9849134683609009,
      0.9836967587471008,
      0.974666953086853,
      0.9873746037483215,
      0.9833266139030457,
      0.9970468282699585,
      0.9997798800468445,
      0.9999144673347473,
      0.9998391270637512,
      0.9995661377906799,
      0.9998373985290527,
      0.9998892545700073,
      0.9997594952583313,
      0.9998929500579834,
      0.9999178647994995,
      0.9999358057975769,
      0.9999449253082275,
      0.9999421834945679,
      0.9998271465301514,
      0.9981866478919983,
      0.9926879405975342,
      0.9861498475074768,
      0.9870812296867371,
      0.9915064573287964,
      0.9861243963241577,
      0.9910951852798462,
      0.9859153032302856,
      0.9875437021255493,
      0.9991825222969055,
      0.999756395816803,
      0.9998955726623535,
      0.9999464750289917,
      0.9999521374702454,
      0.9999330639839172,
      0.9998720288276672,
      0.9999575614929199,
      0.9999658465385437,
      0.9998952150344849,
      0.9998630285263062,
      0.9999521374702454,
      0.9999594688415527,
      0.9999746680259705,
      0.9999539852142334,
      0.9999651312828064,
      0.9999763369560242,
      0.9999654293060303,
      0.9999410510063171,
      0.9993391633033752,
      0.9957972764968872,
      0.9890915751457214,
      0.9903007745742798,
      0.9948120713233948,
      0.9896504282951355,
      0.9947959780693054,
      0.9878432750701904,
      0.9916191697120667,
      0.9989244341850281,
      0.9998874664306641,
      0.9999597668647766,
      0.9999657273292542,
      0.9999642372131348,
      0.9999611973762512,
      0.9999812245368958,
      0.9999500513076782,
      0.9999431371688843,
      0.9999827146530151,
      0.999974250793457,
      0.9999550580978394,
      0.9999399781227112,
      0.9999631643295288,
      0.9999701976776123,
      0.9999709725379944,
      0.9998637437820435,
      0.9997055530548096,
      0.996860682964325,
      0.9909250736236572,
      0.9810634255409241,
      0.9837561845779419,
      0.9796533584594727,
      0.9645284414291382,
      0.9881985783576965,
      0.9925850033760071,
      0.9963831305503845,
      0.9981811046600342,
      0.9933637380599976,
      0.9947939515113831,
      0.9898252487182617,
      0.9876848459243774,
      0.9972330927848816,
      0.999178946018219,
      0.9999291896820068,
      0.999947190284729,
      0.9999638795852661,
      0.9999651908874512,
      0.9999638199806213,
      0.99994957447052,
      0.9999660849571228,
      0.9999227523803711,
      0.9999565482139587,
      0.9999678134918213,
      0.9999619722366333,
      0.9999653697013855,
      0.9999350309371948,
      0.9999147653579712,
      0.9997884631156921,
      0.9993098378181458,
      0.9997072219848633,
      0.999291181564331,
      0.9953741431236267,
      0.9955926537513733,
      0.9883795380592346,
      0.9833372235298157,
      0.9962971806526184,
      0.9988003373146057,
      0.9999085068702698,
      0.9999364614486694,
      0.9999673366546631,
      0.9999632239341736,
      0.9999517798423767,
      0.9999586343765259,
      0.9999411106109619,
      0.9999550580978394,
      0.9999325275421143,
      0.9999486804008484,
      0.9999294877052307,
      0.9999468922615051,
      0.9999722838401794,
      0.9999586939811707,
      0.9999222159385681,
      0.9999240040779114,
      0.999920666217804,
      0.9998161196708679,
      0.9998248219490051,
      0.9997084736824036,
      0.9969664812088013,
      0.9979382753372192,
      0.9923574924468994,
      0.9886292815208435,
      0.9983475804328918,
      0.999898374080658,
      0.9999101758003235,
      0.9998119473457336,
      0.9997913241386414,
      0.9998538494110107,
      0.9998158812522888,
      0.9997809529304504
    ],
    [
      0.8438106775283813,
      0.8879159688949585,
      0.9050259590148926,
      0.9130265712738037,
      0.9292272925376892,
      0.9312832355499268,
      0.940002977848053,
      0.944631814956665,
      0.9433649778366089,
      0.9466143250465393,
      0.9473777413368225,
      0.9509139060974121,
      0.9447805881500244,
      0.9513916969299316,
      0.9483273029327393,
      0.944129228591919,
      0.9492288827896118,
      0.9510800838470459,
      0.9447773694992065,
      0.9465197920799255,
      0.95866858959198,
      0.9571163058280945,
      0.9560777544975281,
      0.9625604152679443,
      0.9659482836723328,
      0.9693617224693298,
      0.9713643193244934,
      0.970444917678833,
      0.9693323969841003,
      0.9763687252998352,
      0.9769197702407837,
      0.9724360704421997,
      0.9791368246078491,
      0.9862011671066284,
      0.9871976375579834,
      0.983919620513916,
      0.9758609533309937,
      0.9793018102645874,
      0.9767059683799744,
      0.9726995825767517,
      0.972009539604187,
      0.9722984433174133,
      0.9678493142127991,
      0.9677289724349976,
      0.9705179929733276,
      0.9675346612930298,
      0.9644231796264648,
      0.9657111167907715,
      0.9664039611816406,
      0.9610975980758667,
      0.9628118276596069,
      0.9658475518226624,
      0.9622517228126526,
      0.9597570300102234,
      0.9641314148902893,
      0.9642359018325806,
      0.9550516605377197,
      0.9588158130645752,
      0.9650551080703735,
      0.9550169110298157,
      0.9478264451026917,
      0.953252911567688,
      0.9555858969688416,
      0.9417253136634827,
      0.9377480745315552,
      0.9440704584121704,
      0.9354303479194641,
      0.9126965403556824,
      0.9103319644927979,
      0.9996029138565063,
      0.9994236826896667,
      0.9985939860343933,
      0.9913036823272705,
      0.9863096475601196,
      0.9847495555877686,
      0.9763635396957397,
      0.9884101152420044,
      0.9849796295166016,
      0.9973949790000916,
      0.9997972846031189,
      0.9999191761016846,
      0.9998520016670227,
      0.9995970726013184,
      0.9998483657836914,
      0.9998942613601685,
      0.9997751116752625,
      0.9998993277549744,
      0.9999203085899353,
      0.9999375343322754,
      0.9999470114707947,
      0.9999436736106873,
      0.9998388290405273,
      0.998331606388092,
      0.9931354522705078,
      0.987031102180481,
      0.9878894686698914,
      0.9921807646751404,
      0.9869809746742249,
      0.9918168187141418,
      0.9868800044059753,
      0.9889496564865112,
      0.9992278814315796,
      0.9997512698173523,
      0.9998995065689087,
      0.9999484419822693,
      0.9999532103538513,
      0.9999340772628784,
      0.9998735189437866,
      0.9999583959579468,
      0.9999667406082153,
      0.9998968243598938,
      0.9998650550842285,
      0.9999533295631409,
      0.9999605417251587,
      0.9999753832817078,
      0.999954879283905,
      0.9999658465385437,
      0.9999769926071167,
      0.9999661445617676,
      0.9999433755874634,
      0.9993873834609985,
      0.9960103034973145,
      0.9897829294204712,
      0.9909589290618896,
      0.9952837228775024,
      0.990479052066803,
      0.9953564405441284,
      0.9888613224029541,
      0.9922401905059814,
      0.9990112781524658,
      0.9998931288719177,
      0.9999595284461975,
      0.9999659657478333,
      0.9999632835388184,
      0.9999618530273438,
      0.9999817609786987,
      0.9999510049819946,
      0.9999441504478455,
      0.9999831318855286,
      0.9999748468399048,
      0.9999558329582214,
      0.9999409914016724,
      0.9999641180038452,
      0.9999707341194153,
      0.9999716281890869,
      0.9998704195022583,
      0.9997246265411377,
      0.9972007274627686,
      0.9915372133255005,
      0.982270359992981,
      0.9850682020187378,
      0.9809097051620483,
      0.9671319127082825,
      0.9895749092102051,
      0.9933634996414185,
      0.9968037009239197,
      0.9983987212181091,
      0.9940878748893738,
      0.9951485395431519,
      0.9903048276901245,
      0.9879798889160156,
      0.9973664879798889,
      0.999198317527771,
      0.9999305009841919,
      0.9999474287033081,
      0.9999657273292542,
      0.9999651908874512,
      0.9999645352363586,
      0.9999508857727051,
      0.9999667406082153,
      0.9999244809150696,
      0.9999572038650513,
      0.9999684691429138,
      0.999962568283081,
      0.9999660849571228,
      0.9999374151229858,
      0.9999184608459473,
      0.9998008608818054,
      0.9993965029716492,
      0.9997302889823914,
      0.999322772026062,
      0.9955860376358032,
      0.9957038164138794,
      0.9887278079986572,
      0.983760416507721,
      0.9962750673294067,
      0.9986934661865234,
      0.9999123215675354,
      0.9999355673789978,
      0.9999671578407288,
      0.9999637603759766,
      0.9999523758888245,
      0.9999591708183289,
      0.999941885471344,
      0.9999560713768005,
      0.9999337792396545,
      0.9999497532844543,
      0.9999308586120605,
      0.9999475479125977,
      0.9999728202819824,
      0.9999598264694214,
      0.9999237060546875,
      0.9999260306358337,
      0.9999226331710815,
      0.9998204112052917,
      0.999829888343811,
      0.9997153282165527,
      0.9969989657402039,
      0.9978238940238953,
      0.9924523234367371,
      0.9887953400611877,
      0.9982122182846069,
      0.9998968839645386,
      0.9999101758003235,
      0.9998172521591187,
      0.9997864365577698,
      0.9998578429222107,
      0.9998140931129456,
      0.9997810125350952
    ],
    [
      0.8584781885147095,
      0.9013293981552124,
      0.9167109727859497,
      0.9235001802444458,
      0.9381895065307617,
      0.9391560554504395,
      0.947178840637207,
      0.9511559009552002,
      0.9493808150291443,
      0.9527548551559448,
      0.9532127976417542,
      0.955686092376709,
      0.9504965543746948,
      0.9559515714645386,
      0.9530125260353088,
      0.9492361545562744,
      0.9541439414024353,
      0.9548609256744385,
      0.9492216110229492,
      0.950096607208252,
      0.9624532461166382,
      0.9597278833389282,
      0.959294319152832,
      0.9663964509963989,
      0.9694161415100098,
      0.9724277257919312,
      0.9742224216461182,
      0.9739605784416199,
      0.9730039834976196,
      0.9788329601287842,
      0.9794189929962158,
      0.9760840535163879,
      0.9814846515655518,
      0.987453818321228,
      0.9886741042137146,
      0.9855340719223022,
      0.9793499112129211,
      0.9821652173995972,
      0.9794483184814453,
      0.9759156703948975,
      0.9754843711853027,
      0.9755290746688843,
      0.9719217419624329,
      0.9715770483016968,
      0.973504364490509,
      0.970819354057312,
      0.9685704112052917,
      0.9694578051567078,
      0.9694430828094482,
      0.9653792977333069,
      0.9666644930839539,
      0.9690102338790894,
      0.9652050137519836,
      0.9641878008842468,
      0.9681461453437805,
      0.967621922492981,
      0.9607143402099609,
      0.9631823301315308,
      0.9694448113441467,
      0.9595421552658081,
      0.9532050490379333,
      0.9582615494728088,
      0.960818886756897,
      0.9475621581077576,
      0.9436977505683899,
      0.9486727714538574,
      0.9404072761535645,
      0.9214043021202087,
      0.9172314405441284,
      0.9996159076690674,
      0.9994540214538574,
      0.9987537860870361,
      0.9922670722007751,
      0.9877678751945496,
      0.9856469631195068,
      0.9782448410987854,
      0.9896219372749329,
      0.9868026971817017,
      0.9977258443832397,
      0.9998176097869873,
      0.9999263286590576,
      0.9998637437820435,
      0.9996408224105835,
      0.9998617768287659,
      0.9999009370803833,
      0.9997934699058533,
      0.9999070763587952,
      0.9999232888221741,
      0.9999397993087769,
      0.9999496340751648,
      0.999945878982544,
      0.999852180480957,
      0.9985140562057495,
      0.9936947822570801,
      0.988118052482605,
      0.9888850450515747,
      0.9931187629699707,
      0.9879013299942017,
      0.9926543235778809,
      0.9880714416503906,
      0.990471601486206,
      0.9993191957473755,
      0.9997636675834656,
      0.9999045729637146,
      0.99994957447052,
      0.9999546408653259,
      0.9999358057975769,
      0.9998759031295776,
      0.9999596476554871,
      0.9999679327011108,
      0.9998995065689087,
      0.9998630285263062,
      0.9999547004699707,
      0.9999616146087646,
      0.9999760389328003,
      0.9999556541442871,
      0.9999665021896362,
      0.9999778270721436,
      0.999967098236084,
      0.9999462962150574,
      0.9994487166404724,
      0.9962927103042603,
      0.9906044602394104,
      0.9918557405471802,
      0.9958381056785583,
      0.9916012287139893,
      0.9958971738815308,
      0.989962100982666,
      0.9929853677749634,
      0.9991188645362854,
      0.9998979568481445,
      0.9999605417251587,
      0.999967098236084,
      0.9999647736549377,
      0.9999629259109497,
      0.9999822974205017,
      0.9999518990516663,
      0.9999430179595947,
      0.9999834299087524,
      0.9999756217002869,
      0.9999565482139587,
      0.9999420046806335,
      0.9999651312828064,
      0.9999715089797974,
      0.9999727010726929,
      0.9998778104782104,
      0.999749481678009,
      0.9976232647895813,
      0.9923285245895386,
      0.9837719798088074,
      0.9867414236068726,
      0.9821726083755493,
      0.9704672694206238,
      0.9911044239997864,
      0.9942796230316162,
      0.9972102642059326,
      0.9986398816108704,
      0.9948253035545349,
      0.9955666065216064,
      0.9907860159873962,
      0.9884266257286072,
      0.997542142868042,
      0.9992319941520691,
      0.9999324679374695,
      0.9999488592147827,
      0.9999659061431885,
      0.9999659061431885,
      0.9999653100967407,
      0.9999518394470215,
      0.999967634677887,
      0.9999266266822815,
      0.9999581575393677,
      0.9999690055847168,
      0.9999634027481079,
      0.999967098236084,
      0.9999399781227112,
      0.9999221563339233,
      0.999816358089447,
      0.999485433101654,
      0.9997577667236328,
      0.9993419051170349,
      0.995858907699585,
      0.9957548379898071,
      0.9890987277030945,
      0.9843827486038208,
      0.99624103307724,
      0.9985156655311584,
      0.9999114871025085,
      0.9999356269836426,
      0.9999672174453735,
      0.9999644160270691,
      0.999953031539917,
      0.9999598860740662,
      0.9999431371688843,
      0.9999570846557617,
      0.9999354481697083,
      0.999951183795929,
      0.9999328255653381,
      0.9999486207962036,
      0.9999735951423645,
      0.9999611973762512,
      0.9999262690544128,
      0.9999266266822815,
      0.999925434589386,
      0.9998263120651245,
      0.9998342990875244,
      0.9997268319129944,
      0.9970611929893494,
      0.9976558685302734,
      0.992655336856842,
      0.9889245629310608,
      0.9980414509773254,
      0.9998936057090759,
      0.9999101758003235,
      0.9998140931129456,
      0.9997879862785339,
      0.9998555779457092,
      0.999815046787262,
      0.999785840511322
    ],
    [
      0.8803116083145142,
      0.9194497466087341,
      0.932542085647583,
      0.9374656677246094,
      0.9497649669647217,
      0.9503217339515686,
      0.9569863080978394,
      0.9593737125396729,
      0.9576983451843262,
      0.9621616005897522,
      0.9615350365638733,
      0.9622681140899658,
      0.9574286341667175,
      0.9618833065032959,
      0.9593130350112915,
      0.956139087677002,
      0.9605327248573303,
      0.9600377678871155,
      0.9551777243614197,
      0.9560046792030334,
      0.9684845805168152,
      0.9646506905555725,
      0.9645571112632751,
      0.9725130796432495,
      0.9748432040214539,
      0.9765939712524414,
      0.9784576892852783,
      0.978731095790863,
      0.9779820442199707,
      0.9821001291275024,
      0.9824724793434143,
      0.9801380634307861,
      0.9842044711112976,
      0.988861083984375,
      0.9903318881988525,
      0.9873586893081665,
      0.9828623533248901,
      0.9848818778991699,
      0.9826624393463135,
      0.9798900485038757,
      0.9796942472457886,
      0.9793885946273804,
      0.9771522283554077,
      0.9767916798591614,
      0.9777047634124756,
      0.9753342270851135,
      0.9741898775100708,
      0.9743595123291016,
      0.973774254322052,
      0.9715081453323364,
      0.9722172021865845,
      0.9735002517700195,
      0.9700573086738586,
      0.9701170921325684,
      0.9734233021736145,
      0.9729708433151245,
      0.9681693911552429,
      0.970216691493988,
      0.9749467372894287,
      0.9661774635314941,
      0.9622235298156738,
      0.96605384349823,
      0.9680671095848083,
      0.9564924836158752,
      0.952418863773346,
      0.9561007618904114,
      0.9501787424087524,
      0.9335622191429138,
      0.9256681203842163,
      0.9996334910392761,
      0.9995084404945374,
      0.9990032911300659,
      0.9935672879219055,
      0.989724338054657,
      0.9871432185173035,
      0.9810718297958374,
      0.9912875890731812,
      0.9892597198486328,
      0.9982123374938965,
      0.9998393654823303,
      0.9999332427978516,
      0.9998766183853149,
      0.9996951222419739,
      0.999875009059906,
      0.9999077320098877,
      0.9998129606246948,
      0.9999155402183533,
      0.9999268054962158,
      0.9999425411224365,
      0.9999532103538513,
      0.9999487996101379,
      0.9998683929443359,
      0.9987805485725403,
      0.9946179389953613,
      0.9898403882980347,
      0.9904641509056091,
      0.9944748878479004,
      0.9894417524337769,
      0.9937702417373657,
      0.98991459608078,
      0.9922662377357483,
      0.9994131922721863,
      0.9997755885124207,
      0.9999092221260071,
      0.9999523162841797,
      0.9999560117721558,
      0.9999372363090515,
      0.9998777508735657,
      0.9999609589576721,
      0.9999688863754272,
      0.999901533126831,
      0.9998655915260315,
      0.9999561309814453,
      0.9999627470970154,
      0.9999768733978271,
      0.999956488609314,
      0.9999673366546631,
      0.99997878074646,
      0.9999679923057556,
      0.9999498724937439,
      0.9995505213737488,
      0.9968931078910828,
      0.9920077323913574,
      0.9930469989776611,
      0.9965997338294983,
      0.9932432174682617,
      0.9965591430664062,
      0.9913322925567627,
      0.9939011931419373,
      0.999231219291687,
      0.9999040961265564,
      0.9999622702598572,
      0.9999682903289795,
      0.9999657273292542,
      0.9999638795852661,
      0.9999827146530151,
      0.9999532103538513,
      0.9999445080757141,
      0.9999840259552002,
      0.9999764561653137,
      0.999957263469696,
      0.9999427795410156,
      0.9999658465385437,
      0.9999722838401794,
      0.999973714351654,
      0.9998868703842163,
      0.9997801184654236,
      0.998167097568512,
      0.9934691190719604,
      0.9861791133880615,
      0.9887605905532837,
      0.983903169631958,
      0.9746140241622925,
      0.9926202297210693,
      0.995233952999115,
      0.997669517993927,
      0.9988590478897095,
      0.9958059191703796,
      0.9961751699447632,
      0.9916263222694397,
      0.9893977642059326,
      0.997671902179718,
      0.9992609620094299,
      0.9999341368675232,
      0.9999498128890991,
      0.9999663233757019,
      0.9999665021896362,
      0.9999659657478333,
      0.9999521970748901,
      0.9999688863754272,
      0.9999284744262695,
      0.9999589323997498,
      0.9999698400497437,
      0.9999642372131348,
      0.9999680519104004,
      0.999943196773529,
      0.9999266862869263,
      0.9998335242271423,
      0.9995762705802917,
      0.999794602394104,
      0.9993982911109924,
      0.9962776303291321,
      0.9960526823997498,
      0.9899237751960754,
      0.9854022860527039,
      0.9961870908737183,
      0.9983313083648682,
      0.9999097585678101,
      0.9999352693557739,
      0.9999672770500183,
      0.9999651312828064,
      0.999954342842102,
      0.9999607801437378,
      0.9999445080757141,
      0.9999585151672363,
      0.9999373555183411,
      0.9999530911445618,
      0.9999328851699829,
      0.9999503493309021,
      0.9999745488166809,
      0.9999628067016602,
      0.9999284744262695,
      0.9999291896820068,
      0.999928891658783,
      0.9998325109481812,
      0.9998424649238586,
      0.9997408986091614,
      0.9974227547645569,
      0.997772753238678,
      0.9932127594947815,
      0.9894514679908752,
      0.9978678822517395,
      0.9998880624771118,
      0.9999144077301025,
      0.9998091459274292,
      0.9997904300689697,
      0.9998564124107361,
      0.9998146891593933,
      0.9997865557670593
    ],
    [
      0.9067376255989075,
      0.9395877718925476,
      0.9494199752807617,
      0.9517621994018555,
      0.9614472389221191,
      0.9618374705314636,
      0.9665615558624268,
      0.9687862396240234,
      0.9672924280166626,
      0.972522497177124,
      0.9711580276489258,
      0.9709710478782654,
      0.9662153720855713,
      0.9698379635810852,
      0.9672064781188965,
      0.9644042253494263,
      0.9684522747993469,
      0.9671205282211304,
      0.9630305171012878,
      0.9643133878707886,
      0.9753695130348206,
      0.9707657098770142,
      0.9721782803535461,
      0.9789117574691772,
      0.9808788299560547,
      0.9815316796302795,
      0.9828832149505615,
      0.9835295677185059,
      0.9834210872650146,
      0.9860292673110962,
      0.9859797954559326,
      0.9846985936164856,
      0.9875885844230652,
      0.9907914996147156,
      0.9922623634338379,
      0.9897519946098328,
      0.9872788786888123,
      0.9881247282028198,
      0.9866161942481995,
      0.9846189618110657,
      0.9844714403152466,
      0.9838213920593262,
      0.9824142456054688,
      0.9823285341262817,
      0.9825963377952576,
      0.9801910519599915,
      0.9798393249511719,
      0.9799948930740356,
      0.978702962398529,
      0.9777144193649292,
      0.9781723618507385,
      0.9786761999130249,
      0.9760575294494629,
      0.9763457775115967,
      0.9789561033248901,
      0.9790151119232178,
      0.9756582379341125,
      0.977430522441864,
      0.9807696342468262,
      0.9738733172416687,
      0.9720712900161743,
      0.9745334386825562,
      0.9751616716384888,
      0.9659359455108643,
      0.9620885848999023,
      0.9644899368286133,
      0.959868311882019,
      0.9452763199806213,
      0.9349073767662048,
      0.9996530413627625,
      0.999577522277832,
      0.9992900490760803,
      0.9949440956115723,
      0.9917070269584656,
      0.9901720285415649,
      0.9847195148468018,
      0.9932124018669128,
      0.992061972618103,
      0.9986611008644104,
      0.9998592734336853,
      0.9999397397041321,
      0.9998889565467834,
      0.9997460246086121,
      0.9998897910118103,
      0.9999154806137085,
      0.9998394250869751,
      0.9999250173568726,
      0.9999300241470337,
      0.9999444484710693,
      0.9999566674232483,
      0.9999514818191528,
      0.9998888373374939,
      0.9992256164550781,
      0.9959579706192017,
      0.9921931028366089,
      0.9928836822509766,
      0.9961040616035461,
      0.9917962551116943,
      0.9950875043869019,
      0.9923139810562134,
      0.9943378567695618,
      0.9995260238647461,
      0.9997966885566711,
      0.9999150633811951,
      0.9999551177024841,
      0.9999572038650513,
      0.999938428401947,
      0.9998795986175537,
      0.9999620318412781,
      0.9999686479568481,
      0.9999028444290161,
      0.9998682141304016,
      0.9999574422836304,
      0.9999637007713318,
      0.999977707862854,
      0.9999575018882751,
      0.9999681115150452,
      0.9999797940254211,
      0.9999690055847168,
      0.999954342842102,
      0.9996837973594666,
      0.9977766871452332,
      0.9939002990722656,
      0.9949240684509277,
      0.9976496696472168,
      0.9951789975166321,
      0.9975121021270752,
      0.9932295083999634,
      0.9953073263168335,
      0.9993714094161987,
      0.9999092817306519,
      0.999963104724884,
      0.9999696016311646,
      0.9999669194221497,
      0.9999648928642273,
      0.9999827146530151,
      0.9999544620513916,
      0.9999457001686096,
      0.9999839663505554,
      0.9999772906303406,
      0.9999582171440125,
      0.9999436140060425,
      0.9999667406082153,
      0.9999728202819824,
      0.9999745488166809,
      0.9998982548713684,
      0.9998146295547485,
      0.9986780285835266,
      0.9947973489761353,
      0.9890831112861633,
      0.991166353225708,
      0.986676812171936,
      0.9799728393554688,
      0.9943519234657288,
      0.996391236782074,
      0.9982873797416687,
      0.9991423487663269,
      0.9970404505729675,
      0.9971078038215637,
      0.9932428598403931,
      0.9911710023880005,
      0.9979817271232605,
      0.9993559122085571,
      0.9999373555183411,
      0.9999510049819946,
      0.9999656677246094,
      0.9999665021896362,
      0.999967098236084,
      0.9999544024467468,
      0.9999698996543884,
      0.9999305605888367,
      0.9999597072601318,
      0.999970555305481,
      0.999964714050293,
      0.9999686479568481,
      0.9999459981918335,
      0.9999295473098755,
      0.9998505115509033,
      0.9996659755706787,
      0.9998204708099365,
      0.999511182308197,
      0.9971407055854797,
      0.9967066049575806,
      0.9914376139640808,
      0.9870973825454712,
      0.9965008497238159,
      0.9985331892967224,
      0.9999129176139832,
      0.9999355673789978,
      0.9999672770500183,
      0.9999658465385437,
      0.9999558925628662,
      0.9999617338180542,
      0.9999457597732544,
      0.9999596476554871,
      0.9999389052391052,
      0.9999547600746155,
      0.9999348521232605,
      0.9999516606330872,
      0.9999745488166809,
      0.9999644756317139,
      0.9999302625656128,
      0.9999321699142456,
      0.9999326467514038,
      0.9998412728309631,
      0.9998523592948914,
      0.9997602105140686,
      0.9980101585388184,
      0.9981640577316284,
      0.9941117763519287,
      0.9908058047294617,
      0.9978792071342468,
      0.9998871684074402,
      0.999915361404419,
      0.9998161792755127,
      0.999795138835907,
      0.9998505115509033,
      0.9998253583908081,
      0.9997905492782593
    ],
    [
      0.9328963756561279,
      0.9568665027618408,
      0.962861955165863,
      0.9654262065887451,
      0.9724776744842529,
      0.972535252571106,
      0.977539598941803,
      0.9800498485565186,
      0.9781869053840637,
      0.9813506007194519,
      0.9815365076065063,
      0.9817216992378235,
      0.9770858287811279,
      0.9787823557853699,
      0.9763777256011963,
      0.9740149974822998,
      0.9774478673934937,
      0.9758691787719727,
      0.9721572399139404,
      0.973374605178833,
      0.9814093708992004,
      0.9780446887016296,
      0.9797788858413696,
      0.9842779636383057,
      0.986130952835083,
      0.9857607483863831,
      0.986773669719696,
      0.987558126449585,
      0.987815260887146,
      0.9897310733795166,
      0.9895567297935486,
      0.9887375831604004,
      0.9908112287521362,
      0.9927470088005066,
      0.9940549731254578,
      0.9921875,
      0.9911496043205261,
      0.9914644956588745,
      0.9903317093849182,
      0.9889945983886719,
      0.9888019561767578,
      0.9884517192840576,
      0.9868931770324707,
      0.9871470928192139,
      0.9869586229324341,
      0.9852031469345093,
      0.9848134517669678,
      0.9854310154914856,
      0.9839648604393005,
      0.9832460284233093,
      0.9842534065246582,
      0.9843910932540894,
      0.982360303401947,
      0.9820886254310608,
      0.9847607612609863,
      0.9845807552337646,
      0.98212069272995,
      0.9838423132896423,
      0.9858486652374268,
      0.980620265007019,
      0.9798941016197205,
      0.9818319082260132,
      0.9812064170837402,
      0.9744607210159302,
      0.9721567630767822,
      0.9722386598587036,
      0.9681258201599121,
      0.956146240234375,
      0.9492909908294678,
      0.9996809959411621,
      0.9996773600578308,
      0.9995670318603516,
      0.9967173337936401,
      0.994391918182373,
      0.9936680197715759,
      0.9891610145568848,
      0.995350182056427,
      0.9949097633361816,
      0.9990708827972412,
      0.9998790621757507,
      0.9999467134475708,
      0.9999021887779236,
      0.9998087882995605,
      0.9999089241027832,
      0.9999240040779114,
      0.9998751282691956,
      0.9999373555183411,
      0.999934196472168,
      0.9999457597732544,
      0.9999616146087646,
      0.9999557137489319,
      0.9999153017997742,
      0.9996107816696167,
      0.9977275133132935,
      0.9952617287635803,
      0.9959470629692078,
      0.9978181719779968,
      0.9951888918876648,
      0.9972508549690247,
      0.9956083297729492,
      0.9966198205947876,
      0.9996617436408997,
      0.9998274445533752,
      0.9999213814735413,
      0.999958336353302,
      0.9999585151672363,
      0.9999396204948425,
      0.9998824000358582,
      0.9999634623527527,
      0.9999697208404541,
      0.9999056458473206,
      0.9998722076416016,
      0.9999592900276184,
      0.9999649524688721,
      0.99997878074646,
      0.999958336353302,
      0.9999690055847168,
      0.9999808073043823,
      0.9999698400497437,
      0.9999595284461975,
      0.9998129606246948,
      0.9986845254898071,
      0.995985746383667,
      0.996984601020813,
      0.998734176158905,
      0.9973286390304565,
      0.9986093640327454,
      0.9958415031433105,
      0.9972877502441406,
      0.9995980858802795,
      0.9999211430549622,
      0.9999653697013855,
      0.999971330165863,
      0.9999676942825317,
      0.9999651312828064,
      0.9999831318855286,
      0.9999556541442871,
      0.9999474287033081,
      0.9999838471412659,
      0.999978244304657,
      0.9999592304229736,
      0.9999444484710693,
      0.9999672770500183,
      0.9999731183052063,
      0.9999756813049316,
      0.9999115467071533,
      0.999855101108551,
      0.9991313219070435,
      0.9963974356651306,
      0.992134153842926,
      0.9937429428100586,
      0.9900801181793213,
      0.9855188131332397,
      0.9959782958030701,
      0.9978640675544739,
      0.9989630579948425,
      0.9994375705718994,
      0.9982697367668152,
      0.9981850981712341,
      0.9954414963722229,
      0.9939044713973999,
      0.9985239505767822,
      0.999548614025116,
      0.9999432563781738,
      0.9999533295631409,
      0.9999663233757019,
      0.9999668002128601,
      0.9999678730964661,
      0.9999560117721558,
      0.9999711513519287,
      0.999933123588562,
      0.999960720539093,
      0.9999711513519287,
      0.9999653697013855,
      0.9999692440032959,
      0.9999492168426514,
      0.9999333024024963,
      0.9998700618743896,
      0.9997560381889343,
      0.9998473525047302,
      0.9996596574783325,
      0.9982287287712097,
      0.9977403879165649,
      0.9934588074684143,
      0.9897829294204712,
      0.9972199201583862,
      0.9990783333778381,
      0.9999225735664368,
      0.99993896484375,
      0.999967634677887,
      0.9999664425849915,
      0.9999576210975647,
      0.9999629855155945,
      0.9999467730522156,
      0.9999608397483826,
      0.9999402761459351,
      0.9999563097953796,
      0.9999369382858276,
      0.9999533295631409,
      0.9999741911888123,
      0.999966561794281,
      0.9999265670776367,
      0.9999340772628784,
      0.9999366402626038,
      0.9998478293418884,
      0.9998582005500793,
      0.9998037815093994,
      0.9987192749977112,
      0.9987578988075256,
      0.9954310655593872,
      0.9929675459861755,
      0.9982196092605591,
      0.9998952746391296,
      0.9999198317527771,
      0.9998323917388916,
      0.9998089671134949,
      0.9998556971549988,
      0.9998299479484558,
      0.9997956156730652
    ],
    [
      0.9508997201919556,
      0.9692262411117554,
      0.9727395176887512,
      0.9755600690841675,
      0.9822286367416382,
      0.982054591178894,
      0.9848000407218933,
      0.9870392680168152,
      0.9860435128211975,
      0.9872132539749146,
      0.9880813360214233,
      0.9885521531105042,
      0.9857500195503235,
      0.9861445426940918,
      0.9855561852455139,
      0.9845749735832214,
      0.9854953289031982,
      0.9848384857177734,
      0.9833876490592957,
      0.9830167293548584,
      0.9870479106903076,
      0.985393762588501,
      0.9865834712982178,
      0.9887582063674927,
      0.9901261329650879,
      0.989446222782135,
      0.9904433488845825,
      0.9910733103752136,
      0.9913092851638794,
      0.9928271770477295,
      0.9927436113357544,
      0.9922179579734802,
      0.9934347867965698,
      0.9943537712097168,
      0.9954929947853088,
      0.9941453337669373,
      0.9939877390861511,
      0.9940614104270935,
      0.9933092594146729,
      0.9925748705863953,
      0.9924852252006531,
      0.9924364686012268,
      0.9910948276519775,
      0.9909693598747253,
      0.990997314453125,
      0.9900243282318115,
      0.9895617961883545,
      0.9900922775268555,
      0.9894238710403442,
      0.9880259037017822,
      0.9890604019165039,
      0.9892386794090271,
      0.9879327416419983,
      0.9872297048568726,
      0.9895411133766174,
      0.9895448088645935,
      0.9872029423713684,
      0.9888432025909424,
      0.9898145794868469,
      0.9861347079277039,
      0.9853899478912354,
      0.9869427680969238,
      0.9859261512756348,
      0.9811496138572693,
      0.9801652431488037,
      0.9793651700019836,
      0.9750913381576538,
      0.9663324952125549,
      0.9619245529174805,
      0.9997052550315857,
      0.999751091003418,
      0.9997352361679077,
      0.9980596303939819,
      0.9966588020324707,
      0.9961276650428772,
      0.9928991794586182,
      0.9969416856765747,
      0.9969516396522522,
      0.999392032623291,
      0.9998961091041565,
      0.9999518990516663,
      0.9999110102653503,
      0.9998542070388794,
      0.9999241232872009,
      0.9999294281005859,
      0.9998965263366699,
      0.9999464750289917,
      0.9999371767044067,
      0.9999487996101379,
      0.9999658465385437,
      0.9999595880508423,
      0.9999340772628784,
      0.9997966289520264,
      0.9987980127334595,
      0.9975099563598633,
      0.997933030128479,
      0.998855710029602,
      0.997558057308197,
      0.9985514283180237,
      0.9978662729263306,
      0.9982910752296448,
      0.9997742176055908,
      0.9998602271080017,
      0.9999198317527771,
      0.9999607801437378,
      0.999958872795105,
      0.9999400973320007,
      0.9998836517333984,
      0.9999643564224243,
      0.9999707937240601,
      0.9999081492424011,
      0.999875009059906,
      0.9999607801437378,
      0.9999659657478333,
      0.9999796152114868,
      0.9999589920043945,
      0.9999696016311646,
      0.9999815225601196,
      0.999970018863678,
      0.9999633431434631,
      0.9998773336410522,
      0.9993859529495239,
      0.9978735446929932,
      0.9984481930732727,
      0.9993468523025513,
      0.998656690120697,
      0.9992465376853943,
      0.997748851776123,
      0.9985314011573792,
      0.9997469782829285,
      0.9999295473098755,
      0.999967098236084,
      0.9999725818634033,
      0.9999681711196899,
      0.9999648332595825,
      0.9999833106994629,
      0.9999561905860901,
      0.9999486804008484,
      0.9999842643737793,
      0.9999786615371704,
      0.9999596476554871,
      0.9999446868896484,
      0.9999673962593079,
      0.9999731779098511,
      0.9999762177467346,
      0.9999233484268188,
      0.99989253282547,
      0.999528169631958,
      0.9982414245605469,
      0.9954800605773926,
      0.9965975880622864,
      0.9936643242835999,
      0.9907992482185364,
      0.9975409507751465,
      0.9988576173782349,
      0.9994195699691772,
      0.9996849298477173,
      0.9990682005882263,
      0.9989522695541382,
      0.9973899722099304,
      0.9966837763786316,
      0.9990261793136597,
      0.999687671661377,
      0.9999486804008484,
      0.9999557733535767,
      0.9999669194221497,
      0.9999661445617676,
      0.9999672770500183,
      0.999955952167511,
      0.9999716877937317,
      0.9999324679374695,
      0.9999613761901855,
      0.9999716281890869,
      0.9999657869338989,
      0.9999693632125854,
      0.9999522566795349,
      0.9999366402626038,
      0.9998909831047058,
      0.99982750415802,
      0.9998806118965149,
      0.9997708201408386,
      0.9990456104278564,
      0.9987534284591675,
      0.9965174198150635,
      0.9938478469848633,
      0.9983218908309937,
      0.99955815076828,
      0.9999351501464844,
      0.9999426007270813,
      0.9999681711196899,
      0.999967098236084,
      0.9999595880508423,
      0.9999637603759766,
      0.9999476075172424,
      0.999961793422699,
      0.9999414086341858,
      0.9999577403068542,
      0.99993896484375,
      0.9999523162841797,
      0.99997478723526,
      0.9999679923057556,
      0.9999274611473083,
      0.9999361038208008,
      0.9999406337738037,
      0.9998540878295898,
      0.999865710735321,
      0.999840259552002,
      0.9992510080337524,
      0.9992823600769043,
      0.9972227811813354,
      0.9956040978431702,
      0.9988449215888977,
      0.9999143481254578,
      0.9999260306358337,
      0.9998524785041809,
      0.9998217225074768,
      0.9998603463172913,
      0.9998367428779602,
      0.9997992515563965
    ],
    [
      0.963975191116333,
      0.979451060295105,
      0.9813569784164429,
      0.983598530292511,
      0.9880608320236206,
      0.9880066514015198,
      0.9893246293067932,
      0.9915623068809509,
      0.9909229278564453,
      0.9910094738006592,
      0.9918925762176514,
      0.9926194548606873,
      0.9907132387161255,
      0.990685760974884,
      0.990444540977478,
      0.9902411699295044,
      0.9907411336898804,
      0.9904621839523315,
      0.9898419976234436,
      0.9898272752761841,
      0.9923143982887268,
      0.9909539222717285,
      0.9917619228363037,
      0.9937699437141418,
      0.9945247769355774,
      0.993725061416626,
      0.9944949150085449,
      0.9948201775550842,
      0.9947525858879089,
      0.9951763153076172,
      0.9951578378677368,
      0.9946470260620117,
      0.9953138828277588,
      0.9955130815505981,
      0.9964858293533325,
      0.9955785274505615,
      0.9957119226455688,
      0.9957866668701172,
      0.9957341551780701,
      0.9954398274421692,
      0.9953157305717468,
      0.9954367280006409,
      0.9952789545059204,
      0.9951400756835938,
      0.9950482845306396,
      0.9946693181991577,
      0.9944920539855957,
      0.9946907162666321,
      0.994210422039032,
      0.9934342503547668,
      0.9939189553260803,
      0.993902862071991,
      0.9930863380432129,
      0.9923622012138367,
      0.9938936829566956,
      0.993891716003418,
      0.9913994073867798,
      0.9931177496910095,
      0.993598461151123,
      0.990513265132904,
      0.9892523288726807,
      0.990453839302063,
      0.9896976351737976,
      0.9860852956771851,
      0.9852520823478699,
      0.9840575456619263,
      0.9806909561157227,
      0.9736590385437012,
      0.9711438417434692,
      0.9997208118438721,
      0.9997970461845398,
      0.9998223185539246,
      0.9988710284233093,
      0.9981392025947571,
      0.9979754090309143,
      0.9961538910865784,
      0.9983848929405212,
      0.9983190298080444,
      0.999590277671814,
      0.9999086856842041,
      0.9999563097953796,
      0.9999174475669861,
      0.999887228012085,
      0.9999361038208008,
      0.9999336004257202,
      0.9999145865440369,
      0.9999536275863647,
      0.9999387264251709,
      0.9999502301216125,
      0.999968409538269,
      0.9999613761901855,
      0.999945342540741,
      0.9998752474784851,
      0.9993304014205933,
      0.9988341927528381,
      0.9991098046302795,
      0.9993961453437805,
      0.9988260269165039,
      0.99923175573349,
      0.9990633130073547,
      0.9992392659187317,
      0.9998448491096497,
      0.9998855590820312,
      0.9999243021011353,
      0.9999627470970154,
      0.9999597668647766,
      0.9999405145645142,
      0.9998844265937805,
      0.9999645352363586,
      0.9999710917472839,
      0.999908983707428,
      0.9998769164085388,
      0.9999616742134094,
      0.9999665021896362,
      0.999980092048645,
      0.9999595284461975,
      0.9999699592590332,
      0.9999821186065674,
      0.9999704360961914,
      0.9999658465385437,
      0.9999150633811951,
      0.9996702671051025,
      0.9988313317298889,
      0.9991743564605713,
      0.9996365904808044,
      0.9993012547492981,
      0.9995586276054382,
      0.9987534880638123,
      0.9991551041603088,
      0.9998369216918945,
      0.9999380111694336,
      0.999969482421875,
      0.9999732971191406,
      0.9999682307243347,
      0.99996417760849,
      0.9999833106994629,
      0.9999564290046692,
      0.9999496340751648,
      0.9999843835830688,
      0.9999786615371704,
      0.9999599456787109,
      0.9999446868896484,
      0.9999675154685974,
      0.9999732971191406,
      0.9999768137931824,
      0.9999322891235352,
      0.9999156594276428,
      0.9997221827507019,
      0.9990551471710205,
      0.9973893761634827,
      0.9981428384780884,
      0.9965015053749084,
      0.9949516654014587,
      0.9985235929489136,
      0.9993595480918884,
      0.999693751335144,
      0.9998157024383545,
      0.9994663000106812,
      0.9993651509284973,
      0.9985257983207703,
      0.9982540607452393,
      0.9994239211082458,
      0.9997971653938293,
      0.9999531507492065,
      0.9999579191207886,
      0.9999669790267944,
      0.999965488910675,
      0.9999670386314392,
      0.9999556541442871,
      0.9999716281890869,
      0.9999327063560486,
      0.9999614357948303,
      0.9999719262123108,
      0.9999662041664124,
      0.9999696612358093,
      0.9999544024467468,
      0.9999387860298157,
      0.9999023675918579,
      0.9998685121536255,
      0.9999023079872131,
      0.9998372793197632,
      0.9994558095932007,
      0.999252200126648,
      0.9983245134353638,
      0.9969655275344849,
      0.9990442991256714,
      0.9997815489768982,
      0.999943733215332,
      0.9999473690986633,
      0.9999688267707825,
      0.9999673366546631,
      0.9999610185623169,
      0.9999641180038452,
      0.9999476075172424,
      0.9999620318412781,
      0.9999418258666992,
      0.9999584555625916,
      0.9999399781227112,
      0.9999529123306274,
      0.999975323677063,
      0.9999691843986511,
      0.9999280571937561,
      0.999937891960144,
      0.9999441504478455,
      0.9998600482940674,
      0.9998802542686462,
      0.9998736381530762,
      0.9996070861816406,
      0.9995797872543335,
      0.9986312389373779,
      0.997849702835083,
      0.999424397945404,
      0.9999315738677979,
      0.9999328255653381,
      0.9998743534088135,
      0.9998390674591064,
      0.9998648166656494,
      0.9998419284820557,
      0.9998036623001099
    ],
    [
      0.9754788875579834,
      0.9859130382537842,
      0.9860950708389282,
      0.988207995891571,
      0.9918012022972107,
      0.9918987154960632,
      0.9923695921897888,
      0.9946500658988953,
      0.9943913221359253,
      0.9946413636207581,
      0.9948263168334961,
      0.9951978921890259,
      0.9939099550247192,
      0.9939978122711182,
      0.9934978485107422,
      0.993497908115387,
      0.9941257238388062,
      0.9936848878860474,
      0.993057906627655,
      0.9937199354171753,
      0.9958619475364685,
      0.9946783185005188,
      0.9953887462615967,
      0.9968507289886475,
      0.9970882534980774,
      0.9963918924331665,
      0.9968011379241943,
      0.9969825744628906,
      0.996680736541748,
      0.9966733455657959,
      0.9966003894805908,
      0.9961812496185303,
      0.9965296983718872,
      0.9962772130966187,
      0.9970894455909729,
      0.9963984489440918,
      0.9966829419136047,
      0.9968053102493286,
      0.9970539808273315,
      0.9969803690910339,
      0.9970257878303528,
      0.9972255229949951,
      0.997408926486969,
      0.9973498582839966,
      0.9972443580627441,
      0.9971267580986023,
      0.997054398059845,
      0.9971393942832947,
      0.9968104362487793,
      0.9963947534561157,
      0.9966675639152527,
      0.9967032074928284,
      0.996379554271698,
      0.9958486557006836,
      0.9967361092567444,
      0.9966846108436584,
      0.9952558875083923,
      0.9961647987365723,
      0.996235728263855,
      0.9937208294868469,
      0.992318332195282,
      0.9933778643608093,
      0.9926442503929138,
      0.9892048835754395,
      0.9883627891540527,
      0.9873666167259216,
      0.985088586807251,
      0.9793291091918945,
      0.9768179655075073,
      0.9997323751449585,
      0.999825656414032,
      0.9998682141304016,
      0.9992887377738953,
      0.9988173246383667,
      0.9988505840301514,
      0.9978914856910706,
      0.999131977558136,
      0.9990673661231995,
      0.9997044205665588,
      0.9999181628227234,
      0.9999592304229736,
      0.9999156594276428,
      0.9999048113822937,
      0.999943733215332,
      0.9999356269836426,
      0.9999247789382935,
      0.999958336353302,
      0.9999398589134216,
      0.9999512434005737,
      0.9999701976776123,
      0.9999627470970154,
      0.9999525547027588,
      0.9999110102653503,
      0.9995699524879456,
      0.9993255138397217,
      0.9995110630989075,
      0.9996381402015686,
      0.9994421601295471,
      0.9995536208152771,
      0.9995801448822021,
      0.999639093875885,
      0.9998862743377686,
      0.9999033808708191,
      0.9999274611473083,
      0.9999639391899109,
      0.9999584555625916,
      0.9999403357505798,
      0.9998847842216492,
      0.9999646544456482,
      0.9999711513519287,
      0.9999100565910339,
      0.9998787045478821,
      0.9999626278877258,
      0.9999669790267944,
      0.9999805688858032,
      0.9999598860740662,
      0.9999703168869019,
      0.9999822378158569,
      0.9999704957008362,
      0.9999670386314392,
      0.9999344944953918,
      0.9997900128364563,
      0.9993636608123779,
      0.9995816349983215,
      0.9997982382774353,
      0.9996580481529236,
      0.9997628331184387,
      0.9993299245834351,
      0.9995293021202087,
      0.9998829960823059,
      0.9999437928199768,
      0.9999701976776123,
      0.9999735355377197,
      0.9999678730964661,
      0.9999632835388184,
      0.9999831914901733,
      0.999956488609314,
      0.9999503493309021,
      0.9999846816062927,
      0.9999788999557495,
      0.9999604225158691,
      0.9999448657035828,
      0.9999674558639526,
      0.9999730587005615,
      0.9999768137931824,
      0.9999375343322754,
      0.9999303221702576,
      0.9998142123222351,
      0.999421238899231,
      0.9985297322273254,
      0.998924732208252,
      0.9977872371673584,
      0.9971129894256592,
      0.9990730285644531,
      0.9996147155761719,
      0.9998007416725159,
      0.9998648762702942,
      0.9996532797813416,
      0.9996230602264404,
      0.9991840720176697,
      0.9990161657333374,
      0.9996642470359802,
      0.999856173992157,
      0.9999565482139587,
      0.999959409236908,
      0.9999667406082153,
      0.9999637007713318,
      0.9999660849571228,
      0.9999527335166931,
      0.9999719262123108,
      0.9999333024024963,
      0.9999619722366333,
      0.9999721050262451,
      0.9999662041664124,
      0.999969482421875,
      0.9999552965164185,
      0.999940037727356,
      0.9999113082885742,
      0.9998981952667236,
      0.9999147057533264,
      0.9998704195022583,
      0.9996480941772461,
      0.9995527267456055,
      0.9992232918739319,
      0.9984374642372131,
      0.9994831681251526,
      0.9998739361763,
      0.9999509453773499,
      0.9999508857727051,
      0.9999690651893616,
      0.9999670386314392,
      0.9999620318412781,
      0.9999642968177795,
      0.9999477863311768,
      0.9999624490737915,
      0.9999423027038574,
      0.9999590516090393,
      0.9999407529830933,
      0.9999533295631409,
      0.9999754428863525,
      0.9999696016311646,
      0.999927818775177,
      0.9999381303787231,
      0.9999462366104126,
      0.9998615980148315,
      0.9998838901519775,
      0.9998859167098999,
      0.9997648596763611,
      0.999740481376648,
      0.9993996620178223,
      0.9991123676300049,
      0.9996938705444336,
      0.9999449253082275,
      0.9999387264251709,
      0.9998916983604431,
      0.9998531937599182,
      0.999868631362915,
      0.9998456835746765,
      0.9998059272766113
    ],
    [
      0.9823189973831177,
      0.9896512627601624,
      0.9893821477890015,
      0.9912871718406677,
      0.9943503141403198,
      0.9945498108863831,
      0.9946331977844238,
      0.9964666962623596,
      0.9963810443878174,
      0.9970948696136475,
      0.9966819286346436,
      0.9968874454498291,
      0.9961963295936584,
      0.9965211749076843,
      0.9957315325737,
      0.9959771037101746,
      0.996759831905365,
      0.9965031147003174,
      0.9955899715423584,
      0.9961662888526917,
      0.9977462887763977,
      0.997186005115509,
      0.9975091218948364,
      0.9981181025505066,
      0.9981668591499329,
      0.9976263642311096,
      0.9978395700454712,
      0.9978581070899963,
      0.997530996799469,
      0.9973925352096558,
      0.9972561001777649,
      0.9969288110733032,
      0.9970840811729431,
      0.9966486692428589,
      0.9973458051681519,
      0.9967752695083618,
      0.9971103668212891,
      0.99732905626297,
      0.9976853728294373,
      0.99761962890625,
      0.9977095127105713,
      0.9979534149169922,
      0.9981923699378967,
      0.9981749057769775,
      0.998092532157898,
      0.9981117844581604,
      0.9980890154838562,
      0.998104989528656,
      0.9978843927383423,
      0.9977129101753235,
      0.9978751540184021,
      0.9978591203689575,
      0.9977239966392517,
      0.9974287152290344,
      0.9979335069656372,
      0.9979409575462341,
      0.9973031878471375,
      0.9977229237556458,
      0.9976527094841003,
      0.996249794960022,
      0.9952206015586853,
      0.9955613017082214,
      0.9945920705795288,
      0.9917996525764465,
      0.991193950176239,
      0.9897816181182861,
      0.9874746203422546,
      0.9829514026641846,
      0.9805576801300049,
      0.9997409582138062,
      0.999844491481781,
      0.9998937249183655,
      0.9994902014732361,
      0.9992194175720215,
      0.9992508292198181,
      0.998619019985199,
      0.9994486570358276,
      0.9994025230407715,
      0.9997773766517639,
      0.9999256730079651,
      0.9999616146087646,
      0.9999192357063293,
      0.9999181032180786,
      0.9999478459358215,
      0.9999369382858276,
      0.9999337196350098,
      0.9999616742134094,
      0.9999401569366455,
      0.9999517798423767,
      0.9999715089797974,
      0.9999637007713318,
      0.9999570250511169,
      0.999930202960968,
      0.9996895790100098,
      0.9995412230491638,
      0.9996707439422607,
      0.9997405409812927,
      0.999657392501831,
      0.9997333884239197,
      0.9997579455375671,
      0.9997917413711548,
      0.9999107122421265,
      0.9999160170555115,
      0.9999336004257202,
      0.999964714050293,
      0.9999580383300781,
      0.9999398589134216,
      0.9998841881752014,
      0.9999644160270691,
      0.9999706745147705,
      0.9999103546142578,
      0.9998794198036194,
      0.9999628663063049,
      0.9999673962593079,
      0.9999808073043823,
      0.9999603033065796,
      0.9999703764915466,
      0.9999826550483704,
      0.9999707341194153,
      0.9999681711196899,
      0.9999459385871887,
      0.9998487830162048,
      0.9995870590209961,
      0.9997437000274658,
      0.9998566508293152,
      0.9997862577438354,
      0.9998498558998108,
      0.9995946288108826,
      0.999708890914917,
      0.9999071955680847,
      0.9999474287033081,
      0.9999703764915466,
      0.9999734163284302,
      0.999967634677887,
      0.9999628067016602,
      0.9999831914901733,
      0.9999569058418274,
      0.9999513030052185,
      0.9999849200248718,
      0.9999796152114868,
      0.9999608397483826,
      0.9999451041221619,
      0.9999677538871765,
      0.9999731183052063,
      0.9999771118164062,
      0.999941349029541,
      0.9999393224716187,
      0.999860405921936,
      0.9995955228805542,
      0.9990856051445007,
      0.9993420243263245,
      0.9984738826751709,
      0.9982191920280457,
      0.999413013458252,
      0.999759316444397,
      0.9998504519462585,
      0.9998921155929565,
      0.9997687339782715,
      0.9997472763061523,
      0.999531090259552,
      0.9994750022888184,
      0.9997814893722534,
      0.9998941421508789,
      0.9999589323997498,
      0.999960720539093,
      0.9999665021896362,
      0.9999641180038452,
      0.9999664425849915,
      0.9999520778656006,
      0.9999712109565735,
      0.999933123588562,
      0.9999622702598572,
      0.9999721646308899,
      0.9999663829803467,
      0.9999694228172302,
      0.9999558925628662,
      0.9999408721923828,
      0.9999163746833801,
      0.9999094605445862,
      0.9999215602874756,
      0.9998906850814819,
      0.999754786491394,
      0.9997085928916931,
      0.9996457695960999,
      0.9992704391479492,
      0.9997112154960632,
      0.9999158382415771,
      0.999955952167511,
      0.9999522566795349,
      0.9999691843986511,
      0.9999669194221497,
      0.9999624490737915,
      0.99996417760849,
      0.9999474883079529,
      0.9999624490737915,
      0.9999426603317261,
      0.9999594688415527,
      0.9999411702156067,
      0.9999539256095886,
      0.9999756813049316,
      0.9999701380729675,
      0.9999279975891113,
      0.99993896484375,
      0.9999482035636902,
      0.9998650550842285,
      0.9998969435691833,
      0.9998977184295654,
      0.9998451471328735,
      0.9998195767402649,
      0.9996934533119202,
      0.9996118545532227,
      0.9998144507408142,
      0.99995356798172,
      0.9999409317970276,
      0.9999018311500549,
      0.9998599290847778,
      0.999870240688324,
      0.9998459815979004,
      0.9998060464859009
    ]
  ],
  "rfd_device": "NVIDIA A30",
  "rfd_time": 71,
  "rfd_con_ref_pdb_idx": [],
  "rfd_con_hal_pdb_idx": [],
  "rfd_con_ref_idx0": [],
  "rfd_con_hal_idx0": [],
  "rfd_complex_con_ref_pdb_idx": "[('E', 6), ('E', 7), ('E', 8), ('E', 9), ('E', 10), ('E', 11), ('E', 12), ('E', 13), ('E', 14), ('E', 15), ('E', 16), ('E', 17), ('E', 18), ('E', 19), ('E', 20), ('E', 21), ('E', 22), ('E', 23), ('E', 24), ('E', 25), ('E', 26), ('E', 27), ('E', 28), ('E', 29), ('E', 30), ('E', 31), ('E', 32), ('E', 33), ('E', 34), ('E', 35), ('E', 36), ('E', 37), ('E', 38), ('E', 39), ('E', 40), ('E', 41), ('E', 42), ('E', 43), ('E', 44), ('E', 45), ('E', 46), ('E', 47), ('E', 48), ('E', 49), ('E', 50), ('E', 51), ('E', 52), ('E', 53), ('E', 54), ('E', 55), ('E', 56), ('E', 57), ('E', 58), ('E', 59), ('E', 60), ('E', 61), ('E', 62), ('E', 63), ('E', 64), ('E', 65), ('E', 66), ('E', 67), ('E', 68), ('E', 69), ('E', 70), ('E', 71), ('E', 72), ('E', 73), ('E', 74), ('E', 75), ('E', 76), ('E', 77), ('E', 78), ('E', 79), ('E', 80), ('E', 81), ('E', 82), ('E', 83), ('E', 84), ('E', 85), ('E', 86), ('E', 87), ('E', 88), ('E', 89), ('E', 90), ('E', 91), ('E', 92), ('E', 93), ('E', 94), ('E', 95), ('E', 96), ('E', 97), ('E', 98), ('E', 99), ('E', 100), ('E', 101), ('E', 102), ('E', 103), ('E', 104), ('E', 105), ('E', 106), ('E', 107), ('E', 108), ('E', 109), ('E', 110), ('E', 111), ('E', 112), ('E', 113), ('E', 114), ('E', 115), ('E', 116), ('E', 117), ('E', 118), ('E', 119), ('E', 120), ('E', 121), ('E', 122), ('E', 123), ('E', 124), ('E', 125), ('E', 126), ('E', 127), ('E', 128), ('E', 129), ('E', 130), ('E', 131), ('E', 132), ('E', 133), ('E', 134), ('E', 135), ('E', 136), ('E', 137), ('E', 138), ('E', 139), ('E', 140), ('E', 141), ('E', 142), ('E', 143), ('E', 144), ('E', 145), ('E', 146), ('E', 147), ('E', 148), ('E', 149), ('E', 150), ('E', 151), ('E', 152), ('E', 153), ('E', 154), ('E', 155)]",
  "rfd_complex_con_hal_pdb_idx": "[('B', 70), ('B', 71), ('B', 72), ('B', 73), ('B', 74), ('B', 75), ('B', 76), ('B', 77), ('B', 78), ('B', 79), ('B', 80), ('B', 81), ('B', 82), ('B', 83), ('B', 84), ('B', 85), ('B', 86), ('B', 87), ('B', 88), ('B', 89), ('B', 90), ('B', 91), ('B', 92), ('B', 93), ('B', 94), ('B', 95), ('B', 96), ('B', 97), ('B', 98), ('B', 99), ('B', 100), ('B', 101), ('B', 102), ('B', 103), ('B', 104), ('B', 105), ('B', 106), ('B', 107), ('B', 108), ('B', 109), ('B', 110), ('B', 111), ('B', 112), ('B', 113), ('B', 114), ('B', 115), ('B', 116), ('B', 117), ('B', 118), ('B', 119), ('B', 120), ('B', 121), ('B', 122), ('B', 123), ('B', 124), ('B', 125), ('B', 126), ('B', 127), ('B', 128), ('B', 129), ('B', 130), ('B', 131), ('B', 132), ('B', 133), ('B', 134), ('B', 135), ('B', 136), ('B', 137), ('B', 138), ('B', 139), ('B', 140), ('B', 141), ('B', 142), ('B', 143), ('B', 144), ('B', 145), ('B', 146), ('B', 147), ('B', 148), ('B', 149), ('B', 150), ('B', 151), ('B', 152), ('B', 153), ('B', 154), ('B', 155), ('B', 156), ('B', 157), ('B', 158), ('B', 159), ('B', 160), ('B', 161), ('B', 162), ('B', 163), ('B', 164), ('B', 165), ('B', 166), ('B', 167), ('B', 168), ('B', 169), ('B', 170), ('B', 171), ('B', 172), ('B', 173), ('B', 174), ('B', 175), ('B', 176), ('B', 177), ('B', 178), ('B', 179), ('B', 180), ('B', 181), ('B', 182), ('B', 183), ('B', 184), ('B', 185), ('B', 186), ('B', 187), ('B', 188), ('B', 189), ('B', 190), ('B', 191), ('B', 192), ('B', 193), ('B', 194), ('B', 195), ('B', 196), ('B', 197), ('B', 198), ('B', 199), ('B', 200), ('B', 201), ('B', 202), ('B', 203), ('B', 204), ('B', 205), ('B', 206), ('B', 207), ('B', 208), ('B', 209), ('B', 210), ('B', 211), ('B', 212), ('B', 213), ('B', 214), ('B', 215), ('B', 216), ('B', 217), ('B', 218), ('B', 219)]",
  "rfd_receptor_con_ref_pdb_idx": "[('E', 6), ('E', 7), ('E', 8), ('E', 9), ('E', 10), ('E', 11), ('E', 12), ('E', 13), ('E', 14), ('E', 15), ('E', 16), ('E', 17), ('E', 18), ('E', 19), ('E', 20), ('E', 21), ('E', 22), ('E', 23), ('E', 24), ('E', 25), ('E', 26), ('E', 27), ('E', 28), ('E', 29), ('E', 30), ('E', 31), ('E', 32), ('E', 33), ('E', 34), ('E', 35), ('E', 36), ('E', 37), ('E', 38), ('E', 39), ('E', 40), ('E', 41), ('E', 42), ('E', 43), ('E', 44), ('E', 45), ('E', 46), ('E', 47), ('E', 48), ('E', 49), ('E', 50), ('E', 51), ('E', 52), ('E', 53), ('E', 54), ('E', 55), ('E', 56), ('E', 57), ('E', 58), ('E', 59), ('E', 60), ('E', 61), ('E', 62), ('E', 63), ('E', 64), ('E', 65), ('E', 66), ('E', 67), ('E', 68), ('E', 69), ('E', 70), ('E', 71), ('E', 72), ('E', 73), ('E', 74), ('E', 75), ('E', 76), ('E', 77), ('E', 78), ('E', 79), ('E', 80), ('E', 81), ('E', 82), ('E', 83), ('E', 84), ('E', 85), ('E', 86), ('E', 87), ('E', 88), ('E', 89), ('E', 90), ('E', 91), ('E', 92), ('E', 93), ('E', 94), ('E', 95), ('E', 96), ('E', 97), ('E', 98), ('E', 99), ('E', 100), ('E', 101), ('E', 102), ('E', 103), ('E', 104), ('E', 105), ('E', 106), ('E', 107), ('E', 108), ('E', 109), ('E', 110), ('E', 111), ('E', 112), ('E', 113), ('E', 114), ('E', 115), ('E', 116), ('E', 117), ('E', 118), ('E', 119), ('E', 120), ('E', 121), ('E', 122), ('E', 123), ('E', 124), ('E', 125), ('E', 126), ('E', 127), ('E', 128), ('E', 129), ('E', 130), ('E', 131), ('E', 132), ('E', 133), ('E', 134), ('E', 135), ('E', 136), ('E', 137), ('E', 138), ('E', 139), ('E', 140), ('E', 141), ('E', 142), ('E', 143), ('E', 144), ('E', 145), ('E', 146), ('E', 147), ('E', 148), ('E', 149), ('E', 150), ('E', 151), ('E', 152), ('E', 153), ('E', 154), ('E', 155)]",
  "rfd_receptor_con_hal_pdb_idx": "[('B', 70), ('B', 71), ('B', 72), ('B', 73), ('B', 74), ('B', 75), ('B', 76), ('B', 77), ('B', 78), ('B', 79), ('B', 80), ('B', 81), ('B', 82), ('B', 83), ('B', 84), ('B', 85), ('B', 86), ('B', 87), ('B', 88), ('B', 89), ('B', 90), ('B', 91), ('B', 92), ('B', 93), ('B', 94), ('B', 95), ('B', 96), ('B', 97), ('B', 98), ('B', 99), ('B', 100), ('B', 101), ('B', 102), ('B', 103), ('B', 104), ('B', 105), ('B', 106), ('B', 107), ('B', 108), ('B', 109), ('B', 110), ('B', 111), ('B', 112), ('B', 113), ('B', 114), ('B', 115), ('B', 116), ('B', 117), ('B', 118), ('B', 119), ('B', 120), ('B', 121), ('B', 122), ('B', 123), ('B', 124), ('B', 125), ('B', 126), ('B', 127), ('B', 128), ('B', 129), ('B', 130), ('B', 131), ('B', 132), ('B', 133), ('B', 134), ('B', 135), ('B', 136), ('B', 137), ('B', 138), ('B', 139), ('B', 140), ('B', 141), ('B', 142), ('B', 143), ('B', 144), ('B', 145), ('B', 146), ('B', 147), ('B', 148), ('B', 149), ('B', 150), ('B', 151), ('B', 152), ('B', 153), ('B', 154), ('B', 155), ('B', 156), ('B', 157), ('B', 158), ('B', 159), ('B', 160), ('B', 161), ('B', 162), ('B', 163), ('B', 164), ('B', 165), ('B', 166), ('B', 167), ('B', 168), ('B', 169), ('B', 170), ('B', 171), ('B', 172), ('B', 173), ('B', 174), ('B', 175), ('B', 176), ('B', 177), ('B', 178), ('B', 179), ('B', 180), ('B', 181), ('B', 182), ('B', 183), ('B', 184), ('B', 185), ('B', 186), ('B', 187), ('B', 188), ('B', 189), ('B', 190), ('B', 191), ('B', 192), ('B', 193), ('B', 194), ('B', 195), ('B', 196), ('B', 197), ('B', 198), ('B', 199), ('B', 200), ('B', 201), ('B', 202), ('B', 203), ('B', 204), ('B', 205), ('B', 206), ('B', 207), ('B', 208), ('B', 209), ('B', 210), ('B', 211), ('B', 212), ('B', 213), ('B', 214), ('B', 215), ('B', 216), ('B', 217), ('B', 218), ('B', 219)]",
  "rfd_complex_con_ref_idx0": [
    0,
    1,
    2,
    3,
    4,
    5,
    6,
    7,
    8,
    9,
    10,
    11,
    12,
    13,
    14,
    15,
    16,
    17,
    18,
    19,
    20,
    21,
    22,
    23,
    24,
    25,
    26,
    27,
    28,
    29,
    30,
    31,
    32,
    33,
    34,
    35,
    36,
    37,
    38,
    39,
    40,
    41,
    42,
    43,
    44,
    45,
    46,
    47,
    48,
    49,
    50,
    51,
    52,
    53,
    54,
    55,
    56,
    57,
    58,
    59,
    60,
    61,
    62,
    63,
    64,
    65,
    66,
    67,
    68,
    69,
    70,
    71,
    72,
    73,
    74,
    75,
    76,
    77,
    78,
    79,
    80,
    81,
    82,
    83,
    84,
    85,
    86,
    87,
    88,
    89,
    90,
    91,
    92,
    93,
    94,
    95,
    96,
    97,
    98,
    99,
    100,
    101,
    102,
    103,
    104,
    105,
    106,
    107,
    108,
    109,
    110,
    111,
    112,
    113,
    114,
    115,
    116,
    117,
    118,
    119,
    120,
    121,
    122,
    123,
    124,
    125,
    126,
    127,
    128,
    129,
    130,
    131,
    132,
    133,
    134,
    135,
    136,
    137,
    138,
    139,
    140,
    141,
    142,
    143,
    144,
    145,
    146,
    147,
    148,
    149
  ],
  "rfd_complex_con_hal_idx0": [
    69,
    70,
    71,
    72,
    73,
    74,
    75,
    76,
    77,
    78,
    79,
    80,
    81,
    82,
    83,
    84,
    85,
    86,
    87,
    88,
    89,
    90,
    91,
    92,
    93,
    94,
    95,
    96,
    97,
    98,
    99,
    100,
    101,
    102,
    103,
    104,
    105,
    106,
    107,
    108,
    109,
    110,
    111,
    112,
    113,
    114,
    115,
    116,
    117,
    118,
    119,
    120,
    121,
    122,
    123,
    124,
    125,
    126,
    127,
    128,
    129,
    130,
    131,
    132,
    133,
    134,
    135,
    136,
    137,
    138,
    139,
    140,
    141,
    142,
    143,
    144,
    145,
    146,
    147,
    148,
    149,
    150,
    151,
    152,
    153,
    154,
    155,
    156,
    157,
    158,
    159,
    160,
    161,
    162,
    163,
    164,
    165,
    166,
    167,
    168,
    169,
    170,
    171,
    172,
    173,
    174,
    175,
    176,
    177,
    178,
    179,
    180,
    181,
    182,
    183,
    184,
    185,
    186,
    187,
    188,
    189,
    190,
    191,
    192,
    193,
    194,
    195,
    196,
    197,
    198,
    199,
    200,
    201,
    202,
    203,
    204,
    205,
    206,
    207,
    208,
    209,
    210,
    211,
    212,
    213,
    214,
    215,
    216,
    217,
    218
  ],
  "rfd_receptor_con_ref_idx0": [
    0,
    1,
    2,
    3,
    4,
    5,
    6,
    7,
    8,
    9,
    10,
    11,
    12,
    13,
    14,
    15,
    16,
    17,
    18,
    19,
    20,
    21,
    22,
    23,
    24,
    25,
    26,
    27,
    28,
    29,
    30,
    31,
    32,
    33,
    34,
    35,
    36,
    37,
    38,
    39,
    40,
    41,
    42,
    43,
    44,
    45,
    46,
    47,
    48,
    49,
    50,
    51,
    52,
    53,
    54,
    55,
    56,
    57,
    58,
    59,
    60,
    61,
    62,
    63,
    64,
    65,
    66,
    67,
    68,
    69,
    70,
    71,
    72,
    73,
    74,
    75,
    76,
    77,
    78,
    79,
    80,
    81,
    82,
    83,
    84,
    85,
    86,
    87,
    88,
    89,
    90,
    91,
    92,
    93,
    94,
    95,
    96,
    97,
    98,
    99,
    100,
    101,
    102,
    103,
    104,
    105,
    106,
    107,
    108,
    109,
    110,
    111,
    112,
    113,
    114,
    115,
    116,
    117,
    118,
    119,
    120,
    121,
    122,
    123,
    124,
    125,
    126,
    127,
    128,
    129,
    130,
    131,
    132,
    133,
    134,
    135,
    136,
    137,
    138,
    139,
    140,
    141,
    142,
    143,
    144,
    145,
    146,
    147,
    148,
    149
  ],
  "rfd_receptor_con_hal_idx0": [
    0,
    1,
    2,
    3,
    4,
    5,
    6,
    7,
    8,
    9,
    10,
    11,
    12,
    13,
    14,
    15,
    16,
    17,
    18,
    19,
    20,
    21,
    22,
    23,
    24,
    25,
    26,
    27,
    28,
    29,
    30,
    31,
    32,
    33,
    34,
    35,
    36,
    37,
    38,
    39,
    40,
    41,
    42,
    43,
    44,
    45,
    46,
    47,
    48,
    49,
    50,
    51,
    52,
    53,
    54,
    55,
    56,
    57,
    58,
    59,
    60,
    61,
    62,
    63,
    64,
    65,
    66,
    67,
    68,
    69,
    70,
    71,
    72,
    73,
    74,
    75,
    76,
    77,
    78,
    79,
    80,
    81,
    82,
    83,
    84,
    85,
    86,
    87,
    88,
    89,
    90,
    91,
    92,
    93,
    94,
    95,
    96,
    97,
    98,
    99,
    100,
    101,
    102,
    103,
    104,
    105,
    106,
    107,
    108,
    109,
    110,
    111,
    112,
    113,
    114,
    115,
    116,
    117,
    118,
    119,
    120,
    121,
    122,
    123,
    124,
    125,
    126,
    127,
    128,
    129,
    130,
    131,
    132,
    133,
    134,
    135,
    136,
    137,
    138,
    139,
    140,
    141,
    142,
    143,
    144,
    145,
    146,
    147,
    148,
    149
  ],
  "rfd_inpaint_str": [
    false,
    false,
    false,
    false,
    false,
    false,
    false,
    false,
    false,
    false,
    false,
    false,
    false,
    false,
    false,
    false,
    false,
    false,
    false,
    false,
    false,
    false,
    false,
    false,
    false,
    false,
    false,
    false,
    false,
    false,
    false,
    false,
    false,
    false,
    false,
    false,
    false,
    false,
    false,
    false,
    false,
    false,
    false,
    false,
    false,
    false,
    false,
    false,
    false,
    false,
    false,
    false,
    false,
    false,
    false,
    false,
    false,
    false,
    false,
    false,
    false,
    false,
    false,
    false,
    false,
    false,
    false,
    false,
    false,
    true,
    true,
    true,
    true,
    true,
    true,
    true,
    true,
    true,
    true,
    true,
    true,
    true,
    true,
    true,
    true,
    true,
    true,
    true,
    true,
    true,
    true,
    true,
    true,
    true,
    true,
    true,
    true,
    true,
    true,
    true,
    true,
    true,
    true,
    true,
    true,
    true,
    true,
    true,
    true,
    true,
    true,
    true,
    true,
    true,
    true,
    true,
    true,
    true,
    true,
    true,
    true,
    true,
    true,
    true,
    true,
    true,
    true,
    true,
    true,
    true,
    true,
    true,
    true,
    true,
    true,
    true,
    true,
    true,
    true,
    true,
    true,
    true,
    true,
    true,
    true,
    true,
    true,
    true,
    true,
    true,
    true,
    true,
    true,
    true,
    true,
    true,
    true,
    true,
    true,
    true,
    true,
    true,
    true,
    true,
    true,
    true,
    true,
    true,
    true,
    true,
    true,
    true,
    true,
    true,
    true,
    true,
    true,
    true,
    true,
    true,
    true,
    true,
    true,
    true,
    true,
    true,
    true,
    true,
    true,
    true,
    true,
    true,
    true,
    true,
    true,
    true,
    true,
    true,
    true,
    true,
    true,
    true,
    true,
    true,
    true,
    true,
    true,
    true,
    true,
    true,
    true,
    true,
    true,
    true,
    true,
    true,
    true,
    true,
    true
  ],
  "rfd_inpaint_seq": [
    false,
    false,
    false,
    false,
    false,
    false,
    false,
    false,
    false,
    false,
    false,
    false,
    false,
    false,
    false,
    false,
    false,
    false,
    false,
    false,
    false,
    false,
    false,
    false,
    false,
    false,
    false,
    false,
    false,
    false,
    false,
    false,
    false,
    false,
    false,
    false,
    false,
    false,
    false,
    false,
    false,
    false,
    false,
    false,
    false,
    false,
    false,
    false,
    false,
    false,
    false,
    false,
    false,
    false,
    false,
    false,
    false,
    false,
    false,
    false,
    false,
    false,
    false,
    false,
    false,
    false,
    false,
    false,
    false,
    true,
    true,
    true,
    true,
    true,
    true,
    true,
    true,
    true,
    true,
    true,
    true,
    true,
    true,
    true,
    true,
    true,
    true,
    true,
    true,
    true,
    true,
    true,
    true,
    true,
    true,
    true,
    true,
    true,
    true,
    true,
    true,
    true,
    true,
    true,
    true,
    true,
    true,
    true,
    true,
    true,
    true,
    true,
    true,
    true,
    true,
    true,
    true,
    true,
    true,
    true,
    true,
    true,
    true,
    true,
    true,
    true,
    true,
    true,
    true,
    true,
    true,
    true,
    true,
    true,
    true,
    true,
    true,
    true,
    true,
    true,
    true,
    true,
    true,
    true,
    true,
    true,
    true,
    true,
    true,
    true,
    true,
    true,
    true,
    true,
    true,
    true,
    true,
    true,
    true,
    true,
    true,
    true,
    true,
    true,
    true,
    true,
    true,
    true,
    true,
    true,
    true,
    true,
    true,
    true,
    true,
    true,
    true,
    true,
    true,
    true,
    true,
    true,
    true,
    true,
    true,
    true,
    true,
    true,
    true,
    true,
    true,
    true,
    true,
    true,
    true,
    true,
    true,
    true,
    true,
    true,
    true,
    true,
    true,
    true,
    true,
    true,
    true,
    true,
    true,
    true,
    true,
    true,
    true,
    true,
    true,
    true,
    true,
    true,
    true
  ],
  "rfd_sampled_mask": [
    "E6-155/0",
    "69-69"
  ],
  "rfd_mask_1d": [
    false,
    false,
    false,
    false,
    false,
    false,
    false,
    false,
    false,
    false,
    false,
    false,
    false,
    false,
    false,
    false,
    false,
    false,
    false,
    false,
    false,
    false,
    false,
    false,
    false,
    false,
    false,
    false,
    false,
    false,
    false,
    false,
    false,
    false,
    false,
    false,
    false,
    false,
    false,
    false,
    false,
    false,
    false,
    false,
    false,
    false,
    false,
    false,
    false,
    false,
    false,
    false,
    false,
    false,
    false,
    false,
    false,
    false,
    false,
    false,
    false,
    false,
    false,
    false,
    false,
    false,
    false,
    false,
    false,
    true,
    true,
    true,
    true,
    true,
    true,
    true,
    true,
    true,
    true,
    true,
    true,
    true,
    true,
    true,
    true,
    true,
    true,
    true,
    true,
    true,
    true,
    true,
    true,
    true,
    true,
    true,
    true,
    true,
    true,
    true,
    true,
    true,
    true,
    true,
    true,
    true,
    true,
    true,
    true,
    true,
    true,
    true,
    true,
    true,
    true,
    true,
    true,
    true,
    true,
    true,
    true,
    true,
    true,
    true,
    true,
    true,
    true,
    true,
    true,
    true,
    true,
    true,
    true,
    true,
    true,
    true,
    true,
    true,
    true,
    true,
    true,
    true,
    true,
    true,
    true,
    true,
    true,
    true,
    true,
    true,
    true,
    true,
    true,
    true,
    true,
    true,
    true,
    true,
    true,
    true,
    true,
    true,
    true,
    true,
    true,
    true,
    true,
    true,
    true,
    true,
    true,
    true,
    true,
    true,
    true,
    true,
    true,
    true,
    true,
    true,
    true,
    true,
    true,
    true,
    true,
    true,
    true,
    true,
    true,
    true,
    true,
    true,
    true,
    true,
    true,
    true,
    true,
    true,
    true,
    true,
    true,
    true,
    true,
    true,
    true,
    true,
    true,
    true,
    true,
    true,
    true,
    true,
    true,
    true,
    true,
    true,
    true,
    true,
    true
  ]
}
```
