## Supplementary File 1 for "ProteinDJ: a high-performance and modular protein design pipeline": fold_1.json

```
{
  "fold_id": 1,
  "rfd_config": {
    "inference": {
      "input_pdb": "4zxb_ir.pdb",
      "num_designs": 25,
      "design_startnum": 0,
      "ckpt_override_path": null,
      "symmetry": null,
      "recenter": true,
      "radius": 10.0,
      "model_only_neighbors": false,
      "output_prefix": "./rfd_results/fold",
      "write_trajectory": false,
      "scaffold_guided": false,
      "model_runner": "SelfConditioning",
      "cautious": true,
      "align_motif": true,
      "symmetric_self_cond": true,
      "final_step": 1,
      "deterministic": false,
      "trb_save_ckpt_path": "/app/RFdiffusion/models/Complex_base_ckpt.pt",
      "schedule_directory_path": "/app/RFdiffusion/schedules",
      "model_directory_path": "/app/RFdiffusion/models"
    },
    "contigmap": {
      "contigs": [
        "E6-155/0 50-100"
      ],
      "inpaint_seq": null,
      "inpaint_str": null,
      "inpaint_str_helix": null,
      "inpaint_str_strand": null,
      "inpaint_str_loop": null,
      "provide_seq": null,
      "length": null
    },
    "model": {
      "n_extra_block": 4,
      "n_main_block": 32,
      "n_ref_block": 4,
      "d_msa": 256,
      "d_msa_full": 64,
      "d_pair": 128,
      "d_templ": 64,
      "n_head_msa": 8,
      "n_head_pair": 4,
      "n_head_templ": 4,
      "d_hidden": 32,
      "d_hidden_templ": 32,
      "p_drop": 0.15,
      "SE3_param_full": {
        "num_layers": 1,
        "num_channels": 32,
        "num_degrees": 2,
        "n_heads": 4,
        "div": 4,
        "l0_in_features": 8,
        "l0_out_features": 8,
        "l1_in_features": 3,
        "l1_out_features": 2,
        "num_edge_features": 32
      },
      "SE3_param_topk": {
        "num_layers": 1,
        "num_channels": 32,
        "num_degrees": 2,
        "n_heads": 4,
        "div": 4,
        "l0_in_features": 64,
        "l0_out_features": 64,
        "l1_in_features": 3,
        "l1_out_features": 2,
        "num_edge_features": 64
      },
      "freeze_track_motif": false,
      "use_motif_timestep": true
    },
    "diffuser": {
      "T": 50,
      "b_0": 0.01,
      "b_T": 0.07,
      "schedule_type": "linear",
      "so3_type": "igso3",
      "crd_scale": 0.25,
      "partial_T": null,
      "so3_schedule_type": "linear",
      "min_b": 1.5,
      "max_b": 2.5,
      "min_sigma": 0.02,
      "max_sigma": 1.5
    },
    "denoiser": {
      "noise_scale_ca": 0,
      "final_noise_scale_ca": 1,
      "ca_noise_schedule_type": "constant",
      "noise_scale_frame": 0,
      "final_noise_scale_frame": 1,
      "frame_noise_schedule_type": "constant"
    },
    "ppi": {
      "hotspot_res": [
        "E64",
        "E88",
        "E96"
      ]
    },
    "potentials": {
      "guiding_potentials": null,
      "guide_scale": 10,
      "guide_decay": "constant",
      "olig_inter_all": null,
      "olig_intra_all": null,
      "olig_custom_contact": null,
      "substrate": null
    },
    "contig_settings": {
      "ref_idx": null,
      "hal_idx": null,
      "idx_rf": null,
      "inpaint_seq_tensor": null
    },
    "preprocess": {
      "sidechain_input": false,
      "motif_sidechain_input": true,
      "d_t1d": 24,
      "d_t2d": 44,
      "prob_self_cond": 0.5,
      "str_self_cond": true,
      "predict_previous": false
    },
    "logging": {
      "inputs": false
    },
    "scaffoldguided": {
      "scaffoldguided": false,
      "target_pdb": false,
      "target_path": null,
      "scaffold_list": null,
      "scaffold_dir": null,
      "sampled_insertion": 0,
      "sampled_N": 0,
      "sampled_C": 0,
      "ss_mask": 0,
      "systematic": false,
      "target_ss": null,
      "target_adj": null,
      "mask_loops": true,
      "contig_crop": null
    }
  },
  "rfd_plddt": [
    [
      0.11558637022972107,
      0.11499826610088348,
      0.11136780679225922,
      0.10274308174848557,
      0.10031484812498093,
      0.10083864629268646,
      0.09363190829753876,
      0.08630254864692688,
      0.08477204293012619,
      0.08086155354976654,
      0.07517348229885101,
      0.07311053574085236,
      0.0645449087023735,
      0.06156215816736221,
      0.059629008173942566,
      0.05879797786474228,
      0.05550675094127655,
      0.053828299045562744,
      0.05420792102813721,
      0.05431811511516571,
      0.05588870868086815,
      0.06098503619432449,
      0.06046443060040474,
      0.05985478311777115,
      0.06508497893810272,
      0.0657280907034874,
      0.0629102885723114,
      0.05799412727355957,
      0.055408887565135956,
      0.05896658077836037,
      0.057578280568122864,
      0.05815170705318451,
      0.05854639410972595,
      0.06161037087440491,
      0.06326444447040558,
      0.06396669894456863,
      0.06742135435342789,
      0.06464534997940063,
      0.06213044747710228,
      0.06303149461746216,
      0.06198558211326599,
      0.06172485649585724,
      0.06359732896089554,
      0.06248852610588074,
      0.06175212562084198,
      0.06681854277849197,
      0.06871632486581802,
      0.06990119814872742,
      0.07174456864595413,
      0.07164660096168518,
      0.07743188738822937,
      0.0815335363149643,
      0.08207283914089203,
      0.08184739947319031,
      0.0803721696138382,
      0.08340002596378326,
      0.08556029200553894,
      0.08584210276603699,
      0.08939224481582642,
      0.09170964360237122,
      0.0941058024764061,
      0.09591443836688995,
      0.1014699637889862,
      0.10748915374279022,
      0.11191331595182419,
      0.10765901207923889,
      0.9791107773780823,
      0.9821592569351196,
      0.969900369644165,
      0.948560357093811,
      0.9266462326049805,
      0.9114733338356018,
      0.8863381147384644,
      0.8972532749176025,
      0.8737843632698059,
      0.8761037588119507,
      0.9240057468414307,
      0.9661521911621094,
      0.9557276368141174,
      0.9407174587249756,
      0.9779254198074341,
      0.9787905812263489,
      0.9731071591377258,
      0.9868534207344055,
      0.9841670989990234,
      0.9837641716003418,
      0.9905557036399841,
      0.9939296841621399,
      0.9938899278640747,
      0.9888591170310974,
      0.974465012550354,
      0.9417312741279602,
      0.918519139289856,
      0.9445557594299316,
      0.9117664098739624,
      0.9275076389312744,
      0.8943361043930054,
      0.8631958365440369,
      0.8921194672584534,
      0.883135974407196,
      0.9216932654380798,
      0.9621817469596863,
      0.9714570641517639,
      0.9862350225448608,
      0.9827705025672913,
      0.9873499274253845,
      0.9936789870262146,
      0.990062415599823,
      0.9877756237983704,
      0.9935786724090576,
      0.9958381652832031,
      0.9974068999290466,
      0.995665431022644,
      0.9942736625671387,
      0.9976929426193237,
      0.9972729086875916,
      0.9974780082702637,
      0.9956508278846741,
      0.9860289692878723,
      0.953996479511261,
      0.9378776550292969,
      0.9597162008285522,
      0.9296069145202637,
      0.932381272315979,
      0.9033191800117493,
      0.8899304866790771,
      0.9333438873291016,
      0.9512807130813599,
      0.9822810292243958,
      0.9950553774833679,
      0.9971221089363098,
      0.9986212253570557,
      0.9990512728691101,
      0.997249960899353,
      0.995577335357666,
      0.9988564848899841,
      0.9991393089294434,
      0.9971017837524414,
      0.9957126975059509,
      0.9981229305267334,
      0.9978238940238953,
      0.9980404376983643,
      0.9963679909706116,
      0.9924265742301941,
      0.972953736782074,
      0.9592868685722351,
      0.9065626859664917,
      0.8859122395515442,
      0.8654675483703613,
      0.8479368686676025,
      0.8877819180488586,
      0.9117835760116577,
      0.9477907419204712,
      0.9633630514144897,
      0.9316074252128601,
      0.9360615015029907,
      0.907041609287262,
      0.8856269121170044,
      0.9331892728805542,
      0.9405777454376221,
      0.9831012487411499,
      0.994054913520813,
      0.9975249171257019,
      0.998753547668457,
      0.9990741014480591,
      0.9986832737922668,
      0.9987620115280151,
      0.9970404505729675,
      0.9966884851455688,
      0.9984666109085083,
      0.998052716255188,
      0.9982146620750427,
      0.9976001977920532,
      0.9949098229408264,
      0.9855175018310547,
      0.9545009732246399,
      0.9556970596313477,
      0.9605198502540588,
      0.9269979000091553,
      0.9391082525253296,
      0.9050866365432739,
      0.8819336891174316,
      0.9400344491004944,
      0.9516124725341797,
      0.9873749017715454,
      0.99428391456604,
      0.9980921745300293,
      0.9987443089485168,
      0.9980860948562622,
      0.9977205395698547,
      0.9981023669242859,
      0.9985952973365784,
      0.9971880316734314,
      0.9965538382530212,
      0.9953156113624573,
      0.9972094893455505,
      0.9987642765045166,
      0.9973440170288086,
      0.995090126991272,
      0.9896848797798157,
      0.9845245480537415,
      0.9652700424194336,
      0.9436135292053223,
      0.9526584148406982,
      0.9330853223800659,
      0.956186830997467,
      0.9450713992118835,
      0.9183156490325928,
      0.955707311630249,
      0.9771485328674316,
      0.9868646264076233,
      0.9725733995437622,
      0.9734535813331604,
      0.9863014817237854,
      0.9876143336296082,
      0.9918938875198364
    ],
    [
      0.19299720227718353,
      0.2049752175807953,
      0.2015424221754074,
      0.17901816964149475,
      0.15948259830474854,
      0.1508549004793167,
      0.1501789540052414,
      0.1438140720129013,
      0.1306486278772354,
      0.11831766366958618,
      0.1179155558347702,
      0.11491414904594421,
      0.10875503718852997,
      0.10618170350790024,
      0.09762042760848999,
      0.09433870017528534,
      0.09037522971630096,
      0.0909985601902008,
      0.08731767535209656,
      0.09032044559717178,
      0.09409233182668686,
      0.09886524826288223,
      0.10381397604942322,
      0.10614193975925446,
      0.11009606719017029,
      0.11232063174247742,
      0.11953632533550262,
      0.11934924125671387,
      0.12037566304206848,
      0.11997886747121811,
      0.11683861166238785,
      0.11968427151441574,
      0.1111547201871872,
      0.11142831295728683,
      0.11282602697610855,
      0.10860864818096161,
      0.1079522967338562,
      0.10600064694881439,
      0.10131443291902542,
      0.09763465076684952,
      0.09978717565536499,
      0.09985882043838501,
      0.096298947930336,
      0.09818273782730103,
      0.100736103951931,
      0.10016573220491409,
      0.10026124119758606,
      0.10336815565824509,
      0.10955917835235596,
      0.11167442798614502,
      0.11187899857759476,
      0.12039313465356827,
      0.12698319554328918,
      0.12466249614953995,
      0.1295861303806305,
      0.13848227262496948,
      0.1413728892803192,
      0.14327861368656158,
      0.14803971350193024,
      0.15280354022979736,
      0.16266125440597534,
      0.17385831475257874,
      0.1741340309381485,
      0.17840464413166046,
      0.1960621476173401,
      0.1948951929807663,
      0.9882901310920715,
      0.9852463603019714,
      0.9749035835266113,
      0.9454594850540161,
      0.9260260462760925,
      0.9178354740142822,
      0.8865726590156555,
      0.9025552272796631,
      0.8713591694831848,
      0.8645032644271851,
      0.9277441501617432,
      0.9738558530807495,
      0.9689162373542786,
      0.9633373022079468,
      0.9887061715126038,
      0.9916454553604126,
      0.987704336643219,
      0.9952666759490967,
      0.9956579804420471,
      0.995710015296936,
      0.9965457320213318,
      0.997180700302124,
      0.9949828386306763,
      0.9880601763725281,
      0.9670370221138,
      0.9315797090530396,
      0.9185144901275635,
      0.9491949677467346,
      0.9154325723648071,
      0.9312037229537964,
      0.8944649696350098,
      0.8552594184875488,
      0.8830057382583618,
      0.859399676322937,
      0.9015032052993774,
      0.9564462304115295,
      0.9643341302871704,
      0.984736442565918,
      0.9860473871231079,
      0.9923753142356873,
      0.9964463710784912,
      0.995084285736084,
      0.9956635236740112,
      0.9980635643005371,
      0.9986206293106079,
      0.9989620447158813,
      0.9976508021354675,
      0.9977322220802307,
      0.9986728429794312,
      0.9976831078529358,
      0.9971280097961426,
      0.9944058656692505,
      0.9783855080604553,
      0.9449445009231567,
      0.9389469027519226,
      0.9672176837921143,
      0.9361212849617004,
      0.9427251815795898,
      0.9035757780075073,
      0.8826699256896973,
      0.9314452409744263,
      0.9393237233161926,
      0.9751273989677429,
      0.9944602251052856,
      0.9961708188056946,
      0.9985249042510986,
      0.9992780089378357,
      0.9974703192710876,
      0.9974206686019897,
      0.999320924282074,
      0.9993655681610107,
      0.9972772002220154,
      0.9957228899002075,
      0.998075544834137,
      0.9969104528427124,
      0.9972643256187439,
      0.9952342510223389,
      0.9880422353744507,
      0.9603663682937622,
      0.9380146861076355,
      0.8843808174133301,
      0.8623795509338379,
      0.8415764570236206,
      0.8047330379486084,
      0.8586698770523071,
      0.9012308120727539,
      0.9441559910774231,
      0.9666968584060669,
      0.9363657832145691,
      0.9414177536964417,
      0.9036960005760193,
      0.8779614567756653,
      0.9314340353012085,
      0.9311956167221069,
      0.9763228297233582,
      0.9926667213439941,
      0.9965916872024536,
      0.9984849691390991,
      0.9990801811218262,
      0.9986673593521118,
      0.9988387227058411,
      0.9965689182281494,
      0.9959685206413269,
      0.997759997844696,
      0.9960808753967285,
      0.9966633319854736,
      0.996465802192688,
      0.9916428923606873,
      0.9771308898925781,
      0.941310703754425,
      0.946672260761261,
      0.9590831995010376,
      0.9220669269561768,
      0.9385005831718445,
      0.8957815170288086,
      0.8708785772323608,
      0.9355227947235107,
      0.9392551183700562,
      0.9809587597846985,
      0.9921255111694336,
      0.9973776936531067,
      0.9983125925064087,
      0.9977001547813416,
      0.9971036911010742,
      0.9973039031028748,
      0.9980929493904114,
      0.9957132339477539,
      0.9951652884483337,
      0.9929001331329346,
      0.9950574636459351,
      0.997839093208313,
      0.9955455660820007,
      0.9904953837394714,
      0.9788572788238525,
      0.9728466272354126,
      0.9460195899009705,
      0.9212813377380371,
      0.9385116100311279,
      0.9189543128013611,
      0.9481409788131714,
      0.933340847492218,
      0.9031085968017578,
      0.94493567943573,
      0.9690420031547546,
      0.982342004776001,
      0.960706889629364,
      0.9615154266357422,
      0.9807894825935364,
      0.9824025630950928,
      0.989373505115509
    ],
    [
      0.19275714457035065,
      0.2059977948665619,
      0.2004263699054718,
      0.17904365062713623,
      0.1521686315536499,
      0.1425832211971283,
      0.14268024265766144,
      0.13740581274032593,
      0.12484659254550934,
      0.11794638633728027,
      0.11358651518821716,
      0.1135723814368248,
      0.1010979488492012,
      0.09784673154354095,
      0.0957033783197403,
      0.08987762033939362,
      0.08981907367706299,
      0.09190332144498825,
      0.09215674549341202,
      0.09038105607032776,
      0.09441893547773361,
      0.09989001601934433,
      0.1005626767873764,
      0.09970392286777496,
      0.1060563325881958,
      0.09805715084075928,
      0.09596820175647736,
      0.10047146677970886,
      0.09838049113750458,
      0.09864804148674011,
      0.10138723254203796,
      0.10629282891750336,
      0.10819309949874878,
      0.11425141990184784,
      0.11394011974334717,
      0.11117669194936752,
      0.1076682060956955,
      0.10675444453954697,
      0.10265615582466125,
      0.0971979945898056,
      0.09762580692768097,
      0.10210466384887695,
      0.09975564479827881,
      0.09937602281570435,
      0.10261145979166031,
      0.10593872517347336,
      0.10310683399438858,
      0.10768483579158783,
      0.12211136519908905,
      0.11992333829402924,
      0.12235108017921448,
      0.13852271437644958,
      0.15052106976509094,
      0.14710824191570282,
      0.15396930277347565,
      0.16663263738155365,
      0.1761709451675415,
      0.1808435171842575,
      0.18623819947242737,
      0.2050253003835678,
      0.2146213948726654,
      0.2153092920780182,
      0.22227247059345245,
      0.2144881933927536,
      0.215493842959404,
      0.20320504903793335,
      0.988923966884613,
      0.9863807559013367,
      0.9776358008384705,
      0.9515198469161987,
      0.9331364035606384,
      0.9256289005279541,
      0.8912865519523621,
      0.9080746173858643,
      0.8743913173675537,
      0.8684967160224915,
      0.935150146484375,
      0.9783646464347839,
      0.9743519425392151,
      0.9707701802253723,
      0.9913248419761658,
      0.9937377572059631,
      0.9905028939247131,
      0.9963052272796631,
      0.9964543581008911,
      0.9961919188499451,
      0.9969552755355835,
      0.9972864985466003,
      0.9954802989959717,
      0.9899156093597412,
      0.9706915020942688,
      0.9382675886154175,
      0.9267196655273438,
      0.9551340341567993,
      0.920060396194458,
      0.9339557886123657,
      0.8954797983169556,
      0.8491244316101074,
      0.8869947791099548,
      0.863290548324585,
      0.9058243036270142,
      0.9575253129005432,
      0.9645183086395264,
      0.9838556051254272,
      0.9856236577033997,
      0.9923352599143982,
      0.9963737726211548,
      0.9949083924293518,
      0.9956697225570679,
      0.9981197714805603,
      0.9985632300376892,
      0.9989933371543884,
      0.9974934458732605,
      0.997702419757843,
      0.9986987113952637,
      0.9974281191825867,
      0.9971277117729187,
      0.9951570630073547,
      0.981599748134613,
      0.9511880874633789,
      0.945842981338501,
      0.9725511074066162,
      0.9401925802230835,
      0.9453741908073425,
      0.9031723737716675,
      0.8802327513694763,
      0.9333069324493408,
      0.9408442974090576,
      0.974632978439331,
      0.9942049384117126,
      0.9959734082221985,
      0.9984185099601746,
      0.9992693066596985,
      0.9972435235977173,
      0.9970989227294922,
      0.9993079900741577,
      0.9993413090705872,
      0.997022807598114,
      0.9953356385231018,
      0.9979575276374817,
      0.9964927434921265,
      0.9970535039901733,
      0.9955817461013794,
      0.9890693426132202,
      0.9646008014678955,
      0.9409951567649841,
      0.889987051486969,
      0.8661983013153076,
      0.8442233204841614,
      0.8001009225845337,
      0.8660997152328491,
      0.9051586985588074,
      0.948925793170929,
      0.9713259935379028,
      0.9407769441604614,
      0.94673091173172,
      0.9077622294425964,
      0.8782045245170593,
      0.9330029487609863,
      0.9305814504623413,
      0.9764670133590698,
      0.9925230145454407,
      0.9964160919189453,
      0.9983611702919006,
      0.9990849494934082,
      0.9985223412513733,
      0.9988123178482056,
      0.9963153004646301,
      0.9955877065658569,
      0.997462809085846,
      0.9950981140136719,
      0.9961711168289185,
      0.9963642358779907,
      0.9914481043815613,
      0.97713303565979,
      0.9417183995246887,
      0.9479361772537231,
      0.9622198343276978,
      0.925779402256012,
      0.9427253603935242,
      0.8985121250152588,
      0.8719345331192017,
      0.9366751909255981,
      0.9399684071540833,
      0.981209933757782,
      0.9922094345092773,
      0.9972039461135864,
      0.9980742931365967,
      0.9975548982620239,
      0.9966743588447571,
      0.9965593218803406,
      0.9975724220275879,
      0.9946585297584534,
      0.9944041967391968,
      0.991173505783081,
      0.9935417175292969,
      0.997269868850708,
      0.994895875453949,
      0.9895138144493103,
      0.9777769446372986,
      0.9720791578292847,
      0.9450684785842896,
      0.9216828346252441,
      0.942409873008728,
      0.9236165285110474,
      0.9514753818511963,
      0.9380073547363281,
      0.9069836139678955,
      0.9475796222686768,
      0.9703797101974487,
      0.9831991791725159,
      0.962735652923584,
      0.9629675149917603,
      0.9815941452980042,
      0.9830228090286255,
      0.988923192024231
    ],
    [
      0.16302810609340668,
      0.1804630160331726,
      0.181736022233963,
      0.17279133200645447,
      0.14800572395324707,
      0.13639229536056519,
      0.1376507729291916,
      0.1345098614692688,
      0.1225985437631607,
      0.11826130002737045,
      0.11338886618614197,
      0.1105479970574379,
      0.1007653996348381,
      0.09876500070095062,
      0.09786694496870041,
      0.09387139230966568,
      0.09447444975376129,
      0.09482234716415405,
      0.09611129760742188,
      0.09473491460084915,
      0.09745657444000244,
      0.1010427474975586,
      0.09991151839494705,
      0.09965117275714874,
      0.10167816281318665,
      0.09436622262001038,
      0.09337098896503448,
      0.0984964370727539,
      0.09933555126190186,
      0.09657319635152817,
      0.09867841005325317,
      0.10351849347352982,
      0.10458172857761383,
      0.11308988928794861,
      0.11402246356010437,
      0.1123608723282814,
      0.1095220148563385,
      0.11055441945791245,
      0.10698949545621872,
      0.10252303630113602,
      0.10314854979515076,
      0.10638793557882309,
      0.10549776256084442,
      0.10361678898334503,
      0.110084667801857,
      0.11489782482385635,
      0.11744026094675064,
      0.12301334738731384,
      0.13741451501846313,
      0.1402769833803177,
      0.1454470157623291,
      0.16180908679962158,
      0.1783003807067871,
      0.18105952441692352,
      0.1876506805419922,
      0.2091551125049591,
      0.22540251910686493,
      0.2233479619026184,
      0.21983221173286438,
      0.2291252166032791,
      0.2218746542930603,
      0.20772364735603333,
      0.19000039994716644,
      0.1866011619567871,
      0.1802777498960495,
      0.15305987000465393,
      0.9906591176986694,
      0.9886659979820251,
      0.980599045753479,
      0.9552249908447266,
      0.9365061521530151,
      0.9287446737289429,
      0.894599199295044,
      0.90943443775177,
      0.8744634389877319,
      0.8689461946487427,
      0.9377153515815735,
      0.9799530506134033,
      0.9770290851593018,
      0.9745253324508667,
      0.9924237132072449,
      0.994763195514679,
      0.9921681880950928,
      0.9969126582145691,
      0.9970356225967407,
      0.9968217611312866,
      0.9975478053092957,
      0.9977806806564331,
      0.9962590336799622,
      0.9912227392196655,
      0.9731329679489136,
      0.9416157603263855,
      0.9296704530715942,
      0.9557288885116577,
      0.9217348098754883,
      0.9325699806213379,
      0.8941705226898193,
      0.8434953689575195,
      0.8853332996368408,
      0.8566916584968567,
      0.904810905456543,
      0.9562897682189941,
      0.963839054107666,
      0.9836840629577637,
      0.9857129454612732,
      0.9923886656761169,
      0.9964468479156494,
      0.9951449632644653,
      0.9960099458694458,
      0.9983140230178833,
      0.9986981153488159,
      0.9990958571434021,
      0.9976800680160522,
      0.9979645013809204,
      0.9988726377487183,
      0.997782289981842,
      0.9974613189697266,
      0.9955684542655945,
      0.9826896786689758,
      0.9532216787338257,
      0.9473484754562378,
      0.9733911752700806,
      0.9410709142684937,
      0.943967342376709,
      0.8984524011611938,
      0.8791844844818115,
      0.9324612617492676,
      0.9401918649673462,
      0.9741268754005432,
      0.9941862225532532,
      0.996134877204895,
      0.9985249042510986,
      0.9993184208869934,
      0.997469425201416,
      0.9973511099815369,
      0.9993830323219299,
      0.9993884563446045,
      0.9972419738769531,
      0.9956209659576416,
      0.998123824596405,
      0.9968338012695312,
      0.9973208904266357,
      0.9958318471908569,
      0.989479660987854,
      0.9646382927894592,
      0.941623330116272,
      0.8920210599899292,
      0.8697821497917175,
      0.8429687023162842,
      0.8014016151428223,
      0.8665688633918762,
      0.9074888229370117,
      0.9495170712471008,
      0.9717872142791748,
      0.9410622715950012,
      0.9462977647781372,
      0.9057977199554443,
      0.8783873319625854,
      0.9322899580001831,
      0.9292280077934265,
      0.9764465093612671,
      0.9925892353057861,
      0.996566116809845,
      0.9984787702560425,
      0.9991493225097656,
      0.9986395239830017,
      0.9989503026008606,
      0.9965865015983582,
      0.9959043264389038,
      0.9977649450302124,
      0.9956775307655334,
      0.9964901208877563,
      0.9965624213218689,
      0.9917583465576172,
      0.9771133065223694,
      0.9409334659576416,
      0.9466833472251892,
      0.960982084274292,
      0.924084484577179,
      0.9412156343460083,
      0.8955779075622559,
      0.8698549270629883,
      0.9356757402420044,
      0.9389245510101318,
      0.9809818863868713,
      0.992336630821228,
      0.9972712993621826,
      0.9981727600097656,
      0.9975184202194214,
      0.996478259563446,
      0.9965733885765076,
      0.9976103901863098,
      0.9946315288543701,
      0.9944013357162476,
      0.9910671710968018,
      0.9937652945518494,
      0.9974423050880432,
      0.9950432181358337,
      0.9894447922706604,
      0.9768242835998535,
      0.9709560871124268,
      0.9420447945594788,
      0.918479323387146,
      0.9380865097045898,
      0.9202569723129272,
      0.948648989200592,
      0.9338051080703735,
      0.9034249782562256,
      0.945289134979248,
      0.9693199396133423,
      0.9827280640602112,
      0.9603201150894165,
      0.9605604410171509,
      0.9812732934951782,
      0.9830180406570435,
      0.9888132810592651
    ],
    [
      0.15661737322807312,
      0.1718773990869522,
      0.17655763030052185,
      0.16293108463287354,
      0.14253270626068115,
      0.13317154347896576,
      0.1328941136598587,
      0.13102318346500397,
      0.11814368516206741,
      0.11825444549322128,
      0.11179877072572708,
      0.10777344554662704,
      0.10100658237934113,
      0.10296937078237534,
      0.09862416982650757,
      0.09648303687572479,
      0.09780152142047882,
      0.09653690457344055,
      0.09641780704259872,
      0.09482918679714203,
      0.09908510744571686,
      0.09884408116340637,
      0.10058999061584473,
      0.10102991759777069,
      0.10149706155061722,
      0.09519092738628387,
      0.09500156342983246,
      0.0933205783367157,
      0.0878894180059433,
      0.08998488634824753,
      0.09312407672405243,
      0.0981675535440445,
      0.09930314123630524,
      0.10457780212163925,
      0.10844504833221436,
      0.11025147140026093,
      0.11157207190990448,
      0.11494807153940201,
      0.11631777137517929,
      0.11191810667514801,
      0.1141139417886734,
      0.12444858253002167,
      0.12657056748867035,
      0.1256580352783203,
      0.13306289911270142,
      0.1409420669078827,
      0.14631086587905884,
      0.15659868717193604,
      0.17552399635314941,
      0.1811678409576416,
      0.18650013208389282,
      0.20793020725250244,
      0.22918882966041565,
      0.2297917604446411,
      0.23951490223407745,
      0.2612660229206085,
      0.2553615868091583,
      0.24611225724220276,
      0.2327570617198944,
      0.22816845774650574,
      0.2177874892950058,
      0.19967330992221832,
      0.1851961612701416,
      0.17991721630096436,
      0.17709937691688538,
      0.15301071107387543,
      0.9918301701545715,
      0.9902559518814087,
      0.9827576279640198,
      0.9579023718833923,
      0.9390761256217957,
      0.9318207502365112,
      0.896442711353302,
      0.9101462960243225,
      0.8738299012184143,
      0.8690849542617798,
      0.9402875900268555,
      0.9817882180213928,
      0.9790363907814026,
      0.9769041538238525,
      0.9931603074073792,
      0.9954306483268738,
      0.9931939244270325,
      0.9972994923591614,
      0.997425377368927,
      0.9972659945487976,
      0.9979366660118103,
      0.998131275177002,
      0.9967920780181885,
      0.9920381307601929,
      0.9747560620307922,
      0.9439544081687927,
      0.9316881895065308,
      0.9572816491127014,
      0.92198646068573,
      0.9317785501480103,
      0.8899589776992798,
      0.8370834589004517,
      0.8815127015113831,
      0.8542417287826538,
      0.9030488729476929,
      0.955585777759552,
      0.9639604687690735,
      0.9840230345726013,
      0.9862475991249084,
      0.9926424622535706,
      0.9966025948524475,
      0.9955747723579407,
      0.9964122176170349,
      0.9984805583953857,
      0.9988553524017334,
      0.9992043972015381,
      0.9979872703552246,
      0.9982556700706482,
      0.9990211725234985,
      0.9981021881103516,
      0.9977219700813293,
      0.9958319664001465,
      0.9833000302314758,
      0.9543020725250244,
      0.9478800296783447,
      0.9737489223480225,
      0.9422618746757507,
      0.94284987449646,
      0.896460235118866,
      0.8761757612228394,
      0.9315453767776489,
      0.939363956451416,
      0.9737744331359863,
      0.9941052794456482,
      0.9963290095329285,
      0.9986182451248169,
      0.9993651509284973,
      0.9978053569793701,
      0.9977261424064636,
      0.9994598031044006,
      0.9994436502456665,
      0.997569739818573,
      0.9960336685180664,
      0.9983019828796387,
      0.9972226023674011,
      0.9976199269294739,
      0.9960398077964783,
      0.9897153973579407,
      0.9639880657196045,
      0.941642701625824,
      0.892491340637207,
      0.8728675842285156,
      0.8438252210617065,
      0.8004047274589539,
      0.8686163425445557,
      0.9090417623519897,
      0.949070930480957,
      0.9715371131896973,
      0.9420982599258423,
      0.9466322660446167,
      0.904033362865448,
      0.8759329319000244,
      0.9319918751716614,
      0.929948091506958,
      0.9765679240226746,
      0.992723822593689,
      0.9968020915985107,
      0.9986143708229065,
      0.9992130398750305,
      0.9988448023796082,
      0.999096691608429,
      0.9969272613525391,
      0.9963018894195557,
      0.99809730052948,
      0.9964144229888916,
      0.9969265460968018,
      0.9967581033706665,
      0.9920352697372437,
      0.9766839146614075,
      0.9397985339164734,
      0.9454255700111389,
      0.9604054093360901,
      0.9254153966903687,
      0.941330075263977,
      0.8979558944702148,
      0.8695647716522217,
      0.9358159303665161,
      0.9400749802589417,
      0.9813869595527649,
      0.9926457405090332,
      0.9974551200866699,
      0.9983819127082825,
      0.9976608753204346,
      0.9966341853141785,
      0.9970263838768005,
      0.9979615807533264,
      0.9952839016914368,
      0.9949557781219482,
      0.9919103980064392,
      0.994677722454071,
      0.9978306889533997,
      0.9954368472099304,
      0.9898537993431091,
      0.9768452644348145,
      0.9715756773948669,
      0.9407647848129272,
      0.9160719513893127,
      0.9358490705490112,
      0.9183754324913025,
      0.9468472599983215,
      0.9326731562614441,
      0.9020081758499146,
      0.9448554515838623,
      0.969451904296875,
      0.9825971722602844,
      0.959026575088501,
      0.959616482257843,
      0.9809557795524597,
      0.983030378818512,
      0.9893890023231506
    ],
    [
      0.18271124362945557,
      0.19450855255126953,
      0.19425855576992035,
      0.17197515070438385,
      0.1540880799293518,
      0.14765965938568115,
      0.14946547150611877,
      0.14567981660366058,
      0.13071230053901672,
      0.12906232476234436,
      0.12298692762851715,
      0.11991507560014725,
      0.11147258430719376,
      0.11277225613594055,
      0.10564906895160675,
      0.10355931520462036,
      0.1025470644235611,
      0.09834661334753036,
      0.0973401889204979,
      0.09579239785671234,
      0.09800572693347931,
      0.09818308055400848,
      0.10280238091945648,
      0.10401222109794617,
      0.10580133646726608,
      0.1031816154718399,
      0.10467755794525146,
      0.09938359260559082,
      0.09353075176477432,
      0.09589244425296783,
      0.09227100759744644,
      0.09211798012256622,
      0.0968625470995903,
      0.10389380156993866,
      0.10901734232902527,
      0.12275069952011108,
      0.12670451402664185,
      0.12903572618961334,
      0.13249796628952026,
      0.13631290197372437,
      0.13070158660411835,
      0.13836321234703064,
      0.14617854356765747,
      0.14728420972824097,
      0.15653271973133087,
      0.1656436026096344,
      0.18091952800750732,
      0.20029300451278687,
      0.2268281877040863,
      0.2401469349861145,
      0.2609856426715851,
      0.29925212264060974,
      0.3189065456390381,
      0.31483733654022217,
      0.3204408288002014,
      0.3240352272987366,
      0.30948978662490845,
      0.2924466133117676,
      0.2714795470237732,
      0.26066526770591736,
      0.26039358973503113,
      0.24034300446510315,
      0.22245708107948303,
      0.22157877683639526,
      0.2253113090991974,
      0.1997995376586914,
      0.993250846862793,
      0.991908073425293,
      0.9851620197296143,
      0.9603152275085449,
      0.9404544830322266,
      0.9324408173561096,
      0.8946679830551147,
      0.9105347990989685,
      0.8720777034759521,
      0.8643019795417786,
      0.941432774066925,
      0.9829643964767456,
      0.9809399843215942,
      0.978960394859314,
      0.9939090609550476,
      0.9959961771965027,
      0.9940714836120605,
      0.9976854920387268,
      0.9978945851325989,
      0.9978480935096741,
      0.9984221458435059,
      0.9986163377761841,
      0.9975181818008423,
      0.9929503798484802,
      0.9761561751365662,
      0.945026159286499,
      0.9322128891944885,
      0.9569001197814941,
      0.9217249155044556,
      0.9297381043434143,
      0.8800632953643799,
      0.8270192742347717,
      0.8784127235412598,
      0.8504742980003357,
      0.8994672894477844,
      0.9555770754814148,
      0.9641796946525574,
      0.984442412853241,
      0.9871438145637512,
      0.9932076930999756,
      0.9970501065254211,
      0.9964894652366638,
      0.9972249269485474,
      0.9988139867782593,
      0.9991362690925598,
      0.9994024038314819,
      0.9985368251800537,
      0.9987619519233704,
      0.9992974996566772,
      0.9986635446548462,
      0.9981598854064941,
      0.9961427450180054,
      0.9835402965545654,
      0.9537407159805298,
      0.9469119906425476,
      0.9727880954742432,
      0.9416745901107788,
      0.9393850564956665,
      0.8867011070251465,
      0.8648714423179626,
      0.9294893741607666,
      0.9358001947402954,
      0.9731065034866333,
      0.9937856793403625,
      0.9963954091072083,
      0.998798131942749,
      0.9994615316390991,
      0.9984064102172852,
      0.998400866985321,
      0.9995747208595276,
      0.9995439052581787,
      0.9980921745300293,
      0.9968041777610779,
      0.9986960291862488,
      0.9980019927024841,
      0.9981023669242859,
      0.9962151646614075,
      0.9898266196250916,
      0.9623159766197205,
      0.938285231590271,
      0.8915808200836182,
      0.873091459274292,
      0.8454812169075012,
      0.794895589351654,
      0.8640083074569702,
      0.9089288711547852,
      0.9479586482048035,
      0.9698901772499084,
      0.9416099786758423,
      0.9440025687217712,
      0.8962980508804321,
      0.8651284575462341,
      0.929611325263977,
      0.9268622398376465,
      0.9758031368255615,
      0.9923966526985168,
      0.9969993233680725,
      0.9987961053848267,
      0.9992886185646057,
      0.9991328716278076,
      0.9993160367012024,
      0.9974676966667175,
      0.9970256686210632,
      0.9986106753349304,
      0.9974716305732727,
      0.9975152015686035,
      0.9969359636306763,
      0.9920792579650879,
      0.9746145009994507,
      0.9375998973846436,
      0.9434629678726196,
      0.9578723311424255,
      0.9241055250167847,
      0.939770519733429,
      0.8942452669143677,
      0.8655239939689636,
      0.9343684911727905,
      0.9396544098854065,
      0.9815315008163452,
      0.992759644985199,
      0.9977976679801941,
      0.9987549185752869,
      0.9980226755142212,
      0.9973022937774658,
      0.997880756855011,
      0.9985301494598389,
      0.996375560760498,
      0.9958135485649109,
      0.9932851195335388,
      0.9959567785263062,
      0.998327374458313,
      0.9961044192314148,
      0.9903842210769653,
      0.9766437411308289,
      0.9715607166290283,
      0.9386324882507324,
      0.9128751158714294,
      0.9334942698478699,
      0.9172589778900146,
      0.9457744359970093,
      0.9300028085708618,
      0.8972992300987244,
      0.9444071650505066,
      0.9708625674247742,
      0.9834420084953308,
      0.9594512581825256,
      0.9611223340034485,
      0.9823448657989502,
      0.9847026467323303,
      0.9906967878341675
    ],
    [
      0.19447214901447296,
      0.21163535118103027,
      0.2201177328824997,
      0.19654066860675812,
      0.17918093502521515,
      0.17223232984542847,
      0.17437146604061127,
      0.1641836166381836,
      0.15080998837947845,
      0.14723001420497894,
      0.14120198786258698,
      0.14038491249084473,
      0.12894447147846222,
      0.12395137548446655,
      0.12073402106761932,
      0.12098127603530884,
      0.11066904664039612,
      0.10860501229763031,
      0.11208994686603546,
      0.1209576353430748,
      0.11758502572774887,
      0.11252712458372116,
      0.11845596879720688,
      0.12294294685125351,
      0.12133617699146271,
      0.12308978289365768,
      0.12620151042938232,
      0.12301472574472427,
      0.12193780392408371,
      0.1257081925868988,
      0.11790501326322556,
      0.10817304253578186,
      0.11871571838855743,
      0.129258930683136,
      0.13845163583755493,
      0.15353964269161224,
      0.16171398758888245,
      0.17098958790302277,
      0.17111670970916748,
      0.17295058071613312,
      0.17527443170547485,
      0.17798537015914917,
      0.18888196349143982,
      0.19687733054161072,
      0.20553919672966003,
      0.221909299492836,
      0.24794676899909973,
      0.2690652012825012,
      0.30363929271698,
      0.32876649498939514,
      0.3552168905735016,
      0.3850466310977936,
      0.3988649249076843,
      0.39098507165908813,
      0.403874933719635,
      0.4038311541080475,
      0.3921121656894684,
      0.38087695837020874,
      0.35969483852386475,
      0.34639233350753784,
      0.34834232926368713,
      0.318489134311676,
      0.3091587424278259,
      0.3008248805999756,
      0.3240176737308502,
      0.3318576216697693,
      0.994827389717102,
      0.9940735101699829,
      0.9887994527816772,
      0.9661079049110413,
      0.945246160030365,
      0.9370332956314087,
      0.8980065584182739,
      0.9133226275444031,
      0.8666764497756958,
      0.8583264350891113,
      0.9403210878372192,
      0.9834396839141846,
      0.9822202920913696,
      0.9806868433952332,
      0.9945840835571289,
      0.9965897798538208,
      0.9950639009475708,
      0.9980862736701965,
      0.9983494877815247,
      0.9983842372894287,
      0.9988265633583069,
      0.9989791512489319,
      0.998138427734375,
      0.9942308068275452,
      0.9793459177017212,
      0.9490770697593689,
      0.9339929819107056,
      0.9587088227272034,
      0.920395016670227,
      0.9301445484161377,
      0.8726111054420471,
      0.8172327280044556,
      0.8718241453170776,
      0.8356105089187622,
      0.8899086713790894,
      0.9519988298416138,
      0.9622334241867065,
      0.9842419028282166,
      0.9869077801704407,
      0.9930861592292786,
      0.9972119331359863,
      0.9970143437385559,
      0.9977890849113464,
      0.9990057945251465,
      0.9993384480476379,
      0.9995253086090088,
      0.9988867044448853,
      0.9990769028663635,
      0.9994534254074097,
      0.9990057349205017,
      0.9984853267669678,
      0.9965327382087708,
      0.9847254157066345,
      0.9548113942146301,
      0.9482810497283936,
      0.9733288884162903,
      0.9429965615272522,
      0.9392274618148804,
      0.8794810771942139,
      0.8549289703369141,
      0.9264189004898071,
      0.9295914173126221,
      0.9705586433410645,
      0.9931574463844299,
      0.9960989356040955,
      0.998860239982605,
      0.9995214343070984,
      0.998819887638092,
      0.9987820982933044,
      0.9996467232704163,
      0.9996157288551331,
      0.9984790086746216,
      0.9973582625389099,
      0.9989320635795593,
      0.9985271096229553,
      0.9984341263771057,
      0.996468722820282,
      0.9904137849807739,
      0.9626258611679077,
      0.9390192031860352,
      0.8923686742782593,
      0.8717849850654602,
      0.8388668894767761,
      0.7890151739120483,
      0.8596317172050476,
      0.9074596166610718,
      0.9490716457366943,
      0.9698334336280823,
      0.9430327415466309,
      0.9449748992919922,
      0.8885600566864014,
      0.8552907705307007,
      0.9293652176856995,
      0.9221664667129517,
      0.9739689230918884,
      0.9920498132705688,
      0.997053861618042,
      0.9988849759101868,
      0.9993432760238647,
      0.9993041157722473,
      0.999451756477356,
      0.9978755712509155,
      0.9975708723068237,
      0.9989230632781982,
      0.9981095790863037,
      0.9979820847511292,
      0.9971131682395935,
      0.9922576546669006,
      0.9736741781234741,
      0.9377605319023132,
      0.9429842233657837,
      0.9582743644714355,
      0.9242865443229675,
      0.9404072761535645,
      0.8936265707015991,
      0.861625075340271,
      0.9335223436355591,
      0.9387890100479126,
      0.9813770651817322,
      0.9927529692649841,
      0.9979719519615173,
      0.9989396333694458,
      0.9982292652130127,
      0.9976407289505005,
      0.9982634782791138,
      0.9987907409667969,
      0.9968957901000977,
      0.9962789416313171,
      0.9939788579940796,
      0.9965971112251282,
      0.9985716938972473,
      0.996400773525238,
      0.9905619621276855,
      0.9763756394386292,
      0.9713865518569946,
      0.9370074272155762,
      0.9106103181838989,
      0.9322649240493774,
      0.9170880317687988,
      0.9454953670501709,
      0.930046796798706,
      0.8987682461738586,
      0.9454231262207031,
      0.9716873168945312,
      0.9843611717224121,
      0.9604060649871826,
      0.9623643159866333,
      0.9832966923713684,
      0.9858673214912415,
      0.991479218006134
    ],
    [
      0.17165632545948029,
      0.19921459257602692,
      0.22093071043491364,
      0.20774045586585999,
      0.19735708832740784,
      0.19293972849845886,
      0.19703108072280884,
      0.19192373752593994,
      0.18293234705924988,
      0.1735939383506775,
      0.1732204556465149,
      0.17570820450782776,
      0.16755832731723785,
      0.1620345413684845,
      0.16680605709552765,
      0.16951610147953033,
      0.1591515839099884,
      0.1545255184173584,
      0.16121627390384674,
      0.16495689749717712,
      0.16094371676445007,
      0.16525186598300934,
      0.16954508423805237,
      0.17348021268844604,
      0.17348918318748474,
      0.17418509721755981,
      0.17253002524375916,
      0.16531142592430115,
      0.169077530503273,
      0.18294823169708252,
      0.1674417406320572,
      0.1605728566646576,
      0.16491584479808807,
      0.16203396022319794,
      0.16979271173477173,
      0.19507281482219696,
      0.2047838419675827,
      0.2186858355998993,
      0.2190747857093811,
      0.23886814713478088,
      0.24201974272727966,
      0.24742306768894196,
      0.2620142698287964,
      0.28954771161079407,
      0.297479510307312,
      0.3062889277935028,
      0.3391115069389343,
      0.3620944917201996,
      0.38439011573791504,
      0.38886842131614685,
      0.41232776641845703,
      0.4345618784427643,
      0.4388485252857208,
      0.4373871386051178,
      0.456214040517807,
      0.45435523986816406,
      0.4472574293613434,
      0.44063204526901245,
      0.43362662196159363,
      0.41092604398727417,
      0.4076139032840729,
      0.38131657242774963,
      0.37618398666381836,
      0.3652530014514923,
      0.4016460180282593,
      0.4146234095096588,
      0.9960809946060181,
      0.9956031441688538,
      0.9913678765296936,
      0.9703302383422852,
      0.9491993188858032,
      0.9412213563919067,
      0.9008533954620361,
      0.9158458709716797,
      0.8652324080467224,
      0.8590456247329712,
      0.9384328126907349,
      0.9837233424186707,
      0.9834787249565125,
      0.9823390245437622,
      0.995157778263092,
      0.997119665145874,
      0.995930552482605,
      0.9984442591667175,
      0.9987625479698181,
      0.9988380074501038,
      0.9991388916969299,
      0.9992662072181702,
      0.9985817670822144,
      0.9950104355812073,
      0.9813934564590454,
      0.9520080089569092,
      0.9370447993278503,
      0.9610110521316528,
      0.9208552837371826,
      0.932894766330719,
      0.8745430111885071,
      0.817122220993042,
      0.8720343112945557,
      0.8277204632759094,
      0.8808940649032593,
      0.9469364881515503,
      0.9562673568725586,
      0.9831951260566711,
      0.985895037651062,
      0.9925738573074341,
      0.997394859790802,
      0.997575044631958,
      0.9982550740242004,
      0.9991995692253113,
      0.9995033740997314,
      0.9996402859687805,
      0.9992381930351257,
      0.9993594288825989,
      0.9995902180671692,
      0.9993067383766174,
      0.9987697005271912,
      0.9968705177307129,
      0.9858430027961731,
      0.9562574625015259,
      0.9504950642585754,
      0.9741837978363037,
      0.9426922798156738,
      0.9408860206604004,
      0.8785491585731506,
      0.8497239351272583,
      0.9251240491867065,
      0.9238247871398926,
      0.9670813679695129,
      0.9926567673683167,
      0.9959273934364319,
      0.998950719833374,
      0.9995735883712769,
      0.9991609454154968,
      0.9991259574890137,
      0.9997171759605408,
      0.9996767640113831,
      0.9988771677017212,
      0.9980148673057556,
      0.9991965889930725,
      0.9990424513816833,
      0.9987838268280029,
      0.9968363046646118,
      0.9910589456558228,
      0.9646425247192383,
      0.942305862903595,
      0.8951607942581177,
      0.8764471411705017,
      0.840432345867157,
      0.7901386022567749,
      0.8621940612792969,
      0.9087284207344055,
      0.9514973759651184,
      0.9705537557601929,
      0.9438556432723999,
      0.9467613697052002,
      0.8892936706542969,
      0.8512125015258789,
      0.9293333292007446,
      0.91929030418396,
      0.9715105295181274,
      0.9916333556175232,
      0.9971577525138855,
      0.9990119338035583,
      0.9993970990180969,
      0.9994422793388367,
      0.9995700716972351,
      0.9982638359069824,
      0.9982953667640686,
      0.9992517828941345,
      0.9988001585006714,
      0.9985910654067993,
      0.9975278973579407,
      0.9931520819664001,
      0.9752084016799927,
      0.94086754322052,
      0.9461110830307007,
      0.9591416716575623,
      0.9247413277626038,
      0.9409472346305847,
      0.893754780292511,
      0.8634237051010132,
      0.9319736957550049,
      0.9374657869338989,
      0.9809404015541077,
      0.9928017854690552,
      0.998190701007843,
      0.9991260766983032,
      0.99843430519104,
      0.9980157017707825,
      0.9986755847930908,
      0.9990744590759277,
      0.9976289868354797,
      0.9970107078552246,
      0.9952702522277832,
      0.9975395798683167,
      0.9989184141159058,
      0.9970104098320007,
      0.9918749928474426,
      0.97843337059021,
      0.9731866717338562,
      0.9395703077316284,
      0.9132301807403564,
      0.9343419075012207,
      0.9173378944396973,
      0.9449821710586548,
      0.9278091788291931,
      0.8994354009628296,
      0.9450700283050537,
      0.9718815088272095,
      0.9852439165115356,
      0.9612196683883667,
      0.9634471535682678,
      0.9847993850708008,
      0.9874841570854187,
      0.9924287796020508
    ],
    [
      0.190670445561409,
      0.24867026507854462,
      0.2753264605998993,
      0.2665209472179413,
      0.26507413387298584,
      0.2810201942920685,
      0.27072271704673767,
      0.2699299454689026,
      0.27630314230918884,
      0.2765922546386719,
      0.2701997458934784,
      0.28031665086746216,
      0.27568352222442627,
      0.26767563819885254,
      0.27338871359825134,
      0.2811899483203888,
      0.2648454010486603,
      0.2649480104446411,
      0.26853451132774353,
      0.2689473032951355,
      0.26278963685035706,
      0.2608085870742798,
      0.27353784441947937,
      0.2705508768558502,
      0.2629520297050476,
      0.2576650083065033,
      0.2528502345085144,
      0.23879215121269226,
      0.23743590712547302,
      0.24636225402355194,
      0.234899640083313,
      0.22562339901924133,
      0.2270849645137787,
      0.2131422907114029,
      0.2205585092306137,
      0.24554526805877686,
      0.262790709733963,
      0.27307379245758057,
      0.2931715250015259,
      0.3194405436515808,
      0.3427857756614685,
      0.343881756067276,
      0.3565833866596222,
      0.40041494369506836,
      0.3999864161014557,
      0.4051223397254944,
      0.424873948097229,
      0.437122106552124,
      0.45721083879470825,
      0.44580087065696716,
      0.4574788212776184,
      0.46750861406326294,
      0.46418046951293945,
      0.4621116816997528,
      0.4683639407157898,
      0.4719102084636688,
      0.468605101108551,
      0.4628964960575104,
      0.4667452871799469,
      0.46642783284187317,
      0.46116650104522705,
      0.4408964514732361,
      0.45184868574142456,
      0.4267635941505432,
      0.4649959206581116,
      0.4498646855354309,
      0.9968697428703308,
      0.9963586926460266,
      0.9926142692565918,
      0.9716264605522156,
      0.9502321481704712,
      0.9422630667686462,
      0.900525689125061,
      0.9185083508491516,
      0.8675087690353394,
      0.85789555311203,
      0.9375351667404175,
      0.9838244915008545,
      0.9841863512992859,
      0.9833821058273315,
      0.9955098628997803,
      0.9974691271781921,
      0.9964741468429565,
      0.9986774325370789,
      0.9990276098251343,
      0.9991284608840942,
      0.9993321895599365,
      0.9994312524795532,
      0.9988107681274414,
      0.995286226272583,
      0.9812722206115723,
      0.9521745443344116,
      0.9387888312339783,
      0.9602733254432678,
      0.9244842529296875,
      0.9333123564720154,
      0.8765931129455566,
      0.8169084191322327,
      0.8732457160949707,
      0.8242884874343872,
      0.8718244433403015,
      0.9416836500167847,
      0.9520482420921326,
      0.9824848175048828,
      0.9854145050048828,
      0.9923871159553528,
      0.9976248145103455,
      0.9980407357215881,
      0.9986400604248047,
      0.9993718862533569,
      0.9996337294578552,
      0.9997301697731018,
      0.9995037317276001,
      0.999565064907074,
      0.9996969699859619,
      0.9995213150978088,
      0.9989657998085022,
      0.9968782663345337,
      0.984668493270874,
      0.9552439451217651,
      0.9512583613395691,
      0.9740694761276245,
      0.941940188407898,
      0.9397647976875305,
      0.8748816847801208,
      0.8440291285514832,
      0.9254732728004456,
      0.9208952188491821,
      0.9632452130317688,
      0.9919335842132568,
      0.9958988428115845,
      0.999051034450531,
      0.9996175169944763,
      0.9994281530380249,
      0.9994028806686401,
      0.9997714161872864,
      0.9997439980506897,
      0.999283492565155,
      0.9987645149230957,
      0.9994391798973083,
      0.9994279742240906,
      0.9990742802619934,
      0.9970211386680603,
      0.9909317493438721,
      0.9658456444740295,
      0.9419283866882324,
      0.8937855362892151,
      0.8792977333068848,
      0.8373340368270874,
      0.77887362241745,
      0.8597471714019775,
      0.9088889360427856,
      0.9536012411117554,
      0.9725320339202881,
      0.9430686235427856,
      0.9468807578086853,
      0.8885180950164795,
      0.8460584282875061,
      0.9305638670921326,
      0.9164929986000061,
      0.9685884714126587,
      0.9907315373420715,
      0.9971792697906494,
      0.9990925788879395,
      0.9994441270828247,
      0.9995734691619873,
      0.9996725916862488,
      0.9988577365875244,
      0.9990439414978027,
      0.9995183944702148,
      0.9993191361427307,
      0.9990337491035461,
      0.9978047609329224,
      0.9935634136199951,
      0.9759224057197571,
      0.9422893524169922,
      0.949711799621582,
      0.9630750417709351,
      0.9277468919754028,
      0.9425679445266724,
      0.8921874165534973,
      0.8679332733154297,
      0.9332719445228577,
      0.9371019601821899,
      0.9807654619216919,
      0.992641270160675,
      0.9984040260314941,
      0.9992948174476624,
      0.9987301826477051,
      0.9986191391944885,
      0.9991298317909241,
      0.999355673789978,
      0.9985127449035645,
      0.997918426990509,
      0.9968607425689697,
      0.998473048210144,
      0.9992426037788391,
      0.997580349445343,
      0.9931972622871399,
      0.9813451766967773,
      0.9768656492233276,
      0.9453498125076294,
      0.9207316637039185,
      0.9417515397071838,
      0.9211164116859436,
      0.9475793838500977,
      0.931952953338623,
      0.9030136466026306,
      0.9467905163764954,
      0.9730916023254395,
      0.9868080615997314,
      0.9645450711250305,
      0.9678828120231628,
      0.9873754382133484,
      0.989688515663147,
      0.993721067905426
    ],
    [
      0.34171387553215027,
      0.38696980476379395,
      0.4036911427974701,
      0.37731385231018066,
      0.383965402841568,
      0.41271883249282837,
      0.40780192613601685,
      0.39908096194267273,
      0.4184330999851227,
      0.4355578124523163,
      0.41746383905410767,
      0.4165498912334442,
      0.43162253499031067,
      0.4307182729244232,
      0.40859416127204895,
      0.4049539566040039,
      0.4012073874473572,
      0.39362797141075134,
      0.40039312839508057,
      0.39293986558914185,
      0.3658481240272522,
      0.3685750365257263,
      0.3776370882987976,
      0.3674485683441162,
      0.33252739906311035,
      0.3324737548828125,
      0.32081061601638794,
      0.304348349571228,
      0.2761022746562958,
      0.29188865423202515,
      0.2788439393043518,
      0.2639332413673401,
      0.2753777503967285,
      0.25271379947662354,
      0.2596500515937805,
      0.2911880314350128,
      0.2999122142791748,
      0.3109257221221924,
      0.32800057530403137,
      0.36771702766418457,
      0.3943873345851898,
      0.3874691426753998,
      0.41101622581481934,
      0.4717545807361603,
      0.4672560393810272,
      0.4650569558143616,
      0.4968612790107727,
      0.5272731184959412,
      0.5259439945220947,
      0.5047680735588074,
      0.5278694033622742,
      0.5345606803894043,
      0.5219302177429199,
      0.5028778910636902,
      0.5171884298324585,
      0.5140642523765564,
      0.5010666847229004,
      0.49879521131515503,
      0.4728868007659912,
      0.48391613364219666,
      0.47750866413116455,
      0.4526398181915283,
      0.46797052025794983,
      0.4706253707408905,
      0.49626144766807556,
      0.48492729663848877,
      0.9979281425476074,
      0.9973554611206055,
      0.9942524433135986,
      0.972807765007019,
      0.9505401253700256,
      0.9406249523162842,
      0.8969488739967346,
      0.9203463792800903,
      0.8638983368873596,
      0.8585142493247986,
      0.940500020980835,
      0.9852163195610046,
      0.9866801500320435,
      0.9860310554504395,
      0.9961614012718201,
      0.998038113117218,
      0.9973363876342773,
      0.9989752173423767,
      0.9993742108345032,
      0.9994635581970215,
      0.9995772242546082,
      0.9996348023414612,
      0.999078094959259,
      0.9955430626869202,
      0.9802045226097107,
      0.9508626461029053,
      0.9363532066345215,
      0.958652138710022,
      0.9231324791908264,
      0.9320107698440552,
      0.8703302145004272,
      0.8086084723472595,
      0.8698937892913818,
      0.8244625329971313,
      0.8691163063049316,
      0.9393303394317627,
      0.9494491815567017,
      0.9814258217811584,
      0.9858942627906799,
      0.9928017258644104,
      0.9978147149085999,
      0.9985186457633972,
      0.9990158677101135,
      0.999523937702179,
      0.9997559785842896,
      0.9998223781585693,
      0.9997429847717285,
      0.9997639060020447,
      0.9998101592063904,
      0.9997204542160034,
      0.9992177486419678,
      0.9967343807220459,
      0.983173668384552,
      0.9523763656616211,
      0.949180543422699,
      0.9724149703979492,
      0.9407842755317688,
      0.9368274211883545,
      0.869974672794342,
      0.8381659984588623,
      0.9214217066764832,
      0.9145057201385498,
      0.9585268497467041,
      0.9896124005317688,
      0.9946509003639221,
      0.9990235567092896,
      0.9996387362480164,
      0.9996609091758728,
      0.9996370673179626,
      0.9998279213905334,
      0.9998087286949158,
      0.9996373653411865,
      0.9994588494300842,
      0.9996703863143921,
      0.9997168779373169,
      0.9993748664855957,
      0.9970842003822327,
      0.9910709857940674,
      0.965642511844635,
      0.940121054649353,
      0.8947794437408447,
      0.8836214542388916,
      0.8350227475166321,
      0.7760095596313477,
      0.8633131980895996,
      0.9091891050338745,
      0.9540039300918579,
      0.972501277923584,
      0.9413374662399292,
      0.9431906938552856,
      0.8856790065765381,
      0.8412272930145264,
      0.9239714741706848,
      0.9056230783462524,
      0.9625201225280762,
      0.9881758093833923,
      0.9965286254882812,
      0.9990837574005127,
      0.9994552135467529,
      0.9996935725212097,
      0.999787449836731,
      0.9994855523109436,
      0.9996267557144165,
      0.9997511506080627,
      0.9996748566627502,
      0.9994573593139648,
      0.9982115626335144,
      0.9947853684425354,
      0.9782209396362305,
      0.9456256031990051,
      0.95615553855896,
      0.967406690120697,
      0.9345473051071167,
      0.9484039545059204,
      0.8986178636550903,
      0.8691717386245728,
      0.9286580085754395,
      0.9332642555236816,
      0.9788479804992676,
      0.9920164346694946,
      0.9986063241958618,
      0.9994893670082092,
      0.9991461038589478,
      0.9993686079978943,
      0.9995839595794678,
      0.999691367149353,
      0.9993944764137268,
      0.9990834593772888,
      0.998737096786499,
      0.9993061423301697,
      0.999599039554596,
      0.998625636100769,
      0.996683657169342,
      0.9904149174690247,
      0.9872938394546509,
      0.9624730348587036,
      0.9379061460494995,
      0.9572068452835083,
      0.9357517957687378,
      0.9594064354896545,
      0.9465054273605347,
      0.9161809682846069,
      0.950786292552948,
      0.9758014678955078,
      0.98992919921875,
      0.9743983149528503,
      0.9771393537521362,
      0.9918761849403381,
      0.9927962422370911,
      0.995574414730072
    ],
    [
      0.38854682445526123,
      0.43663489818573,
      0.43803870677948,
      0.42563819885253906,
      0.4540759325027466,
      0.4826309382915497,
      0.48527345061302185,
      0.4775645434856415,
      0.5141034126281738,
      0.5176266431808472,
      0.48885661363601685,
      0.5045824646949768,
      0.5430971384048462,
      0.5357727408409119,
      0.5017419457435608,
      0.5421857833862305,
      0.5550410151481628,
      0.5166136026382446,
      0.5277939438819885,
      0.5445235967636108,
      0.5169622898101807,
      0.49310874938964844,
      0.513445258140564,
      0.4806421995162964,
      0.42566996812820435,
      0.43476685881614685,
      0.4125820994377136,
      0.37196099758148193,
      0.33797675371170044,
      0.358009934425354,
      0.32772624492645264,
      0.3071896433830261,
      0.3289031982421875,
      0.3117767870426178,
      0.3122712969779968,
      0.3532699644565582,
      0.3651483356952667,
      0.359710156917572,
      0.376947283744812,
      0.45179304480552673,
      0.4807054400444031,
      0.4423166513442993,
      0.48804864287376404,
      0.5912410020828247,
      0.5753142237663269,
      0.5467491149902344,
      0.5823095440864563,
      0.6066655516624451,
      0.569824755191803,
      0.5608210563659668,
      0.5914378762245178,
      0.581068754196167,
      0.5671200752258301,
      0.5508472919464111,
      0.5640350580215454,
      0.5523638725280762,
      0.5353187322616577,
      0.5335970520973206,
      0.5013103485107422,
      0.5103799104690552,
      0.5138898491859436,
      0.47351670265197754,
      0.47662514448165894,
      0.49028605222702026,
      0.5135921835899353,
      0.48481088876724243,
      0.9983624815940857,
      0.9976733326911926,
      0.9950751066207886,
      0.9731512665748596,
      0.9485626220703125,
      0.9427293539047241,
      0.8993889093399048,
      0.9245774745941162,
      0.8727952837944031,
      0.8621962666511536,
      0.9467096328735352,
      0.9870036244392395,
      0.9903528690338135,
      0.9906179308891296,
      0.997205913066864,
      0.9986844658851624,
      0.9982852339744568,
      0.9992474913597107,
      0.9995655417442322,
      0.9996293783187866,
      0.9996744990348816,
      0.9997017979621887,
      0.9991147518157959,
      0.9953015446662903,
      0.9786736965179443,
      0.947873055934906,
      0.9350101947784424,
      0.9572688341140747,
      0.9261417388916016,
      0.9356249570846558,
      0.8696741461753845,
      0.8097583055496216,
      0.8660904169082642,
      0.8276050686836243,
      0.8680863976478577,
      0.9367263317108154,
      0.9463319182395935,
      0.9799145460128784,
      0.9849516749382019,
      0.9924408197402954,
      0.9978006482124329,
      0.9986868500709534,
      0.9991912245750427,
      0.9995946884155273,
      0.99981290102005,
      0.9998711943626404,
      0.9998246431350708,
      0.9998388290405273,
      0.9998546838760376,
      0.9997870326042175,
      0.9992291331291199,
      0.9960417747497559,
      0.9796217083930969,
      0.9484117031097412,
      0.9477996826171875,
      0.9714189171791077,
      0.9388116002082825,
      0.9373382329940796,
      0.8696602582931519,
      0.8381257653236389,
      0.9200018048286438,
      0.9107750058174133,
      0.9553303718566895,
      0.9876456260681152,
      0.9936081767082214,
      0.9990114569664001,
      0.9996610879898071,
      0.9997598528862,
      0.9997374415397644,
      0.999863862991333,
      0.9998440146446228,
      0.9997681379318237,
      0.9996846914291382,
      0.9997538328170776,
      0.9997984766960144,
      0.9994154572486877,
      0.9964768886566162,
      0.9879534840583801,
      0.960735559463501,
      0.9337663054466248,
      0.8853011131286621,
      0.875903844833374,
      0.830275297164917,
      0.7758681178092957,
      0.8515617847442627,
      0.9042982459068298,
      0.9531960487365723,
      0.9726779460906982,
      0.9422436952590942,
      0.9466284513473511,
      0.8870455622673035,
      0.8448877930641174,
      0.9222277402877808,
      0.8998010754585266,
      0.9588079452514648,
      0.9864826798439026,
      0.9961879849433899,
      0.9991210103034973,
      0.9994857907295227,
      0.9997615814208984,
      0.9998372197151184,
      0.9997014999389648,
      0.9998026490211487,
      0.9998244047164917,
      0.9997817873954773,
      0.9995360374450684,
      0.9980688095092773,
      0.9941950440406799,
      0.9755989909172058,
      0.9426414370536804,
      0.9575738906860352,
      0.9697197675704956,
      0.9398443102836609,
      0.9534146785736084,
      0.9086259007453918,
      0.8800764083862305,
      0.9304377436637878,
      0.9343708753585815,
      0.9786199331283569,
      0.9921494126319885,
      0.9988536834716797,
      0.9996132254600525,
      0.9993680715560913,
      0.9996423721313477,
      0.9997445344924927,
      0.9998005032539368,
      0.9996466636657715,
      0.9994339942932129,
      0.9992697238922119,
      0.9995759725570679,
      0.9997006058692932,
      0.9988802075386047,
      0.9977463483810425,
      0.9937586188316345,
      0.991615355014801,
      0.9714516401290894,
      0.9463388919830322,
      0.9649600386619568,
      0.9459668397903442,
      0.9685578346252441,
      0.9591861963272095,
      0.9276171922683716,
      0.959553599357605,
      0.9826977252960205,
      0.9942007064819336,
      0.9873502254486084,
      0.9900681376457214,
      0.9965060353279114,
      0.9965544939041138,
      0.9973649382591248
    ],
    [
      0.46916866302490234,
      0.5283325910568237,
      0.527637243270874,
      0.5393234491348267,
      0.5942374467849731,
      0.6116476058959961,
      0.5774481892585754,
      0.586625337600708,
      0.6517295241355896,
      0.636153519153595,
      0.5847828984260559,
      0.6180559396743774,
      0.6795424818992615,
      0.6354736089706421,
      0.6139683723449707,
      0.6629310846328735,
      0.6764863729476929,
      0.6355144381523132,
      0.6348379254341125,
      0.6729812622070312,
      0.6501495838165283,
      0.6119853258132935,
      0.6332834959030151,
      0.5999767780303955,
      0.5202693343162537,
      0.5374807715415955,
      0.5339052081108093,
      0.4575575590133667,
      0.42002013325691223,
      0.44984403252601624,
      0.420428067445755,
      0.36781567335128784,
      0.3711995780467987,
      0.4050452411174774,
      0.39346450567245483,
      0.42246904969215393,
      0.4689934253692627,
      0.45971766114234924,
      0.4589734971523285,
      0.5555214881896973,
      0.5923444032669067,
      0.5429892539978027,
      0.5889623165130615,
      0.6884101033210754,
      0.6661427021026611,
      0.6451246738433838,
      0.6659513711929321,
      0.700130045413971,
      0.6561975479125977,
      0.6473779678344727,
      0.6898348927497864,
      0.67147296667099,
      0.6340254545211792,
      0.6406027674674988,
      0.6689648628234863,
      0.6337094306945801,
      0.6079405546188354,
      0.6392645835876465,
      0.6298204660415649,
      0.599155843257904,
      0.6000847816467285,
      0.5917695760726929,
      0.5797089338302612,
      0.5821946263313293,
      0.6153767108917236,
      0.6063876748085022,
      0.9986745119094849,
      0.9980241656303406,
      0.9959248304367065,
      0.9755138754844666,
      0.951383113861084,
      0.9464453458786011,
      0.9126091003417969,
      0.9326395392417908,
      0.886993408203125,
      0.8664698600769043,
      0.9500333070755005,
      0.989022433757782,
      0.9925895929336548,
      0.9933198690414429,
      0.997830867767334,
      0.9990330338478088,
      0.9988391995429993,
      0.9994158744812012,
      0.9996706247329712,
      0.9997315406799316,
      0.999733567237854,
      0.9997450113296509,
      0.9991476535797119,
      0.9952371716499329,
      0.9789053201675415,
      0.9477630853652954,
      0.9379732608795166,
      0.9609988927841187,
      0.9327277541160583,
      0.9433388113975525,
      0.8802307844161987,
      0.8203557133674622,
      0.869661808013916,
      0.8280530571937561,
      0.8622629046440125,
      0.9348448514938354,
      0.9460983276367188,
      0.9796983003616333,
      0.9848477840423584,
      0.992405891418457,
      0.9978359937667847,
      0.9987951517105103,
      0.9992989897727966,
      0.9996457099914551,
      0.9998493790626526,
      0.9998999238014221,
      0.9998712539672852,
      0.9998772144317627,
      0.999882161617279,
      0.999812126159668,
      0.9991805553436279,
      0.9958029985427856,
      0.978462278842926,
      0.9448106288909912,
      0.9491155743598938,
      0.9747762680053711,
      0.941414475440979,
      0.9467930793762207,
      0.8809343576431274,
      0.848388671875,
      0.9225279688835144,
      0.9110335111618042,
      0.9554040431976318,
      0.9874013066291809,
      0.9934452772140503,
      0.9990872740745544,
      0.9996991157531738,
      0.9998194575309753,
      0.9997926354408264,
      0.999880850315094,
      0.9998720288276672,
      0.9998287558555603,
      0.9997814893722534,
      0.9997958540916443,
      0.999830961227417,
      0.9994128942489624,
      0.9962521195411682,
      0.9866982102394104,
      0.95688796043396,
      0.9316311478614807,
      0.8723495006561279,
      0.8672842979431152,
      0.8315391540527344,
      0.7822165489196777,
      0.8500006198883057,
      0.9051083922386169,
      0.954340934753418,
      0.9764630198478699,
      0.9451091885566711,
      0.9555796384811401,
      0.8969458937644958,
      0.8579604029655457,
      0.9249458312988281,
      0.9006565809249878,
      0.9580800533294678,
      0.986554741859436,
      0.9963472485542297,
      0.9992242455482483,
      0.9995646476745605,
      0.9998153448104858,
      0.9998661875724792,
      0.9997931122779846,
      0.9998722076416016,
      0.9998572468757629,
      0.9998218417167664,
      0.9995615482330322,
      0.9978237152099609,
      0.99358731508255,
      0.9735034704208374,
      0.9429674744606018,
      0.9596377611160278,
      0.9738370776176453,
      0.9477853775024414,
      0.9625886678695679,
      0.9217141270637512,
      0.8881665468215942,
      0.9375767707824707,
      0.9375696778297424,
      0.9794749021530151,
      0.9932878017425537,
      0.9990796446800232,
      0.999700665473938,
      0.9994994401931763,
      0.9997609257698059,
      0.9998244047164917,
      0.9998536109924316,
      0.9997470378875732,
      0.9995368123054504,
      0.9994462132453918,
      0.9997048377990723,
      0.9997277855873108,
      0.9989245533943176,
      0.9981048107147217,
      0.9948421716690063,
      0.9929425716400146,
      0.9763988852500916,
      0.9507133364677429,
      0.9694603085517883,
      0.9538499116897583,
      0.9748450517654419,
      0.9659028053283691,
      0.9394869804382324,
      0.9674901962280273,
      0.988095760345459,
      0.9965416193008423,
      0.9939233660697937,
      0.9956145286560059,
      0.998246967792511,
      0.9981922507286072,
      0.9982700943946838
    ],
    [
      0.4852365255355835,
      0.5577884912490845,
      0.5599761009216309,
      0.5970112681388855,
      0.6437820196151733,
      0.6596944332122803,
      0.6194842457771301,
      0.6282898187637329,
      0.6976562142372131,
      0.674872875213623,
      0.6307611465454102,
      0.6615035533905029,
      0.7201550006866455,
      0.6728035807609558,
      0.6566290855407715,
      0.702708899974823,
      0.7100976705551147,
      0.6755284667015076,
      0.6708596348762512,
      0.7151298522949219,
      0.6925853490829468,
      0.655051589012146,
      0.6802588701248169,
      0.6690366864204407,
      0.5949140191078186,
      0.6009141802787781,
      0.6213947534561157,
      0.5221654772758484,
      0.4681496024131775,
      0.5042662620544434,
      0.481076180934906,
      0.4057360291481018,
      0.40678638219833374,
      0.4194916784763336,
      0.4310227036476135,
      0.44741564989089966,
      0.46454668045043945,
      0.48288026452064514,
      0.4823678135871887,
      0.5726169347763062,
      0.6054908633232117,
      0.566057026386261,
      0.6103633642196655,
      0.706436812877655,
      0.6843559741973877,
      0.6638875603675842,
      0.6926287412643433,
      0.7311188578605652,
      0.6834490895271301,
      0.6711800694465637,
      0.7261986136436462,
      0.7010313868522644,
      0.6741905212402344,
      0.6750171184539795,
      0.7135937213897705,
      0.671154260635376,
      0.6423788070678711,
      0.679807186126709,
      0.6793020963668823,
      0.640738308429718,
      0.6391746997833252,
      0.664264440536499,
      0.6456046104431152,
      0.6260184645652771,
      0.6571681499481201,
      0.6570386290550232,
      0.9988889694213867,
      0.998379647731781,
      0.9967889785766602,
      0.978773832321167,
      0.9552329778671265,
      0.949858546257019,
      0.9160192012786865,
      0.9357566237449646,
      0.8901128768920898,
      0.8659676909446716,
      0.9499984979629517,
      0.9904829859733582,
      0.993668258190155,
      0.9945587515830994,
      0.998138964176178,
      0.9991758465766907,
      0.9990612864494324,
      0.9994999170303345,
      0.9997150897979736,
      0.9997735023498535,
      0.9997686147689819,
      0.9997732043266296,
      0.9992389678955078,
      0.9958840608596802,
      0.9808239936828613,
      0.9508673548698425,
      0.9413115978240967,
      0.9646516442298889,
      0.9362392425537109,
      0.9489306807518005,
      0.8855286240577698,
      0.8260127305984497,
      0.8714650869369507,
      0.8277367353439331,
      0.8633812665939331,
      0.9338042736053467,
      0.9459303617477417,
      0.979856014251709,
      0.9852317571640015,
      0.9927281141281128,
      0.9979090690612793,
      0.9988506436347961,
      0.9993500113487244,
      0.9996677041053772,
      0.9998626112937927,
      0.9999095797538757,
      0.9998864531517029,
      0.9998930096626282,
      0.9998893737792969,
      0.9998283982276917,
      0.9991987347602844,
      0.996010422706604,
      0.9790960550308228,
      0.9460741281509399,
      0.9508824944496155,
      0.9757670164108276,
      0.9439154863357544,
      0.9509719610214233,
      0.8866491913795471,
      0.8539184331893921,
      0.924388587474823,
      0.9136894345283508,
      0.9557982683181763,
      0.9873841404914856,
      0.9935988187789917,
      0.9991354942321777,
      0.9997155070304871,
      0.9998390078544617,
      0.9998155832290649,
      0.999889075756073,
      0.999882698059082,
      0.9998498558998108,
      0.999811589717865,
      0.999809980392456,
      0.9998412132263184,
      0.9993716478347778,
      0.9961400032043457,
      0.9859336018562317,
      0.9562699794769287,
      0.9309245347976685,
      0.8750481009483337,
      0.869401752948761,
      0.8361362218856812,
      0.7875291109085083,
      0.8512686491012573,
      0.9044404625892639,
      0.9549726843833923,
      0.9776344299316406,
      0.9445774555206299,
      0.9585915803909302,
      0.901374876499176,
      0.8648384809494019,
      0.9272512197494507,
      0.9054958820343018,
      0.9577839374542236,
      0.9868220090866089,
      0.9965561032295227,
      0.9992693662643433,
      0.9995834827423096,
      0.9998358488082886,
      0.9998769164085388,
      0.9998230934143066,
      0.9998907446861267,
      0.9998645186424255,
      0.9998310804367065,
      0.9995521306991577,
      0.9976673722267151,
      0.9930906295776367,
      0.9720718264579773,
      0.9425863027572632,
      0.9599578976631165,
      0.9740651845932007,
      0.9492120742797852,
      0.9654093384742737,
      0.9261413812637329,
      0.8961220979690552,
      0.9390379190444946,
      0.9390957355499268,
      0.9797422289848328,
      0.9937761425971985,
      0.9991400837898254,
      0.9997273087501526,
      0.9995340704917908,
      0.9997905492782593,
      0.9998471140861511,
      0.9998677372932434,
      0.9997721314430237,
      0.9995402097702026,
      0.9994809031486511,
      0.9997333884239197,
      0.9997188448905945,
      0.9988511204719543,
      0.9980282783508301,
      0.9946697950363159,
      0.9926871657371521,
      0.9756723642349243,
      0.9494140148162842,
      0.9694846272468567,
      0.9538084864616394,
      0.9761742949485779,
      0.9670458436012268,
      0.9433293342590332,
      0.9697164297103882,
      0.9896506071090698,
      0.9971293210983276,
      0.9953457713127136,
      0.9965659976005554,
      0.9985700845718384,
      0.9985203146934509,
      0.9984848499298096
    ],
    [
      0.48844102025032043,
      0.5578861236572266,
      0.5594911575317383,
      0.6056939363479614,
      0.6553871035575867,
      0.6691840887069702,
      0.633562445640564,
      0.6431471109390259,
      0.7095603942871094,
      0.6865836977958679,
      0.6484195590019226,
      0.675768256187439,
      0.7287483215332031,
      0.6867198348045349,
      0.6706946492195129,
      0.7136423587799072,
      0.7216672301292419,
      0.6859593987464905,
      0.6850517988204956,
      0.7261881232261658,
      0.7037644386291504,
      0.6663005352020264,
      0.6904328465461731,
      0.6816651225090027,
      0.6067642569541931,
      0.6126177310943604,
      0.633006751537323,
      0.5280539989471436,
      0.4777793884277344,
      0.5206702947616577,
      0.4863898754119873,
      0.4075103998184204,
      0.41338759660720825,
      0.43392419815063477,
      0.441148579120636,
      0.4591614305973053,
      0.4901043772697449,
      0.49639004468917847,
      0.4834917187690735,
      0.5821737051010132,
      0.6136459708213806,
      0.5715345740318298,
      0.616665244102478,
      0.7129200100898743,
      0.6913979053497314,
      0.6684517860412598,
      0.7017495036125183,
      0.7441765069961548,
      0.7048693299293518,
      0.689085066318512,
      0.7401412725448608,
      0.7199532985687256,
      0.6927984952926636,
      0.6943710446357727,
      0.7343427538871765,
      0.6881701350212097,
      0.6615413427352905,
      0.6969722509384155,
      0.6976491212844849,
      0.6587584018707275,
      0.6542795300483704,
      0.6958457231521606,
      0.6727021932601929,
      0.643966555595398,
      0.66807621717453,
      0.6815822124481201,
      0.99896240234375,
      0.9984907507896423,
      0.9970669150352478,
      0.9798144698143005,
      0.9564192295074463,
      0.9506686925888062,
      0.9162447452545166,
      0.9367057085037231,
      0.8905437588691711,
      0.8666378259658813,
      0.9500707387924194,
      0.991190493106842,
      0.9943309426307678,
      0.9951865673065186,
      0.9982951283454895,
      0.9992434978485107,
      0.9991623163223267,
      0.9995441436767578,
      0.9997352957725525,
      0.9997924566268921,
      0.9997811317443848,
      0.9997820854187012,
      0.9992565512657166,
      0.9960091710090637,
      0.9810158014297485,
      0.9513418078422546,
      0.941585898399353,
      0.9656606912612915,
      0.9376669526100159,
      0.9507502317428589,
      0.8896912336349487,
      0.8282014727592468,
      0.8722883462905884,
      0.8282560706138611,
      0.8650966882705688,
      0.933576226234436,
      0.9454540014266968,
      0.9794597625732422,
      0.9852511286735535,
      0.9927077889442444,
      0.9979122281074524,
      0.9988690614700317,
      0.9993797540664673,
      0.9996824264526367,
      0.9998701810836792,
      0.9999145865440369,
      0.9998939633369446,
      0.9999004006385803,
      0.9998934268951416,
      0.9998339414596558,
      0.9991883039474487,
      0.9959391355514526,
      0.9786780476570129,
      0.9455521106719971,
      0.9506928324699402,
      0.9759460687637329,
      0.9446815252304077,
      0.9528484344482422,
      0.8894920945167542,
      0.8588098883628845,
      0.9251173734664917,
      0.9147420525550842,
      0.9554888606071472,
      0.9872055053710938,
      0.9935838580131531,
      0.9991605877876282,
      0.9997243881225586,
      0.9998528957366943,
      0.9998266100883484,
      0.9998928904533386,
      0.9998863935470581,
      0.999861478805542,
      0.9998267889022827,
      0.9998156428337097,
      0.9998444318771362,
      0.9993537068367004,
      0.996025025844574,
      0.9854451417922974,
      0.9547690749168396,
      0.9293254017829895,
      0.8753591775894165,
      0.8692952990531921,
      0.837317168712616,
      0.7904142141342163,
      0.8505074977874756,
      0.9047561883926392,
      0.952677309513092,
      0.9777564406394958,
      0.9453266263008118,
      0.9597977995872498,
      0.9031285643577576,
      0.8676801919937134,
      0.9279481172561646,
      0.9064263105392456,
      0.9576964378356934,
      0.9866790175437927,
      0.9965963959693909,
      0.999284029006958,
      0.9995971918106079,
      0.9998403191566467,
      0.9998818635940552,
      0.9998390078544617,
      0.99989914894104,
      0.9998645186424255,
      0.9998322129249573,
      0.9995306730270386,
      0.9975248575210571,
      0.9925147294998169,
      0.9710302948951721,
      0.9413201808929443,
      0.9585721492767334,
      0.97407066822052,
      0.9494330883026123,
      0.9665408134460449,
      0.9285466074943542,
      0.8978816270828247,
      0.939411461353302,
      0.9388887286186218,
      0.9792931079864502,
      0.9937549829483032,
      0.9991458654403687,
      0.9997386932373047,
      0.9995533227920532,
      0.9998036623001099,
      0.9998573660850525,
      0.9998744130134583,
      0.9997832775115967,
      0.9995369911193848,
      0.999491274356842,
      0.9997411966323853,
      0.9997060298919678,
      0.998778223991394,
      0.9979387521743774,
      0.9944306015968323,
      0.9926044940948486,
      0.9763842821121216,
      0.9483628869056702,
      0.9698789715766907,
      0.9544973969459534,
      0.9769636392593384,
      0.9671455025672913,
      0.9451432228088379,
      0.9708055257797241,
      0.9899064302444458,
      0.9973059892654419,
      0.9958276152610779,
      0.9969015717506409,
      0.9986544251441956,
      0.9986111521720886,
      0.9985405802726746
    ],
    [
      0.5145690441131592,
      0.584406852722168,
      0.5943121910095215,
      0.6396974325180054,
      0.6867571473121643,
      0.7010061144828796,
      0.661521315574646,
      0.6646713018417358,
      0.7319201827049255,
      0.7075036764144897,
      0.6711966395378113,
      0.6986468434333801,
      0.7453857660293579,
      0.7024818658828735,
      0.6871134042739868,
      0.7311757802963257,
      0.7352832555770874,
      0.6997675895690918,
      0.6998991966247559,
      0.7417381405830383,
      0.717359721660614,
      0.6800838112831116,
      0.7043496966362,
      0.6995551586151123,
      0.6290376782417297,
      0.635789692401886,
      0.6598617434501648,
      0.5648556351661682,
      0.518461287021637,
      0.5493959784507751,
      0.5191314816474915,
      0.4367917776107788,
      0.43083715438842773,
      0.4416140615940094,
      0.463015079498291,
      0.48435986042022705,
      0.5057542324066162,
      0.5219514966011047,
      0.5091594457626343,
      0.6162679195404053,
      0.6454083919525146,
      0.6017646789550781,
      0.6386784315109253,
      0.7287138104438782,
      0.7067611217498779,
      0.6831170320510864,
      0.7143248915672302,
      0.757805347442627,
      0.7165961861610413,
      0.7029165029525757,
      0.7540881037712097,
      0.7339715957641602,
      0.7065867781639099,
      0.7117437124252319,
      0.749904990196228,
      0.7039739489555359,
      0.679044246673584,
      0.7178462743759155,
      0.7146143317222595,
      0.6731361746788025,
      0.6722841858863831,
      0.7255953550338745,
      0.6919075846672058,
      0.6580855846405029,
      0.6863089203834534,
      0.6989730596542358,
      0.9990414977073669,
      0.998620331287384,
      0.9974405169487,
      0.9816805124282837,
      0.9584083557128906,
      0.9525226354598999,
      0.9187114238739014,
      0.9415223598480225,
      0.894981324672699,
      0.8719042539596558,
      0.9525151252746582,
      0.9922914505004883,
      0.9952359199523926,
      0.9959408640861511,
      0.9985001087188721,
      0.9993185997009277,
      0.9992645382881165,
      0.9995894432067871,
      0.9997530579566956,
      0.999810516834259,
      0.9997944235801697,
      0.9997926354408264,
      0.9992921352386475,
      0.9963009357452393,
      0.9816985130310059,
      0.9523859620094299,
      0.942449688911438,
      0.9677773714065552,
      0.9398272037506104,
      0.9543339610099792,
      0.8943467140197754,
      0.8323758840560913,
      0.876581072807312,
      0.8309402465820312,
      0.8683385848999023,
      0.9356154203414917,
      0.9462820291519165,
      0.9797181487083435,
      0.9859038591384888,
      0.9930179715156555,
      0.9979488849639893,
      0.9989032745361328,
      0.9994136095046997,
      0.9996997117996216,
      0.9998773336410522,
      0.9999192953109741,
      0.9999010562896729,
      0.999907910823822,
      0.9998979568481445,
      0.9998410940170288,
      0.9992128014564514,
      0.9961159825325012,
      0.9786479473114014,
      0.945328950881958,
      0.9498492479324341,
      0.977425217628479,
      0.9465303421020508,
      0.9560297131538391,
      0.8942511081695557,
      0.8634155988693237,
      0.9272401332855225,
      0.9163530468940735,
      0.9564197659492493,
      0.9874033331871033,
      0.9937861561775208,
      0.9991899728775024,
      0.9997355937957764,
      0.9998661875724792,
      0.9998405575752258,
      0.99990314245224,
      0.9998935461044312,
      0.9998730421066284,
      0.9998409152030945,
      0.9998230338096619,
      0.9998500347137451,
      0.9993467330932617,
      0.9960717558860779,
      0.9855608344078064,
      0.9528553485870361,
      0.9277856349945068,
      0.8748095035552979,
      0.8701674938201904,
      0.8391726016998291,
      0.7934027314186096,
      0.8506428599357605,
      0.9054365158081055,
      0.953294038772583,
      0.9783328175544739,
      0.9454257488250732,
      0.9625247716903687,
      0.9057344198226929,
      0.871612548828125,
      0.9300092458724976,
      0.9070769548416138,
      0.9589003920555115,
      0.9869354963302612,
      0.9966920018196106,
      0.9993041753768921,
      0.9996138215065002,
      0.9998552203178406,
      0.9998902678489685,
      0.9998505711555481,
      0.9999076128005981,
      0.9998642802238464,
      0.999836266040802,
      0.9995161294937134,
      0.9974431395530701,
      0.9922453165054321,
      0.9694633483886719,
      0.9400518536567688,
      0.9586988687515259,
      0.9748669862747192,
      0.9508446455001831,
      0.9684242010116577,
      0.9309680461883545,
      0.9006277322769165,
      0.9408490061759949,
      0.9390140175819397,
      0.9790995717048645,
      0.9938348531723022,
      0.9991537928581238,
      0.9997473955154419,
      0.9995691180229187,
      0.9998152256011963,
      0.9998667240142822,
      0.9998812079429626,
      0.9997953772544861,
      0.9995400309562683,
      0.9995102286338806,
      0.9997538328170776,
      0.999699592590332,
      0.9987305402755737,
      0.9979097247123718,
      0.994418203830719,
      0.9926088452339172,
      0.9769701361656189,
      0.9483880996704102,
      0.9702979326248169,
      0.9552536606788635,
      0.9778695702552795,
      0.9684898853302002,
      0.9469016194343567,
      0.9722977876663208,
      0.9903793931007385,
      0.997469425201416,
      0.9962214827537537,
      0.997178316116333,
      0.9987284541130066,
      0.9986821413040161,
      0.9985782504081726
    ],
    [
      0.5670832991600037,
      0.6471012830734253,
      0.6611626744270325,
      0.6834129095077515,
      0.7219898700714111,
      0.730002224445343,
      0.6913254261016846,
      0.6906305551528931,
      0.7537365555763245,
      0.7278621792793274,
      0.6925504207611084,
      0.7182937264442444,
      0.7611526846885681,
      0.7171778678894043,
      0.7055032253265381,
      0.7463712692260742,
      0.748616099357605,
      0.7142235636711121,
      0.7175122499465942,
      0.756355881690979,
      0.7313612699508667,
      0.7004542946815491,
      0.719936728477478,
      0.7198073267936707,
      0.6581815481185913,
      0.6650192737579346,
      0.6894334554672241,
      0.6059890985488892,
      0.5633074045181274,
      0.5918897390365601,
      0.5594387054443359,
      0.47408735752105713,
      0.45493435859680176,
      0.4429435133934021,
      0.48339661955833435,
      0.5199291706085205,
      0.5194780826568604,
      0.5504966378211975,
      0.5463876724243164,
      0.662574291229248,
      0.6865048408508301,
      0.641266942024231,
      0.6685563325881958,
      0.7487801313400269,
      0.7232164144515991,
      0.7021756768226624,
      0.7301555275917053,
      0.7729104161262512,
      0.7290588617324829,
      0.7206166982650757,
      0.7695399522781372,
      0.7481910586357117,
      0.7204687595367432,
      0.7291980385780334,
      0.7646917700767517,
      0.7183070182800293,
      0.6973068714141846,
      0.7361136674880981,
      0.7312072515487671,
      0.6893457174301147,
      0.6907329559326172,
      0.7487061023712158,
      0.710828959941864,
      0.6724129319190979,
      0.7130712270736694,
      0.7160449028015137,
      0.9991238713264465,
      0.9987676739692688,
      0.9978886246681213,
      0.9844549894332886,
      0.9614934921264648,
      0.9567108154296875,
      0.924248456954956,
      0.9479674696922302,
      0.9028968811035156,
      0.8823813199996948,
      0.9565924406051636,
      0.99345463514328,
      0.9961592555046082,
      0.996732234954834,
      0.9987191557884216,
      0.9994036555290222,
      0.9993749260902405,
      0.9996403455734253,
      0.9997736215591431,
      0.9998303055763245,
      0.9998127222061157,
      0.999808669090271,
      0.999358594417572,
      0.9967799186706543,
      0.9830189347267151,
      0.9539015293121338,
      0.9449270963668823,
      0.97057044506073,
      0.9432849884033203,
      0.9577606320381165,
      0.900517463684082,
      0.8387249112129211,
      0.8821408152580261,
      0.834213376045227,
      0.8726567029953003,
      0.939264178276062,
      0.948716938495636,
      0.9807716608047485,
      0.9875016212463379,
      0.9937772154808044,
      0.9980879426002502,
      0.9989713430404663,
      0.9994572401046753,
      0.9997223019599915,
      0.9998859763145447,
      0.9999251365661621,
      0.9999085664749146,
      0.9999162554740906,
      0.9999058842658997,
      0.9998538494110107,
      0.9992864727973938,
      0.9965296387672424,
      0.9800208806991577,
      0.9466181397438049,
      0.9514255523681641,
      0.9788285493850708,
      0.9484612345695496,
      0.9586257934570312,
      0.8984066843986511,
      0.8690114617347717,
      0.9296229481697083,
      0.9182767868041992,
      0.9580708146095276,
      0.988126814365387,
      0.9940505027770996,
      0.9992097020149231,
      0.9997479915618896,
      0.9998775720596313,
      0.9998530745506287,
      0.9999092817306519,
      0.9999017119407654,
      0.9998852610588074,
      0.9998619556427002,
      0.999840259552002,
      0.9998620748519897,
      0.9993951320648193,
      0.9963657855987549,
      0.9862151145935059,
      0.9530001878738403,
      0.9280133247375488,
      0.8770928978919983,
      0.8735939264297485,
      0.8444310426712036,
      0.7994194626808167,
      0.8540871739387512,
      0.9086333513259888,
      0.9550021886825562,
      0.9802629947662354,
      0.9469702243804932,
      0.9643474817276001,
      0.9090521335601807,
      0.8757897019386292,
      0.9307517409324646,
      0.9084873199462891,
      0.9588441252708435,
      0.987331748008728,
      0.9968196153640747,
      0.9993171095848083,
      0.9996299147605896,
      0.9998546242713928,
      0.99989914894104,
      0.9998642206192017,
      0.9999170899391174,
      0.9998723268508911,
      0.9998430013656616,
      0.9995406866073608,
      0.9975502490997314,
      0.9927065968513489,
      0.9701317548751831,
      0.9408686757087708,
      0.9603897929191589,
      0.9766625761985779,
      0.9508278369903564,
      0.9710617065429688,
      0.9336806535720825,
      0.9037742614746094,
      0.9428215026855469,
      0.9396446943283081,
      0.9784483313560486,
      0.9938827753067017,
      0.9991557002067566,
      0.9997543096542358,
      0.9995880722999573,
      0.9998267889022827,
      0.9998753070831299,
      0.9998888373374939,
      0.999809205532074,
      0.9995566010475159,
      0.9995394349098206,
      0.9997714757919312,
      0.99970942735672,
      0.9987702369689941,
      0.9980713129043579,
      0.9950200319290161,
      0.9930654168128967,
      0.9789698123931885,
      0.9504200220108032,
      0.9714987277984619,
      0.9560330510139465,
      0.9791414737701416,
      0.9702699780464172,
      0.9478428363800049,
      0.9734187722206116,
      0.9906710982322693,
      0.997596025466919,
      0.9964812397956848,
      0.9974946975708008,
      0.998769223690033,
      0.9987124800682068,
      0.9986048936843872
    ],
    [
      0.6104426980018616,
      0.6899625062942505,
      0.6972132921218872,
      0.7126368284225464,
      0.7439906001091003,
      0.7468135356903076,
      0.7089231610298157,
      0.7055657505989075,
      0.766750693321228,
      0.7392541170120239,
      0.705687940120697,
      0.7313922047615051,
      0.7699437141418457,
      0.7272657752037048,
      0.7197375893592834,
      0.75565105676651,
      0.7542755007743835,
      0.7229911088943481,
      0.7297821044921875,
      0.7633808255195618,
      0.7385139465332031,
      0.7148604393005371,
      0.7331411242485046,
      0.7344286441802979,
      0.6787317991256714,
      0.6880267262458801,
      0.7117623686790466,
      0.6379483342170715,
      0.5969353914260864,
      0.6391299962997437,
      0.6050993204116821,
      0.5185206532478333,
      0.5027627944946289,
      0.46618887782096863,
      0.5130566358566284,
      0.5691115856170654,
      0.5620568990707397,
      0.5915853977203369,
      0.5895810127258301,
      0.6978538036346436,
      0.7139394283294678,
      0.6692321300506592,
      0.6871325373649597,
      0.7627449035644531,
      0.7339216470718384,
      0.7176816463470459,
      0.7424905896186829,
      0.781477153301239,
      0.7365798950195312,
      0.731540322303772,
      0.7794002294540405,
      0.7548887133598328,
      0.7281739711761475,
      0.7400471568107605,
      0.7716212272644043,
      0.7266054749488831,
      0.7071213722229004,
      0.7474713325500488,
      0.7382336854934692,
      0.6984885931015015,
      0.6995335817337036,
      0.7597163915634155,
      0.7185481786727905,
      0.6772162914276123,
      0.7241073250770569,
      0.7236901521682739,
      0.9991970062255859,
      0.9989119172096252,
      0.9982742071151733,
      0.9873892068862915,
      0.9645916223526001,
      0.9596379399299622,
      0.9283046722412109,
      0.9507653117179871,
      0.9064804315567017,
      0.8881887793540955,
      0.9593236446380615,
      0.9940991997718811,
      0.9966157674789429,
      0.9972012639045715,
      0.9988419413566589,
      0.9994565844535828,
      0.9994465112686157,
      0.9996780157089233,
      0.9997894763946533,
      0.9998449683189392,
      0.9998289942741394,
      0.9998230934143066,
      0.9994244575500488,
      0.9971734285354614,
      0.9850947856903076,
      0.9562759399414062,
      0.9471448063850403,
      0.9723875522613525,
      0.9458134174346924,
      0.9590981602668762,
      0.9030717611312866,
      0.8439774513244629,
      0.886207640171051,
      0.8373980522155762,
      0.8764323592185974,
      0.9419734477996826,
      0.9509779214859009,
      0.9818277359008789,
      0.9891037940979004,
      0.9943296313285828,
      0.9982067942619324,
      0.9990323781967163,
      0.9994892477989197,
      0.9997386336326599,
      0.9998922944068909,
      0.999929666519165,
      0.9999131560325623,
      0.9999217987060547,
      0.9999120235443115,
      0.9998629093170166,
      0.9993438124656677,
      0.9968423247337341,
      0.981368362903595,
      0.9480618238449097,
      0.9530373811721802,
      0.9798197150230408,
      0.94911789894104,
      0.9600988626480103,
      0.9001235365867615,
      0.8717374801635742,
      0.9311320781707764,
      0.9204362630844116,
      0.9601883292198181,
      0.9889232516288757,
      0.9944367408752441,
      0.9992555975914001,
      0.999761700630188,
      0.9998867511749268,
      0.9998618364334106,
      0.999914824962616,
      0.9999089241027832,
      0.9998916387557983,
      0.9998672008514404,
      0.9998445510864258,
      0.9998677372932434,
      0.9994363188743591,
      0.9965918660163879,
      0.9869604110717773,
      0.9539774060249329,
      0.9287722110748291,
      0.8793705701828003,
      0.8762207627296448,
      0.8498921990394592,
      0.8052369952201843,
      0.8573583960533142,
      0.911702036857605,
      0.9575220346450806,
      0.9815987944602966,
      0.948596179485321,
      0.9668823480606079,
      0.9109052419662476,
      0.8796205520629883,
      0.933796226978302,
      0.9112416505813599,
      0.9608084559440613,
      0.9878765344619751,
      0.9970152378082275,
      0.9993591904640198,
      0.9996567964553833,
      0.9998617768287659,
      0.9999053478240967,
      0.9998720288276672,
      0.9999215006828308,
      0.9998776912689209,
      0.999851644039154,
      0.9995706081390381,
      0.997734546661377,
      0.9935367107391357,
      0.9720579385757446,
      0.9419237375259399,
      0.9623743295669556,
      0.9785616397857666,
      0.9526487588882446,
      0.9734293818473816,
      0.9364691972732544,
      0.9046483039855957,
      0.9458140730857849,
      0.9411613941192627,
      0.979209303855896,
      0.9942536950111389,
      0.9992035031318665,
      0.9997703433036804,
      0.9996212124824524,
      0.999840497970581,
      0.9998841285705566,
      0.9998968243598938,
      0.9998230338096619,
      0.9995842576026917,
      0.9995710253715515,
      0.9997879266738892,
      0.9997289180755615,
      0.9988377690315247,
      0.9982196688652039,
      0.9953992962837219,
      0.9935163259506226,
      0.9801180362701416,
      0.951791524887085,
      0.9728643894195557,
      0.9574286937713623,
      0.9806393980979919,
      0.972366452217102,
      0.9492829442024231,
      0.9753713011741638,
      0.9913722276687622,
      0.9978344440460205,
      0.9968695044517517,
      0.9977365732192993,
      0.9988527297973633,
      0.9987737536430359,
      0.9986791014671326
    ],
    [
      0.6502845287322998,
      0.7196362614631653,
      0.7242333889007568,
      0.7316083312034607,
      0.7601391673088074,
      0.761664867401123,
      0.7221565246582031,
      0.7176111936569214,
      0.7770681977272034,
      0.7504872679710388,
      0.7170118689537048,
      0.7444353103637695,
      0.7792193293571472,
      0.738278865814209,
      0.7337157726287842,
      0.7663837671279907,
      0.7618830800056458,
      0.7331795692443848,
      0.7433295845985413,
      0.7731906175613403,
      0.7459014058113098,
      0.7287752628326416,
      0.742609441280365,
      0.7458616495132446,
      0.6950832605361938,
      0.7057154774665833,
      0.7276046276092529,
      0.6604250073432922,
      0.6212141513824463,
      0.6660646200180054,
      0.6369486451148987,
      0.5499305725097656,
      0.5276614427566528,
      0.4957784414291382,
      0.5472325086593628,
      0.6017736792564392,
      0.5965077877044678,
      0.6245018839836121,
      0.6179099082946777,
      0.7154668569564819,
      0.7282872796058655,
      0.6834171414375305,
      0.6977086663246155,
      0.7725193500518799,
      0.7430664300918579,
      0.7264700531959534,
      0.7519290447235107,
      0.7879914045333862,
      0.7429133653640747,
      0.7398900985717773,
      0.7894896864891052,
      0.7606500387191772,
      0.7343564033508301,
      0.7490991353988647,
      0.778019905090332,
      0.7330730557441711,
      0.7150030136108398,
      0.7568326592445374,
      0.7452884912490845,
      0.7065102458000183,
      0.7080537676811218,
      0.7692310810089111,
      0.7254704236984253,
      0.6819498538970947,
      0.733957052230835,
      0.7297049164772034,
      0.9992762207984924,
      0.9990682005882263,
      0.9986429810523987,
      0.9901627898216248,
      0.9680521488189697,
      0.9636874198913574,
      0.9333104491233826,
      0.9543067216873169,
      0.9124754071235657,
      0.8959369659423828,
      0.9632235765457153,
      0.9948960542678833,
      0.9971333742141724,
      0.9977108240127563,
      0.9989738464355469,
      0.9995135068893433,
      0.999521017074585,
      0.9997156858444214,
      0.999804675579071,
      0.9998592734336853,
      0.9998472332954407,
      0.999839723110199,
      0.9995021820068359,
      0.9975947141647339,
      0.9873009920120239,
      0.9589565992355347,
      0.9497809410095215,
      0.9739850759506226,
      0.9483792781829834,
      0.9606748223304749,
      0.9082815051078796,
      0.8508410453796387,
      0.8919557929039001,
      0.8423000574111938,
      0.8813433647155762,
      0.9454600811004639,
      0.9540858268737793,
      0.9831125736236572,
      0.9908234477043152,
      0.9951351881027222,
      0.9983791708946228,
      0.9991069436073303,
      0.999525785446167,
      0.9997583031654358,
      0.999898374080658,
      0.9999338984489441,
      0.9999169707298279,
      0.9999271631240845,
      0.9999192357063293,
      0.999873697757721,
      0.9994193315505981,
      0.9971960783004761,
      0.9830262660980225,
      0.9495886564254761,
      0.9543179273605347,
      0.9807816743850708,
      0.9506039619445801,
      0.9616333246231079,
      0.9030747413635254,
      0.8766770362854004,
      0.9343757033348083,
      0.9225965738296509,
      0.9618913531303406,
      0.9894941449165344,
      0.9946743845939636,
      0.9992859363555908,
      0.9997719526290894,
      0.9998927712440491,
      0.9998696446418762,
      0.9999211430549622,
      0.9999138712882996,
      0.9998976588249207,
      0.9998742341995239,
      0.9998511672019958,
      0.999875009059906,
      0.9994845390319824,
      0.9968695044517517,
      0.9877283573150635,
      0.9548665285110474,
      0.9292993545532227,
      0.8816488981246948,
      0.8785648345947266,
      0.8557663559913635,
      0.8106002807617188,
      0.8595564365386963,
      0.9140383005142212,
      0.9595073461532593,
      0.982776939868927,
      0.9503698945045471,
      0.9687955379486084,
      0.9133812189102173,
      0.8826098442077637,
      0.9364006519317627,
      0.913219690322876,
      0.9620529413223267,
      0.9885672330856323,
      0.997046172618866,
      0.9993693232536316,
      0.9996632933616638,
      0.9998657703399658,
      0.9999076724052429,
      0.9998775124549866,
      0.9999241232872009,
      0.9998823404312134,
      0.9998571872711182,
      0.9995883703231812,
      0.9978434443473816,
      0.9938419461250305,
      0.9721975326538086,
      0.9419682025909424,
      0.9629409313201904,
      0.9797959327697754,
      0.9539774656295776,
      0.9750633239746094,
      0.9368568658828735,
      0.9068894982337952,
      0.9479209184646606,
      0.9418565630912781,
      0.979204535484314,
      0.9943104386329651,
      0.9992063045501709,
      0.9997750520706177,
      0.9996346235275269,
      0.9998462796211243,
      0.9998854994773865,
      0.9999004006385803,
      0.9998294115066528,
      0.9995958209037781,
      0.9995851516723633,
      0.9997960925102234,
      0.9997373223304749,
      0.998856782913208,
      0.9982503056526184,
      0.9953585267066956,
      0.9935633540153503,
      0.980322003364563,
      0.9522983431816101,
      0.9734336137771606,
      0.9579852819442749,
      0.9807738065719604,
      0.973240852355957,
      0.949478268623352,
      0.9759998321533203,
      0.9914060235023499,
      0.9978864789009094,
      0.9969476461410522,
      0.9978265166282654,
      0.9988542199134827,
      0.9988263249397278,
      0.9986792802810669
    ],
    [
      0.6802561283111572,
      0.745257556438446,
      0.7403479814529419,
      0.744709312915802,
      0.7743540406227112,
      0.7747483253479004,
      0.7359576225280762,
      0.7312076091766357,
      0.7881266474723816,
      0.7621619701385498,
      0.7286636829376221,
      0.758629322052002,
      0.7898039817810059,
      0.7502435445785522,
      0.7480921149253845,
      0.7778263688087463,
      0.7718590497970581,
      0.7457429766654968,
      0.7578311562538147,
      0.7834128737449646,
      0.7550362348556519,
      0.7418635487556458,
      0.7545469403266907,
      0.7562954425811768,
      0.7079094052314758,
      0.7188432812690735,
      0.7402452826499939,
      0.6797396540641785,
      0.6399516463279724,
      0.6841369271278381,
      0.6662465333938599,
      0.5725934505462646,
      0.5393451452255249,
      0.5145309567451477,
      0.5727142691612244,
      0.6311442852020264,
      0.6262674331665039,
      0.6521751284599304,
      0.636809766292572,
      0.7278310060501099,
      0.7389559745788574,
      0.695874035358429,
      0.7087823748588562,
      0.7810326814651489,
      0.7525149583816528,
      0.736067533493042,
      0.7594964504241943,
      0.7963101267814636,
      0.7500789165496826,
      0.7486477494239807,
      0.7969188690185547,
      0.7677654027938843,
      0.7409976124763489,
      0.7576569318771362,
      0.7866905927658081,
      0.7405583262443542,
      0.7235556244850159,
      0.7670602798461914,
      0.7536153793334961,
      0.7143286466598511,
      0.7200976014137268,
      0.7818119525909424,
      0.7341361045837402,
      0.688310980796814,
      0.7534962892532349,
      0.7367028594017029,
      0.9993460774421692,
      0.9992004036903381,
      0.9989239573478699,
      0.9920727014541626,
      0.9710429310798645,
      0.9687908291816711,
      0.9379086494445801,
      0.9582082629203796,
      0.9203904271125793,
      0.9053783416748047,
      0.9685884714126587,
      0.9958089590072632,
      0.9977239370346069,
      0.998214602470398,
      0.9991164803504944,
      0.9995744824409485,
      0.9995927810668945,
      0.9997511506080627,
      0.9998190402984619,
      0.9998718500137329,
      0.999863862991333,
      0.999855101108551,
      0.9995705485343933,
      0.9979173541069031,
      0.9889273643493652,
      0.9613574743270874,
      0.9521476030349731,
      0.9756374955177307,
      0.9525377154350281,
      0.9623717069625854,
      0.9143080711364746,
      0.8589609861373901,
      0.8990803360939026,
      0.8492835760116577,
      0.8865058422088623,
      0.9507456421852112,
      0.9585410356521606,
      0.98514324426651,
      0.9930127859115601,
      0.9961667060852051,
      0.9985997676849365,
      0.999205470085144,
      0.9995697736740112,
      0.999779999256134,
      0.9999039769172668,
      0.9999375343322754,
      0.9999200105667114,
      0.9999319314956665,
      0.9999260306358337,
      0.9998840689659119,
      0.9994885921478271,
      0.9975122809410095,
      0.9846948385238647,
      0.9517050981521606,
      0.9569551944732666,
      0.9812670946121216,
      0.9530482292175293,
      0.9633685946464539,
      0.9061950445175171,
      0.8816283345222473,
      0.9370267391204834,
      0.9250636100769043,
      0.9640852212905884,
      0.9907335042953491,
      0.995369553565979,
      0.9993310570716858,
      0.999793291091919,
      0.9998993873596191,
      0.999873697757721,
      0.9999276399612427,
      0.9999188780784607,
      0.9999029636383057,
      0.9998804330825806,
      0.9998601078987122,
      0.9998818039894104,
      0.9995311498641968,
      0.9971020221710205,
      0.9886481165885925,
      0.9563581347465515,
      0.9306885600090027,
      0.884164571762085,
      0.8814444541931152,
      0.8611927032470703,
      0.8160972595214844,
      0.862409234046936,
      0.9163130521774292,
      0.9612079858779907,
      0.9835443496704102,
      0.9522464871406555,
      0.9701203107833862,
      0.9151933789253235,
      0.8835306167602539,
      0.9385654926300049,
      0.9143962264060974,
      0.963256299495697,
      0.9888925552368164,
      0.9972233772277832,
      0.9993983507156372,
      0.9996763467788696,
      0.9998744130134583,
      0.9999151229858398,
      0.9998838305473328,
      0.9999268054962158,
      0.9998868107795715,
      0.9998634457588196,
      0.9996124505996704,
      0.9979798793792725,
      0.9943860173225403,
      0.9730463027954102,
      0.9427321553230286,
      0.9639168977737427,
      0.9807095527648926,
      0.9552286863327026,
      0.9761452674865723,
      0.9375246167182922,
      0.909331738948822,
      0.949836790561676,
      0.941825270652771,
      0.9784809947013855,
      0.9943526983261108,
      0.9992144703865051,
      0.9997822642326355,
      0.9996518492698669,
      0.9998534917831421,
      0.9998905062675476,
      0.9999050498008728,
      0.9998381733894348,
      0.9996147751808167,
      0.9996054768562317,
      0.9998070001602173,
      0.9997487664222717,
      0.9988961219787598,
      0.9983482360839844,
      0.9955992102622986,
      0.9939549565315247,
      0.9818561673164368,
      0.9537490606307983,
      0.9743353724479675,
      0.9593273401260376,
      0.9815703630447388,
      0.9741586446762085,
      0.9490060806274414,
      0.976426362991333,
      0.9913656115531921,
      0.9979509711265564,
      0.9970583915710449,
      0.9978663325309753,
      0.9988619685173035,
      0.998885452747345,
      0.9986861348152161
    ],
    [
      0.7052761316299438,
      0.7643172740936279,
      0.7522425651550293,
      0.7545642852783203,
      0.7860747575759888,
      0.7877328991889954,
      0.7474568486213684,
      0.7441422939300537,
      0.7983468770980835,
      0.774649977684021,
      0.7423304319381714,
      0.7750829458236694,
      0.8028733730316162,
      0.7646245360374451,
      0.7687066197395325,
      0.7946995496749878,
      0.7857208251953125,
      0.7616480588912964,
      0.7744925618171692,
      0.7960926294326782,
      0.7674523591995239,
      0.7563990354537964,
      0.7662328481674194,
      0.7677276134490967,
      0.721091628074646,
      0.7305077910423279,
      0.7508432865142822,
      0.6958467960357666,
      0.654066801071167,
      0.6959430575370789,
      0.6865857243537903,
      0.5862865447998047,
      0.5474129915237427,
      0.5242325067520142,
      0.590212345123291,
      0.6587932705879211,
      0.658697247505188,
      0.6742085218429565,
      0.6503726243972778,
      0.7362486720085144,
      0.7492948770523071,
      0.706321120262146,
      0.7191342115402222,
      0.7890660166740417,
      0.7626571655273438,
      0.7457829713821411,
      0.7665870189666748,
      0.8033576011657715,
      0.759414553642273,
      0.7591297626495361,
      0.8047772645950317,
      0.7768020629882812,
      0.7493741512298584,
      0.768785834312439,
      0.7955840229988098,
      0.7488180994987488,
      0.7333143353462219,
      0.777164101600647,
      0.7637720108032227,
      0.7217459678649902,
      0.7293952107429504,
      0.791206955909729,
      0.7476040720939636,
      0.6974291205406189,
      0.761871337890625,
      0.743950605392456,
      0.9993980526924133,
      0.9992983341217041,
      0.9991238713264465,
      0.9934331774711609,
      0.9740378856658936,
      0.971817135810852,
      0.9424475431442261,
      0.9621749520301819,
      0.9270593523979187,
      0.91716068983078,
      0.9768809080123901,
      0.9967252016067505,
      0.9982661604881287,
      0.9986523389816284,
      0.9992563128471375,
      0.9996353387832642,
      0.9996576309204102,
      0.9997841715812683,
      0.9998325109481812,
      0.9998824000358582,
      0.9998779892921448,
      0.9998682737350464,
      0.9996252059936523,
      0.9981948733329773,
      0.9904322624206543,
      0.9640568494796753,
      0.956229567527771,
      0.9776135683059692,
      0.9559903144836426,
      0.9650721549987793,
      0.9220614433288574,
      0.8705816268920898,
      0.9090656042098999,
      0.8583691120147705,
      0.8925225138664246,
      0.9562605023384094,
      0.9627798199653625,
      0.9867877960205078,
      0.9945515394210815,
      0.9970592260360718,
      0.9988077282905579,
      0.999298095703125,
      0.9996126294136047,
      0.9998044967651367,
      0.9999105930328369,
      0.9999418258666992,
      0.9999233484268188,
      0.9999363422393799,
      0.9999324679374695,
      0.9998931288719177,
      0.9995471239089966,
      0.9977908134460449,
      0.9861708283424377,
      0.9551044702529907,
      0.958953857421875,
      0.9822936058044434,
      0.9562694430351257,
      0.9655718803405762,
      0.9107891321182251,
      0.8859599232673645,
      0.9417918920516968,
      0.9291267395019531,
      0.9670679569244385,
      0.991916835308075,
      0.9958652853965759,
      0.9993641376495361,
      0.9998183846473694,
      0.9999054670333862,
      0.9998816847801208,
      0.9999353289604187,
      0.999926745891571,
      0.9999092221260071,
      0.9998874664306641,
      0.9998698234558105,
      0.9998886585235596,
      0.9995672106742859,
      0.9973147511482239,
      0.9894661903381348,
      0.95851731300354,
      0.9319610595703125,
      0.8864585161209106,
      0.8843333721160889,
      0.8671072721481323,
      0.8222438097000122,
      0.8652223348617554,
      0.918448805809021,
      0.9633592367172241,
      0.9841634631156921,
      0.9545198082923889,
      0.9708436727523804,
      0.9176828861236572,
      0.8870468139648438,
      0.9412659406661987,
      0.9157223701477051,
      0.9648462533950806,
      0.9895635843276978,
      0.9973881840705872,
      0.9994229674339294,
      0.999691903591156,
      0.9998801946640015,
      0.9999206066131592,
      0.9998903274536133,
      0.9999300241470337,
      0.999891459941864,
      0.9998695850372314,
      0.9996328353881836,
      0.9981035590171814,
      0.9948530197143555,
      0.9737001657485962,
      0.9435837864875793,
      0.9648059606552124,
      0.9816035628318787,
      0.9563798308372498,
      0.9774138927459717,
      0.9392632246017456,
      0.9112510681152344,
      0.9507173895835876,
      0.941707193851471,
      0.9785664081573486,
      0.9944350123405457,
      0.9992218017578125,
      0.9997885227203369,
      0.9996692538261414,
      0.9998602271080017,
      0.9998947978019714,
      0.9999095797538757,
      0.9998472332954407,
      0.9996448755264282,
      0.9996242523193359,
      0.9998168349266052,
      0.9997597336769104,
      0.9989317059516907,
      0.9984278082847595,
      0.9958654642105103,
      0.9944600462913513,
      0.9841136932373047,
      0.9556093215942383,
      0.9751812219619751,
      0.9603784084320068,
      0.981953501701355,
      0.9750989079475403,
      0.948408842086792,
      0.9769296646118164,
      0.9912952780723572,
      0.9980088472366333,
      0.9971641302108765,
      0.9979090690612793,
      0.9988694190979004,
      0.9988793730735779,
      0.9986860156059265
    ],
    [
      0.7253605723381042,
      0.7781033515930176,
      0.7619711756706238,
      0.7643609642982483,
      0.797286868095398,
      0.7991170883178711,
      0.7590131759643555,
      0.757938802242279,
      0.809550404548645,
      0.7864595651626587,
      0.7557923793792725,
      0.7921940088272095,
      0.8160669207572937,
      0.7782728672027588,
      0.7897143363952637,
      0.813934326171875,
      0.7986553311347961,
      0.7752718329429626,
      0.7899326682090759,
      0.8083292245864868,
      0.7768465876579285,
      0.7698625326156616,
      0.7778074741363525,
      0.777428925037384,
      0.7317232489585876,
      0.7415241003036499,
      0.7596768140792847,
      0.7094889879226685,
      0.6668441891670227,
      0.7075294256210327,
      0.6997032761573792,
      0.5979248285293579,
      0.5556710958480835,
      0.5433235764503479,
      0.6192140579223633,
      0.685164749622345,
      0.7015564441680908,
      0.6973346471786499,
      0.671431839466095,
      0.7463942766189575,
      0.7635355591773987,
      0.7203196883201599,
      0.7320917844772339,
      0.7987770438194275,
      0.7745263576507568,
      0.7569769620895386,
      0.773856520652771,
      0.8104210495948792,
      0.7687180042266846,
      0.7698731422424316,
      0.8125243782997131,
      0.7861467003822327,
      0.7584640383720398,
      0.7782105207443237,
      0.8059757947921753,
      0.75811368227005,
      0.7437432408332825,
      0.788368284702301,
      0.777579128742218,
      0.7300788164138794,
      0.7415396571159363,
      0.8016220927238464,
      0.7578650116920471,
      0.7172917723655701,
      0.7775871753692627,
      0.7533721923828125,
      0.9994421601295471,
      0.9993770122528076,
      0.9992707967758179,
      0.9944055676460266,
      0.9763839244842529,
      0.974011242389679,
      0.946070671081543,
      0.9665005803108215,
      0.9340746998786926,
      0.9255558848381042,
      0.9814807772636414,
      0.997248649597168,
      0.9986324906349182,
      0.9989529252052307,
      0.9993734955787659,
      0.9996907114982605,
      0.9997109770774841,
      0.9998118877410889,
      0.9998456239700317,
      0.9998912811279297,
      0.9998897314071655,
      0.9998795390129089,
      0.999671995639801,
      0.9984325766563416,
      0.991820752620697,
      0.9664579033851624,
      0.9594525694847107,
      0.9792109727859497,
      0.9591332674026489,
      0.9679037928581238,
      0.9282143712043762,
      0.8825099468231201,
      0.9183048009872437,
      0.8686830997467041,
      0.9022839069366455,
      0.9612210392951965,
      0.9672410488128662,
      0.988908588886261,
      0.9956886768341064,
      0.9976924061775208,
      0.9989873170852661,
      0.9993924498558044,
      0.9996559619903564,
      0.9998283386230469,
      0.999917209148407,
      0.9999458193778992,
      0.9999265670776367,
      0.9999401569366455,
      0.9999384880065918,
      0.9999019503593445,
      0.9996041059494019,
      0.9980481266975403,
      0.9875242114067078,
      0.9582511186599731,
      0.9616624116897583,
      0.9834540486335754,
      0.9594876766204834,
      0.9679791331291199,
      0.9159393310546875,
      0.8927389979362488,
      0.9481296539306641,
      0.9348705410957336,
      0.9713115692138672,
      0.9935463666915894,
      0.9966782927513123,
      0.9994463920593262,
      0.9998452663421631,
      0.999911904335022,
      0.9998899698257446,
      0.9999425411224365,
      0.9999327659606934,
      0.9999146461486816,
      0.9998935461044312,
      0.9998796582221985,
      0.9998968243598938,
      0.9996107816696167,
      0.9975890517234802,
      0.9904608726501465,
      0.9612736701965332,
      0.9336391687393188,
      0.8894138336181641,
      0.887873649597168,
      0.8727186322212219,
      0.8282135725021362,
      0.8684401512145996,
      0.9207391142845154,
      0.9651626348495483,
      0.9849769473075867,
      0.9565387964248657,
      0.9724220037460327,
      0.920908510684967,
      0.8919061422348022,
      0.9448844194412231,
      0.9179576635360718,
      0.9677006602287292,
      0.9910246133804321,
      0.9976853728294373,
      0.9994603395462036,
      0.999718964099884,
      0.9998834729194641,
      0.999924898147583,
      0.9998885989189148,
      0.9999325275421143,
      0.9998975396156311,
      0.9998772740364075,
      0.9996665120124817,
      0.9983058571815491,
      0.9956183433532715,
      0.9750454425811768,
      0.944831371307373,
      0.9660354256629944,
      0.9825416207313538,
      0.9575034379959106,
      0.9786309599876404,
      0.9418555498123169,
      0.9143021106719971,
      0.9531609416007996,
      0.9428255558013916,
      0.9793685078620911,
      0.9948868751525879,
      0.9992689490318298,
      0.9998003244400024,
      0.9996940493583679,
      0.9998679161071777,
      0.9998980760574341,
      0.9999092221260071,
      0.9998528957366943,
      0.9996484518051147,
      0.9996436238288879,
      0.9998263716697693,
      0.999775230884552,
      0.9989913702011108,
      0.9985383152961731,
      0.9961673617362976,
      0.9950351715087891,
      0.9858232736587524,
      0.9573055505752563,
      0.9763888120651245,
      0.961522102355957,
      0.9828994274139404,
      0.9761829376220703,
      0.9487417936325073,
      0.977435827255249,
      0.9916812181472778,
      0.9981615543365479,
      0.9973825216293335,
      0.9981242418289185,
      0.9989147186279297,
      0.9989147782325745,
      0.9987333416938782
    ],
    [
      0.7364391088485718,
      0.7869452238082886,
      0.7694984078407288,
      0.7728453874588013,
      0.8069141507148743,
      0.8090292811393738,
      0.7698656916618347,
      0.7702414989471436,
      0.8190162181854248,
      0.7961348295211792,
      0.7682514786720276,
      0.8076016902923584,
      0.826973557472229,
      0.789790153503418,
      0.8028926253318787,
      0.8285205960273743,
      0.808752715587616,
      0.7832543849945068,
      0.8026793003082275,
      0.8178994059562683,
      0.7860749959945679,
      0.7810176014900208,
      0.789128303527832,
      0.7857100963592529,
      0.742677628993988,
      0.7529162764549255,
      0.7689154744148254,
      0.7217541933059692,
      0.678424596786499,
      0.7195705771446228,
      0.7085865139961243,
      0.6091271638870239,
      0.5663249492645264,
      0.5556223392486572,
      0.6417757272720337,
      0.6952590942382812,
      0.729498565196991,
      0.7134383916854858,
      0.6863981485366821,
      0.7575286626815796,
      0.7755751609802246,
      0.7331305742263794,
      0.7424814105033875,
      0.8082107305526733,
      0.783197820186615,
      0.7642877101898193,
      0.7844157814979553,
      0.8170350790023804,
      0.773697018623352,
      0.7775710225105286,
      0.8204546570777893,
      0.7923351526260376,
      0.763965368270874,
      0.7899594306945801,
      0.815021276473999,
      0.7669004201889038,
      0.7528436183929443,
      0.7982921004295349,
      0.7861823439598083,
      0.7404248714447021,
      0.7539275288581848,
      0.809809684753418,
      0.7656347751617432,
      0.7260898947715759,
      0.7859135866165161,
      0.759448230266571,
      0.9994884729385376,
      0.9994621872901917,
      0.9994142651557922,
      0.9954786896705627,
      0.979163646697998,
      0.9765591025352478,
      0.9497613906860352,
      0.9702624082565308,
      0.9397338628768921,
      0.9322757720947266,
      0.9847361445426941,
      0.9977396726608276,
      0.9989116191864014,
      0.9991690516471863,
      0.9994885325431824,
      0.9997349977493286,
      0.9997525215148926,
      0.9998366236686707,
      0.9998579621315002,
      0.9999001622200012,
      0.9999017715454102,
      0.9998915195465088,
      0.9997215270996094,
      0.9987054467201233,
      0.9933199286460876,
      0.9698635339736938,
      0.9629613161087036,
      0.9811719655990601,
      0.9629731178283691,
      0.9708941578865051,
      0.9339268207550049,
      0.8930302858352661,
      0.9260359406471252,
      0.8779519200325012,
      0.9103352427482605,
      0.9658269286155701,
      0.9726195335388184,
      0.9920874238014221,
      0.9968357086181641,
      0.9982749223709106,
      0.9991790056228638,
      0.9994885921478271,
      0.9996951222419739,
      0.9998493194580078,
      0.9999227523803711,
      0.99994957447052,
      0.9999295473098755,
      0.9999436736106873,
      0.9999445676803589,
      0.9999118447303772,
      0.9996625185012817,
      0.9983285069465637,
      0.9890400767326355,
      0.9615842700004578,
      0.9648854732513428,
      0.9848902821540833,
      0.9622740745544434,
      0.9705644249916077,
      0.9209851026535034,
      0.8998134136199951,
      0.9542098045349121,
      0.940352201461792,
      0.9749674797058105,
      0.9951814413070679,
      0.997381865978241,
      0.9995181560516357,
      0.9998703002929688,
      0.999916672706604,
      0.9998970031738281,
      0.9999490976333618,
      0.9999380707740784,
      0.9999186396598816,
      0.9998998641967773,
      0.999890148639679,
      0.9999058246612549,
      0.9996654391288757,
      0.997893750667572,
      0.9915344715118408,
      0.964185357093811,
      0.9364176988601685,
      0.894239604473114,
      0.8931164145469666,
      0.8788712024688721,
      0.8344723582267761,
      0.8723329305648804,
      0.92378830909729,
      0.9674993753433228,
      0.9859879016876221,
      0.958777666091919,
      0.9739877581596375,
      0.924679696559906,
      0.8974844217300415,
      0.9485288858413696,
      0.9210761189460754,
      0.9705973863601685,
      0.9922872185707092,
      0.9979792237281799,
      0.9995083212852478,
      0.9997394680976868,
      0.9998884201049805,
      0.999926745891571,
      0.9998913407325745,
      0.9999350309371948,
      0.9999051690101624,
      0.9998857975006104,
      0.999699056148529,
      0.9984877705574036,
      0.9963565468788147,
      0.976705014705658,
      0.9469765424728394,
      0.96763676404953,
      0.9834004044532776,
      0.9589986205101013,
      0.9797731637954712,
      0.9431799650192261,
      0.918128490447998,
      0.9553764462471008,
      0.9435643553733826,
      0.9805337190628052,
      0.9954672455787659,
      0.9993410706520081,
      0.9998178482055664,
      0.9997289180755615,
      0.9998791813850403,
      0.9999036192893982,
      0.9999139308929443,
      0.9998596906661987,
      0.99966961145401,
      0.9996640682220459,
      0.9998357892036438,
      0.9997909069061279,
      0.999053418636322,
      0.9986454844474792,
      0.9965029358863831,
      0.9955666065216064,
      0.9876750707626343,
      0.959523618221283,
      0.9776040315628052,
      0.9634194374084473,
      0.9841507077217102,
      0.9779079556465149,
      0.9506327509880066,
      0.9790686368942261,
      0.9923398494720459,
      0.9984355568885803,
      0.9978355169296265,
      0.998397171497345,
      0.9990331530570984,
      0.9990283846855164,
      0.9988541007041931
    ],
    [
      0.7510287165641785,
      0.7965995073318481,
      0.775006890296936,
      0.7787243127822876,
      0.8139950037002563,
      0.8158376812934875,
      0.7767773270606995,
      0.7775022387504578,
      0.8257299661636353,
      0.8018989562988281,
      0.7768956422805786,
      0.8173117637634277,
      0.8344816565513611,
      0.7972590327262878,
      0.8110656142234802,
      0.8378967046737671,
      0.8154149055480957,
      0.7889842391014099,
      0.8115584850311279,
      0.8242721557617188,
      0.7933605909347534,
      0.7906405925750732,
      0.79865562915802,
      0.7922529578208923,
      0.753594160079956,
      0.7641001343727112,
      0.7777865529060364,
      0.7327865362167358,
      0.6914997100830078,
      0.7316910028457642,
      0.7216359972953796,
      0.6257977485656738,
      0.5901694893836975,
      0.5895748138427734,
      0.6719410419464111,
      0.7066566944122314,
      0.7506802082061768,
      0.727617621421814,
      0.6966860294342041,
      0.7671058177947998,
      0.7847885489463806,
      0.7426649928092957,
      0.7506346106529236,
      0.8142381310462952,
      0.7891876697540283,
      0.7701776623725891,
      0.7920272350311279,
      0.8222481608390808,
      0.7785196304321289,
      0.7834604978561401,
      0.8248383402824402,
      0.7957978844642639,
      0.7675697803497314,
      0.7970053553581238,
      0.8201788663864136,
      0.7718614339828491,
      0.7590200304985046,
      0.803289532661438,
      0.7907394170761108,
      0.7464346289634705,
      0.7592614889144897,
      0.8142319917678833,
      0.7701952457427979,
      0.7317727208137512,
      0.7907533645629883,
      0.7633809447288513,
      0.9995297789573669,
      0.9995341300964355,
      0.9995256066322327,
      0.996360182762146,
      0.9814819097518921,
      0.9789226055145264,
      0.9535865783691406,
      0.9736101627349854,
      0.9445498585700989,
      0.9375913739204407,
      0.987989068031311,
      0.9981202483177185,
      0.9991065263748169,
      0.9993265867233276,
      0.999584972858429,
      0.9997714161872864,
      0.9997873902320862,
      0.9998584985733032,
      0.9998689293861389,
      0.9999074339866638,
      0.9999125003814697,
      0.9999024271965027,
      0.9997649192810059,
      0.9989685416221619,
      0.9946303367614746,
      0.9735221266746521,
      0.9661750793457031,
      0.9829692244529724,
      0.9659597873687744,
      0.9733354449272156,
      0.938715934753418,
      0.901155412197113,
      0.9321397542953491,
      0.8847030997276306,
      0.9160127639770508,
      0.9687175750732422,
      0.9764094352722168,
      0.993898332118988,
      0.9974685311317444,
      0.9986262321472168,
      0.9993435740470886,
      0.9995507001876831,
      0.9997215270996094,
      0.9998646974563599,
      0.9999274015426636,
      0.9999528527259827,
      0.9999322891235352,
      0.9999467134475708,
      0.9999500513076782,
      0.9999204874038696,
      0.9997146725654602,
      0.9985983371734619,
      0.9910185933113098,
      0.9645557999610901,
      0.9680443406105042,
      0.9863599538803101,
      0.964722752571106,
      0.9727168083190918,
      0.9254221320152283,
      0.9054883122444153,
      0.9584928154945374,
      0.9442050457000732,
      0.9774567484855652,
      0.9961228966712952,
      0.9977695941925049,
      0.9995713233947754,
      0.9998890161514282,
      0.9999213814735413,
      0.9999027848243713,
      0.9999548196792603,
      0.9999434947967529,
      0.9999235272407532,
      0.9999052882194519,
      0.999900221824646,
      0.9999150037765503,
      0.9997172951698303,
      0.9981762170791626,
      0.9930104613304138,
      0.9677690863609314,
      0.9402540922164917,
      0.8990809917449951,
      0.8980293273925781,
      0.8848134875297546,
      0.840961217880249,
      0.8768004179000854,
      0.9276347160339355,
      0.9698747992515564,
      0.9872195720672607,
      0.9610733389854431,
      0.9756309986114502,
      0.9271467924118042,
      0.9023312330245972,
      0.9514033794403076,
      0.92317795753479,
      0.972240686416626,
      0.9931709170341492,
      0.9981946349143982,
      0.9995703101158142,
      0.9997634887695312,
      0.9998975992202759,
      0.999932587146759,
      0.9998959898948669,
      0.9999375939369202,
      0.9999096393585205,
      0.9998944997787476,
      0.9997340440750122,
      0.9986634254455566,
      0.996929407119751,
      0.9785201549530029,
      0.9499102830886841,
      0.9698082208633423,
      0.9847863912582397,
      0.9617278575897217,
      0.9811162948608398,
      0.9460854530334473,
      0.9201032519340515,
      0.9576143026351929,
      0.9446254968643188,
      0.9813535213470459,
      0.9959800243377686,
      0.9994361996650696,
      0.9998383522033691,
      0.9997683763504028,
      0.9998934268951416,
      0.9999114871025085,
      0.9999208450317383,
      0.9998690485954285,
      0.9997008442878723,
      0.9996931552886963,
      0.999847948551178,
      0.9998118281364441,
      0.9991500973701477,
      0.9988245368003845,
      0.9971328973770142,
      0.9962884783744812,
      0.9896189570426941,
      0.9625968933105469,
      0.9794925451278687,
      0.9651443958282471,
      0.9852992296218872,
      0.9784776568412781,
      0.9516680240631104,
      0.9803895950317383,
      0.9931603670120239,
      0.9986826181411743,
      0.9981527328491211,
      0.9986000061035156,
      0.9991457462310791,
      0.9991703629493713,
      0.9989729523658752
    ],
    [
      0.7594914436340332,
      0.8020171523094177,
      0.7772976160049438,
      0.7815505266189575,
      0.8182045221328735,
      0.8206461668014526,
      0.7807358503341675,
      0.7818140983581543,
      0.8297214508056641,
      0.8050025701522827,
      0.782498300075531,
      0.8238567113876343,
      0.8396238088607788,
      0.8028602004051208,
      0.8170230388641357,
      0.8446061015129089,
      0.8202719688415527,
      0.7939524054527283,
      0.8184810280799866,
      0.8292669057846069,
      0.7993574142456055,
      0.7984555959701538,
      0.806706428527832,
      0.7983022928237915,
      0.762546181678772,
      0.774014413356781,
      0.7849783897399902,
      0.7422037124633789,
      0.7018758654594421,
      0.7416121959686279,
      0.7356170415878296,
      0.6450128555297852,
      0.6198419332504272,
      0.6169196367263794,
      0.6909693479537964,
      0.7143526077270508,
      0.7589899301528931,
      0.7369199395179749,
      0.7025113105773926,
      0.771844744682312,
      0.7887828350067139,
      0.7477802038192749,
      0.755691409111023,
      0.8182448148727417,
      0.7928657531738281,
      0.7735359072685242,
      0.797050952911377,
      0.8255302906036377,
      0.7816848158836365,
      0.7874371409416199,
      0.8275754451751709,
      0.7985776662826538,
      0.7704387307167053,
      0.8017929792404175,
      0.823906660079956,
      0.7747586965560913,
      0.7625678777694702,
      0.8064972758293152,
      0.793851375579834,
      0.7508896589279175,
      0.7630788683891296,
      0.8168765306472778,
      0.7727246284484863,
      0.7340216040611267,
      0.7942373156547546,
      0.7657991051673889,
      0.9995579123497009,
      0.9995843768119812,
      0.9995977878570557,
      0.9969202280044556,
      0.9833846092224121,
      0.9809913039207458,
      0.956889271736145,
      0.9761351943016052,
      0.9488880038261414,
      0.9418153166770935,
      0.9894766807556152,
      0.9983862638473511,
      0.9992383122444153,
      0.9994276165962219,
      0.9996460676193237,
      0.999793291091919,
      0.9998084306716919,
      0.9998716711997986,
      0.9998749494552612,
      0.9999120235443115,
      0.9999194741249084,
      0.9999097585678101,
      0.999795138835907,
      0.9991499781608582,
      0.9956625699996948,
      0.9760599136352539,
      0.9686396718025208,
      0.9844121932983398,
      0.96825110912323,
      0.975440502166748,
      0.9427590370178223,
      0.9077960252761841,
      0.9373670816421509,
      0.8905597925186157,
      0.9205441474914551,
      0.970737636089325,
      0.979515790939331,
      0.9951971173286438,
      0.9979448914527893,
      0.998889684677124,
      0.9994672536849976,
      0.9996031522750854,
      0.9997423887252808,
      0.9998762607574463,
      0.9999307990074158,
      0.9999548196792603,
      0.9999342560768127,
      0.9999488592147827,
      0.9999534487724304,
      0.9999266862869263,
      0.999754011631012,
      0.9987783432006836,
      0.9920212030410767,
      0.9668053388595581,
      0.9701841473579407,
      0.9874578714370728,
      0.9667515158653259,
      0.974586546421051,
      0.9291859269142151,
      0.9101299047470093,
      0.9617167711257935,
      0.9475486874580383,
      0.9795272350311279,
      0.9967741966247559,
      0.9980499148368835,
      0.9996337890625,
      0.9999045133590698,
      0.9999257922172546,
      0.999907910823822,
      0.9999589323997498,
      0.9999469518661499,
      0.9999268651008606,
      0.9999091029167175,
      0.999907374382019,
      0.9999217391014099,
      0.9997553825378418,
      0.9984226822853088,
      0.9941698908805847,
      0.9702475666999817,
      0.9429956674575806,
      0.9021843075752258,
      0.900614857673645,
      0.8891744613647461,
      0.8458809852600098,
      0.8799583315849304,
      0.9302891492843628,
      0.9716968536376953,
      0.9882822036743164,
      0.9636381268501282,
      0.976987898349762,
      0.9302114844322205,
      0.9063230156898499,
      0.95417320728302,
      0.9255432486534119,
      0.9740815758705139,
      0.9939975142478943,
      0.9984018206596375,
      0.9996287226676941,
      0.999792754650116,
      0.9999038577079773,
      0.999933660030365,
      0.9998987317085266,
      0.9999390840530396,
      0.9999149441719055,
      0.9999006986618042,
      0.9997588992118835,
      0.998796820640564,
      0.9973148703575134,
      0.9793617725372314,
      0.9514662027359009,
      0.9714552164077759,
      0.9862745404243469,
      0.9645307064056396,
      0.9823188185691833,
      0.9486725330352783,
      0.922833263874054,
      0.9596725106239319,
      0.9458717107772827,
      0.9823585748672485,
      0.9965007305145264,
      0.9995171427726746,
      0.9998540282249451,
      0.9997953176498413,
      0.9999028444290161,
      0.9999164938926697,
      0.9999252557754517,
      0.9998748898506165,
      0.9997219443321228,
      0.999711811542511,
      0.9998556971549988,
      0.9998262524604797,
      0.9992097020149231,
      0.9989561438560486,
      0.9974101781845093,
      0.9967033267021179,
      0.990964412689209,
      0.9645322561264038,
      0.9811282157897949,
      0.9652898907661438,
      0.9863297939300537,
      0.9788891673088074,
      0.9530827403068542,
      0.9817800521850586,
      0.9939306974411011,
      0.9988800883293152,
      0.9983876347541809,
      0.9987447261810303,
      0.9992338418960571,
      0.9992527961730957,
      0.9990717172622681
    ],
    [
      0.7660244107246399,
      0.8082654476165771,
      0.7799233198165894,
      0.7828168869018555,
      0.8225936889648438,
      0.8248039484024048,
      0.7846976518630981,
      0.7859512567520142,
      0.8331767916679382,
      0.8077142238616943,
      0.7860382795333862,
      0.8282976150512695,
      0.8429975509643555,
      0.8062902688980103,
      0.8207928538322449,
      0.8486122488975525,
      0.8233168125152588,
      0.7973736524581909,
      0.8225493431091309,
      0.8317724466323853,
      0.8027816414833069,
      0.8020093441009521,
      0.8107824325561523,
      0.8014370799064636,
      0.7680293321609497,
      0.7799276113510132,
      0.7882264852523804,
      0.7477270364761353,
      0.7092071175575256,
      0.7469959855079651,
      0.7413686513900757,
      0.6559566259384155,
      0.641159176826477,
      0.6400548219680786,
      0.7087333798408508,
      0.7261590957641602,
      0.7669263482093811,
      0.7443842887878418,
      0.7072844505310059,
      0.7745621204376221,
      0.7922797203063965,
      0.7519686818122864,
      0.7588224411010742,
      0.8212090134620667,
      0.7954526543617249,
      0.7767360806465149,
      0.8006829023361206,
      0.8281488418579102,
      0.7842106223106384,
      0.7913472652435303,
      0.8299263715744019,
      0.8005499839782715,
      0.7747111320495605,
      0.8058997988700867,
      0.8276136517524719,
      0.7772225141525269,
      0.7657297849655151,
      0.810004472732544,
      0.7968016266822815,
      0.7543034553527832,
      0.7665699124336243,
      0.8191931843757629,
      0.774186909198761,
      0.736748993396759,
      0.7973395586013794,
      0.7681716680526733,
      0.9995772242546082,
      0.9996168613433838,
      0.9996433258056641,
      0.9972720742225647,
      0.984459400177002,
      0.9819989800453186,
      0.9587039351463318,
      0.9778147339820862,
      0.9519468545913696,
      0.9451695084571838,
      0.9905697107315063,
      0.998587429523468,
      0.9993364214897156,
      0.9994978308677673,
      0.9996892809867859,
      0.9998098611831665,
      0.9998231530189514,
      0.9998809099197388,
      0.9998795986175537,
      0.9999151825904846,
      0.9999244213104248,
      0.9999149441719055,
      0.9998166561126709,
      0.9992515444755554,
      0.9963198900222778,
      0.9775640964508057,
      0.9701340198516846,
      0.9849663376808167,
      0.9689078330993652,
      0.9766583442687988,
      0.9454236626625061,
      0.9125140905380249,
      0.9422856569290161,
      0.8957499265670776,
      0.9250447750091553,
      0.9733805060386658,
      0.9827201962471008,
      0.9961275458335876,
      0.9983339905738831,
      0.9990993142127991,
      0.9995644688606262,
      0.9996457099914551,
      0.9997609853744507,
      0.9998867511749268,
      0.9999337196350098,
      0.9999563097953796,
      0.9999352693557739,
      0.9999502301216125,
      0.9999557137489319,
      0.9999315738677979,
      0.9997854828834534,
      0.9989218711853027,
      0.9928959608078003,
      0.968505859375,
      0.9716552495956421,
      0.9881930351257324,
      0.9681304693222046,
      0.9758133888244629,
      0.9320808053016663,
      0.9143170118331909,
      0.9642130136489868,
      0.9507474899291992,
      0.9815479516983032,
      0.9972584247589111,
      0.9983152151107788,
      0.9996820092201233,
      0.9999158978462219,
      0.9999292492866516,
      0.999912440776825,
      0.9999622106552124,
      0.9999488592147827,
      0.9999297261238098,
      0.999911367893219,
      0.9999127984046936,
      0.9999275803565979,
      0.9997901916503906,
      0.9986667037010193,
      0.9951541423797607,
      0.9723796844482422,
      0.94593346118927,
      0.9049549698829651,
      0.9033575057983398,
      0.8923364281654358,
      0.8495150208473206,
      0.8828227519989014,
      0.9327391386032104,
      0.9735022187232971,
      0.9891248345375061,
      0.9650292992591858,
      0.9780035018920898,
      0.9326449632644653,
      0.9095517992973328,
      0.9566073417663574,
      0.9279041290283203,
      0.9759229421615601,
      0.9947515726089478,
      0.9985995888710022,
      0.9996802806854248,
      0.9998179078102112,
      0.9999091029167175,
      0.9999377727508545,
      0.9999009370803833,
      0.9999401569366455,
      0.9999204874038696,
      0.9999074339866638,
      0.9997876286506653,
      0.9989556670188904,
      0.9976359605789185,
      0.981502115726471,
      0.9536833763122559,
      0.9735857248306274,
      0.9878916144371033,
      0.9667049646377563,
      0.9835083484649658,
      0.951036810874939,
      0.9253551363945007,
      0.9619214534759521,
      0.9473969340324402,
      0.983444333076477,
      0.9969909191131592,
      0.9995895624160767,
      0.9998687505722046,
      0.9998182654380798,
      0.9999114871025085,
      0.9999213814735413,
      0.9999298453330994,
      0.9998821020126343,
      0.9997493028640747,
      0.9997348785400391,
      0.9998654723167419,
      0.9998453259468079,
      0.9993135929107666,
      0.9990343451499939,
      0.9976804256439209,
      0.9971191883087158,
      0.9921499490737915,
      0.9673564434051514,
      0.9831546545028687,
      0.9678566455841064,
      0.987210750579834,
      0.9791481494903564,
      0.9545376300811768,
      0.9828341603279114,
      0.994608461856842,
      0.9990320801734924,
      0.9986404180526733,
      0.9988556504249573,
      0.9993166923522949,
      0.999287486076355,
      0.9991459250450134
    ],
    [
      0.7728284001350403,
      0.8176407814025879,
      0.7866334915161133,
      0.7888329029083252,
      0.828694224357605,
      0.8315028548240662,
      0.7926170825958252,
      0.7944698929786682,
      0.8399659395217896,
      0.8146283030509949,
      0.7950010895729065,
      0.8365901112556458,
      0.8501486778259277,
      0.8150142431259155,
      0.8303499817848206,
      0.8569549322128296,
      0.8321400880813599,
      0.807060182094574,
      0.8331851959228516,
      0.8403505682945251,
      0.8129415512084961,
      0.8137420415878296,
      0.8210452198982239,
      0.8130759000778198,
      0.7851030230522156,
      0.7939040064811707,
      0.7999991774559021,
      0.7642435431480408,
      0.7304884791374207,
      0.7534084916114807,
      0.7510589957237244,
      0.6765725016593933,
      0.6627817749977112,
      0.6500042676925659,
      0.738974928855896,
      0.73783278465271,
      0.7863951325416565,
      0.769111692905426,
      0.7318119406700134,
      0.7912973761558533,
      0.8073143362998962,
      0.7705976963043213,
      0.7771275043487549,
      0.8323171734809875,
      0.8077200055122375,
      0.7874005436897278,
      0.8108850717544556,
      0.8367539644241333,
      0.7940597534179688,
      0.8004041314125061,
      0.8364255428314209,
      0.8077326416969299,
      0.7839645743370056,
      0.8140456676483154,
      0.8335050344467163,
      0.7854888439178467,
      0.7762128710746765,
      0.8172993659973145,
      0.8033279776573181,
      0.7633123397827148,
      0.7785847187042236,
      0.8244427442550659,
      0.7809134721755981,
      0.7454496622085571,
      0.803805947303772,
      0.7743579149246216,
      0.9996021389961243,
      0.9996548891067505,
      0.9996927976608276,
      0.9976030588150024,
      0.9855656623840332,
      0.9832944869995117,
      0.961438775062561,
      0.9798038601875305,
      0.9558306336402893,
      0.9470146894454956,
      0.9917406439781189,
      0.9987988471984863,
      0.9994369745254517,
      0.9995702505111694,
      0.9997355937957764,
      0.9998279213905334,
      0.9998401999473572,
      0.9998918175697327,
      0.9998850226402283,
      0.999919056892395,
      0.9999305009841919,
      0.9999216794967651,
      0.9998419880867004,
      0.999381959438324,
      0.9968124032020569,
      0.9790405631065369,
      0.9719957113265991,
      0.9859328866004944,
      0.9712327718734741,
      0.9785748720169067,
      0.9498683214187622,
      0.9184918999671936,
      0.9475922584533691,
      0.9016903638839722,
      0.9298111200332642,
      0.9759681820869446,
      0.9855548143386841,
      0.9968564510345459,
      0.9985978603363037,
      0.9992807507514954,
      0.9996485710144043,
      0.9996864795684814,
      0.9997803568840027,
      0.9998978972434998,
      0.9999369978904724,
      0.9999582171440125,
      0.9999361634254456,
      0.9999518394470215,
      0.9999589920043945,
      0.9999372363090515,
      0.9998197555541992,
      0.9990717768669128,
      0.993789792060852,
      0.9704602360725403,
      0.9734523892402649,
      0.9891654849052429,
      0.9699655771255493,
      0.9773855209350586,
      0.9359326362609863,
      0.9185925722122192,
      0.9671883583068848,
      0.9538614749908447,
      0.9834969639778137,
      0.9977079629898071,
      0.9985486268997192,
      0.9997209906578064,
      0.9999275207519531,
      0.9999328255653381,
      0.9999174475669861,
      0.9999657869338989,
      0.9999516010284424,
      0.9999322295188904,
      0.9999135136604309,
      0.9999192953109741,
      0.999934196472168,
      0.9998252391815186,
      0.99886554479599,
      0.9959146976470947,
      0.9745809435844421,
      0.9490595459938049,
      0.9093440771102905,
      0.9081259965896606,
      0.8977377414703369,
      0.8568671941757202,
      0.8884156942367554,
      0.9365294575691223,
      0.9755010604858398,
      0.9901347160339355,
      0.9671193361282349,
      0.979249894618988,
      0.9361904859542847,
      0.914379358291626,
      0.9591408967971802,
      0.9304888844490051,
      0.9774461984634399,
      0.9954127073287964,
      0.9988098740577698,
      0.9997255802154541,
      0.9998477697372437,
      0.9999133348464966,
      0.9999417066574097,
      0.9999036192893982,
      0.9999417066574097,
      0.9999266266822815,
      0.9999148845672607,
      0.9998170137405396,
      0.999115526676178,
      0.9980941414833069,
      0.983955979347229,
      0.9572504758834839,
      0.9764859080314636,
      0.9899413585662842,
      0.9692636132240295,
      0.9844948053359985,
      0.9536422491073608,
      0.9285649061203003,
      0.9633862972259521,
      0.948663592338562,
      0.9843356609344482,
      0.9973973631858826,
      0.9996546506881714,
      0.9998821020126343,
      0.9998414516448975,
      0.9999199509620667,
      0.9999256134033203,
      0.9999341368675232,
      0.9998896718025208,
      0.9997818470001221,
      0.9997643232345581,
      0.9998765587806702,
      0.9998661279678345,
      0.9994379878044128,
      0.9992013573646545,
      0.9981113076210022,
      0.9977343082427979,
      0.9937006235122681,
      0.9710250496864319,
      0.9857325553894043,
      0.9708976745605469,
      0.988043487071991,
      0.9795375466346741,
      0.9566435217857361,
      0.9836382865905762,
      0.995248556137085,
      0.9992082118988037,
      0.9988357424736023,
      0.9990243911743164,
      0.9994019865989685,
      0.9993758201599121,
      0.9992479085922241
    ],
    [
      0.7793946266174316,
      0.8273100852966309,
      0.7939895987510681,
      0.7949931025505066,
      0.835202693939209,
      0.8382202386856079,
      0.8000935912132263,
      0.8024303317070007,
      0.8465783596038818,
      0.8210251331329346,
      0.8030052185058594,
      0.8433951735496521,
      0.856502115726471,
      0.822751522064209,
      0.8380103707313538,
      0.8638578653335571,
      0.8400300145149231,
      0.816199004650116,
      0.8418365120887756,
      0.8478920459747314,
      0.822817325592041,
      0.8251298069953918,
      0.8310457468032837,
      0.8254496455192566,
      0.8042978048324585,
      0.8102405071258545,
      0.8132470846176147,
      0.7820678949356079,
      0.7606315612792969,
      0.7680087685585022,
      0.7664555311203003,
      0.7118193507194519,
      0.6965559124946594,
      0.6796540021896362,
      0.7796012163162231,
      0.7612214684486389,
      0.8086127638816833,
      0.7963244915008545,
      0.7628128528594971,
      0.8084909915924072,
      0.8225574493408203,
      0.788947343826294,
      0.7919864654541016,
      0.8422282934188843,
      0.8194764256477356,
      0.799468457698822,
      0.8192774057388306,
      0.845188319683075,
      0.804679274559021,
      0.8092081546783447,
      0.8415147066116333,
      0.8144780993461609,
      0.7928252220153809,
      0.8207919001579285,
      0.8388488292694092,
      0.7929877042770386,
      0.7853557467460632,
      0.8234572410583496,
      0.8091880083084106,
      0.7716460824012756,
      0.7856069207191467,
      0.8316048383712769,
      0.7869338989257812,
      0.7518210411071777,
      0.8094693422317505,
      0.7779252529144287,
      0.9996250867843628,
      0.9996941089630127,
      0.9997423887252808,
      0.9979997277259827,
      0.9870172142982483,
      0.9848630428314209,
      0.9644896984100342,
      0.9820122718811035,
      0.9599987268447876,
      0.9518993496894836,
      0.9930313229560852,
      0.9990172386169434,
      0.9995375871658325,
      0.9996444582939148,
      0.9997841119766235,
      0.9998483061790466,
      0.9998584985733032,
      0.9999035596847534,
      0.9998908638954163,
      0.9999226927757263,
      0.9999370574951172,
      0.9999286532402039,
      0.9998691082000732,
      0.999533474445343,
      0.9973965883255005,
      0.981177568435669,
      0.9757674932479858,
      0.9872112274169922,
      0.9734476208686829,
      0.9806044101715088,
      0.9542828798294067,
      0.9243838787078857,
      0.9525126218795776,
      0.9079760313034058,
      0.9360571503639221,
      0.9790359735488892,
      0.9883739352226257,
      0.9976234436035156,
      0.9989376068115234,
      0.999464750289917,
      0.9997349381446838,
      0.9997315406799316,
      0.9998028874397278,
      0.9999107718467712,
      0.9999408721923828,
      0.9999604225158691,
      0.9999368786811829,
      0.9999533295631409,
      0.9999626278877258,
      0.9999436140060425,
      0.9998607039451599,
      0.9992654919624329,
      0.9952528476715088,
      0.9734609127044678,
      0.9760866165161133,
      0.9903748631477356,
      0.9721335768699646,
      0.9791268110275269,
      0.9396639466285706,
      0.9232641458511353,
      0.970255434513092,
      0.9561542272567749,
      0.985931396484375,
      0.998142659664154,
      0.9987911581993103,
      0.9997746348381042,
      0.9999374747276306,
      0.9999365210533142,
      0.9999229311943054,
      0.9999693036079407,
      0.9999551773071289,
      0.9999344348907471,
      0.999916136264801,
      0.9999269247055054,
      0.9999423027038574,
      0.9998681545257568,
      0.9991180300712585,
      0.9967477321624756,
      0.9780247807502747,
      0.9543289542198181,
      0.9164740443229675,
      0.9150855541229248,
      0.9043782949447632,
      0.8662824630737305,
      0.8963839411735535,
      0.9419717788696289,
      0.9783239960670471,
      0.9915143251419067,
      0.9693049192428589,
      0.9804772138595581,
      0.939750075340271,
      0.9187999367713928,
      0.9614211320877075,
      0.9334595203399658,
      0.9793227910995483,
      0.9961087703704834,
      0.9990469217300415,
      0.9997702836990356,
      0.999869704246521,
      0.999919056892395,
      0.9999464750289917,
      0.9999054670333862,
      0.9999436140060425,
      0.9999354481697083,
      0.9999258518218994,
      0.999859631061554,
      0.9993293285369873,
      0.9986677169799805,
      0.9874212741851807,
      0.9637159109115601,
      0.9807993769645691,
      0.9916712641716003,
      0.9719311594963074,
      0.9854567646980286,
      0.9561603665351868,
      0.9317823052406311,
      0.9652403593063354,
      0.9504285454750061,
      0.9853756427764893,
      0.9978054165840149,
      0.9997146129608154,
      0.9998950362205505,
      0.9998629689216614,
      0.9999276995658875,
      0.9999292492866516,
      0.9999386072158813,
      0.9998998045921326,
      0.9998241662979126,
      0.9998043179512024,
      0.9998937249183655,
      0.9998963475227356,
      0.9996023178100586,
      0.9993919730186462,
      0.9985819458961487,
      0.9983683824539185,
      0.9953926801681519,
      0.9761660099029541,
      0.9887533187866211,
      0.9735298156738281,
      0.9889631867408752,
      0.9799392819404602,
      0.9586660265922546,
      0.9850502610206604,
      0.9961624145507812,
      0.999360203742981,
      0.9990130662918091,
      0.9991484880447388,
      0.9994738101959229,
      0.99948650598526,
      0.999352753162384
    ],
    [
      0.7887214422225952,
      0.8361999988555908,
      0.7998201847076416,
      0.800152063369751,
      0.8410118222236633,
      0.8437051773071289,
      0.805096447467804,
      0.8073845505714417,
      0.850500762462616,
      0.8257944583892822,
      0.807349443435669,
      0.8475533723831177,
      0.8611811399459839,
      0.8284499645233154,
      0.8412430882453918,
      0.8689866065979004,
      0.8484278917312622,
      0.823460578918457,
      0.8462903499603271,
      0.8555958867073059,
      0.8340169191360474,
      0.8353182077407837,
      0.8407318592071533,
      0.8403535485267639,
      0.8232676982879639,
      0.8258883357048035,
      0.8256642818450928,
      0.8004969358444214,
      0.7877957224845886,
      0.7872734665870667,
      0.7836880683898926,
      0.753896176815033,
      0.7332510948181152,
      0.7266913652420044,
      0.822102427482605,
      0.781990647315979,
      0.8276826739311218,
      0.8170217871665955,
      0.788917064666748,
      0.8233962059020996,
      0.8362736701965332,
      0.8071664571762085,
      0.8050965070724487,
      0.8516825437545776,
      0.8314012289047241,
      0.8106188178062439,
      0.8273904323577881,
      0.8518860936164856,
      0.8157267570495605,
      0.8160474300384521,
      0.8460809588432312,
      0.8199692964553833,
      0.8002188205718994,
      0.8260579705238342,
      0.8423183560371399,
      0.7970757484436035,
      0.7887640595436096,
      0.8259559273719788,
      0.8114080429077148,
      0.7751777172088623,
      0.7864333391189575,
      0.8330490589141846,
      0.7886530160903931,
      0.7530223727226257,
      0.8121974468231201,
      0.7774383425712585,
      0.9996418356895447,
      0.9997228384017944,
      0.999777615070343,
      0.9983292818069458,
      0.988460898399353,
      0.9861404299736023,
      0.9670757055282593,
      0.9835183620452881,
      0.9631717801094055,
      0.9559044241905212,
      0.9940292835235596,
      0.999200165271759,
      0.9996113777160645,
      0.9996966123580933,
      0.9998172521591187,
      0.9998630285263062,
      0.9998708367347717,
      0.9999117851257324,
      0.9998946785926819,
      0.9999250769615173,
      0.9999418258666992,
      0.999933660030365,
      0.9998877048492432,
      0.9996194243431091,
      0.9979027509689331,
      0.9831798672676086,
      0.9779688119888306,
      0.9884272813796997,
      0.9753952026367188,
      0.9821661710739136,
      0.9575373530387878,
      0.9284887909889221,
      0.9556556940078735,
      0.9128623008728027,
      0.9418178200721741,
      0.9821589589118958,
      0.9903189539909363,
      0.9981722235679626,
      0.999150276184082,
      0.9995869398117065,
      0.99979168176651,
      0.9997645616531372,
      0.9998189806938171,
      0.9999196529388428,
      0.9999434947967529,
      0.9999616146087646,
      0.9999372959136963,
      0.999954342842102,
      0.9999650120735168,
      0.9999483227729797,
      0.9998859167098999,
      0.9993942379951477,
      0.9960223436355591,
      0.9760469794273376,
      0.9782131314277649,
      0.991325855255127,
      0.9740554094314575,
      0.9805613160133362,
      0.9426900148391724,
      0.9269723892211914,
      0.9724938273429871,
      0.9589945077896118,
      0.9879353642463684,
      0.9985050559043884,
      0.9990220665931702,
      0.9998093247413635,
      0.9999446272850037,
      0.9999394416809082,
      0.9999269843101501,
      0.9999719858169556,
      0.9999573230743408,
      0.9999357461929321,
      0.9999151825904846,
      0.9999321699142456,
      0.9999481439590454,
      0.9998953938484192,
      0.9992835521697998,
      0.9974543452262878,
      0.9808287620544434,
      0.9584143161773682,
      0.9226189851760864,
      0.9211633801460266,
      0.910672128200531,
      0.8760458827018738,
      0.9034122228622437,
      0.9471036195755005,
      0.9804897308349609,
      0.9927187561988831,
      0.9710813760757446,
      0.9813120365142822,
      0.9435065984725952,
      0.9224898815155029,
      0.9635761976242065,
      0.9360335469245911,
      0.980983316898346,
      0.9966965317726135,
      0.9992296099662781,
      0.9998040795326233,
      0.9998828768730164,
      0.9999233484268188,
      0.9999494552612305,
      0.9999064803123474,
      0.9999443292617798,
      0.9999418258666992,
      0.9999337196350098,
      0.9998867511749268,
      0.9994726777076721,
      0.99901282787323,
      0.9897986650466919,
      0.9687448740005493,
      0.9834086298942566,
      0.9918512105941772,
      0.9736131429672241,
      0.9860376715660095,
      0.9580976963043213,
      0.9344354867935181,
      0.9668724536895752,
      0.9520806074142456,
      0.9866024255752563,
      0.9981212019920349,
      0.9997559785842896,
      0.999903678894043,
      0.9998753666877747,
      0.9999322295188904,
      0.9999310374259949,
      0.9999411702156067,
      0.9999063611030579,
      0.9998518228530884,
      0.999832808971405,
      0.9999061822891235,
      0.999916136264801,
      0.999707043170929,
      0.9995379447937012,
      0.998984158039093,
      0.9988008141517639,
      0.9964570999145508,
      0.9784146547317505,
      0.9906389713287354,
      0.9750517010688782,
      0.9895054697990417,
      0.9795092344284058,
      0.9595212340354919,
      0.986033022403717,
      0.9967623353004456,
      0.9994583129882812,
      0.9991212487220764,
      0.9992043375968933,
      0.9995294809341431,
      0.9995424151420593,
      0.9994184374809265
    ],
    [
      0.7954263687133789,
      0.8440684676170349,
      0.804969072341919,
      0.8042768239974976,
      0.8460333943367004,
      0.8480548858642578,
      0.8097499012947083,
      0.8113480806350708,
      0.8538718223571777,
      0.8296334743499756,
      0.8107937574386597,
      0.8506495356559753,
      0.865075409412384,
      0.833025336265564,
      0.8445473313331604,
      0.8738498091697693,
      0.8560971021652222,
      0.8304752707481384,
      0.8513472080230713,
      0.8628366589546204,
      0.8450415730476379,
      0.8440985679626465,
      0.8493419885635376,
      0.852832019329071,
      0.8389633893966675,
      0.839396595954895,
      0.8374205231666565,
      0.8185535073280334,
      0.809921145439148,
      0.8020163774490356,
      0.8009605407714844,
      0.7852950692176819,
      0.7609115839004517,
      0.7656588554382324,
      0.8517283201217651,
      0.8002923130989075,
      0.8425615429878235,
      0.8370933532714844,
      0.8142039775848389,
      0.8376184701919556,
      0.8489967584609985,
      0.8246278762817383,
      0.8195580244064331,
      0.8606135845184326,
      0.8430333733558655,
      0.8227380514144897,
      0.8354170918464661,
      0.8587616086006165,
      0.8263460993766785,
      0.823797881603241,
      0.851033091545105,
      0.8257607817649841,
      0.8070997595787048,
      0.8314639925956726,
      0.8459653258323669,
      0.8014603853225708,
      0.7938140630722046,
      0.8292890191078186,
      0.8142225742340088,
      0.7794871926307678,
      0.7906168103218079,
      0.8325753808021545,
      0.791562557220459,
      0.7558956146240234,
      0.8153471946716309,
      0.778335452079773,
      0.999658465385437,
      0.9997474551200867,
      0.9998047351837158,
      0.998572587966919,
      0.9896660447120667,
      0.987284243106842,
      0.9693185091018677,
      0.98483806848526,
      0.9656335711479187,
      0.958627462387085,
      0.9940688610076904,
      0.9993447065353394,
      0.9996635913848877,
      0.9997336268424988,
      0.9998416900634766,
      0.9998745322227478,
      0.9998807311058044,
      0.9999186992645264,
      0.9998983144760132,
      0.9999274611473083,
      0.999945878982544,
      0.9999382495880127,
      0.9999019503593445,
      0.9996796250343323,
      0.9982872009277344,
      0.9848815202713013,
      0.9798619747161865,
      0.9893488883972168,
      0.9770164489746094,
      0.9836255311965942,
      0.9601819515228271,
      0.9319672584533691,
      0.9588003158569336,
      0.9167835712432861,
      0.9456753730773926,
      0.9847832918167114,
      0.9924627542495728,
      0.9985625743865967,
      0.999284029006958,
      0.9996716380119324,
      0.9998306632041931,
      0.9997901320457458,
      0.9998317360877991,
      0.9999268054962158,
      0.999946117401123,
      0.9999632239341736,
      0.9999385476112366,
      0.9999557137489319,
      0.999967634677887,
      0.9999521970748901,
      0.9999045133590698,
      0.9995038509368896,
      0.9966249465942383,
      0.9784116744995117,
      0.9801814556121826,
      0.9921789169311523,
      0.9754824042320251,
      0.9817764759063721,
      0.9460101127624512,
      0.9301890134811401,
      0.9742980003356934,
      0.9613669514656067,
      0.9896482229232788,
      0.998751699924469,
      0.9992270469665527,
      0.9998360872268677,
      0.9999510049819946,
      0.9999418258666992,
      0.9999302625656128,
      0.9999741911888123,
      0.999959409236908,
      0.9999381303787231,
      0.9999189376831055,
      0.9999399781227112,
      0.9999532699584961,
      0.9999151825904846,
      0.9994109869003296,
      0.9980709552764893,
      0.9835576415061951,
      0.9625128507614136,
      0.9287965893745422,
      0.9268982410430908,
      0.916316032409668,
      0.8847736120223999,
      0.9100064635276794,
      0.9515542984008789,
      0.9826188683509827,
      0.9938100576400757,
      0.9728826284408569,
      0.9821999669075012,
      0.9469229578971863,
      0.9260498285293579,
      0.9655759334564209,
      0.93824303150177,
      0.9824025630950928,
      0.9971908330917358,
      0.9993765950202942,
      0.9998320937156677,
      0.9998939633369446,
      0.9999269247055054,
      0.9999516010284424,
      0.9999074935913086,
      0.9999454617500305,
      0.9999469518661499,
      0.999940037727356,
      0.9999068379402161,
      0.9995782971382141,
      0.9992607235908508,
      0.9917371869087219,
      0.9731765985488892,
      0.98589026927948,
      0.992820143699646,
      0.9755533337593079,
      0.9868661761283875,
      0.9601298570632935,
      0.9373347759246826,
      0.9689712524414062,
      0.9541639089584351,
      0.9881230592727661,
      0.9984171986579895,
      0.9997932314872742,
      0.9999123811721802,
      0.9998881220817566,
      0.9999368786811829,
      0.9999331831932068,
      0.9999436140060425,
      0.9999125599861145,
      0.9998741149902344,
      0.9998558759689331,
      0.999916672706604,
      0.9999315142631531,
      0.9997812509536743,
      0.9996466040611267,
      0.9992721080780029,
      0.999112069606781,
      0.9972938299179077,
      0.9819693565368652,
      0.9920139908790588,
      0.9766933917999268,
      0.9901062846183777,
      0.9800096750259399,
      0.9612456560134888,
      0.9871834516525269,
      0.99729984998703,
      0.9995429515838623,
      0.9992192387580872,
      0.9992752075195312,
      0.9995709657669067,
      0.9995650053024292,
      0.9994755387306213
    ],
    [
      0.799151599407196,
      0.8502334356307983,
      0.811284065246582,
      0.8093854784965515,
      0.8510890007019043,
      0.8535397052764893,
      0.8153448104858398,
      0.8168910145759583,
      0.8590846657752991,
      0.8362154364585876,
      0.8164940476417542,
      0.8553951382637024,
      0.8718386292457581,
      0.8411623239517212,
      0.8514078259468079,
      0.8814218044281006,
      0.8682793974876404,
      0.8427410125732422,
      0.8596048355102539,
      0.8740692734718323,
      0.8634365797042847,
      0.8587372303009033,
      0.8626288771629333,
      0.8708534240722656,
      0.8644351363182068,
      0.8598154783248901,
      0.855437159538269,
      0.8481206893920898,
      0.8388162851333618,
      0.8251723051071167,
      0.8280655145645142,
      0.8273715972900391,
      0.7952262163162231,
      0.8188928365707397,
      0.8896201848983765,
      0.8319228887557983,
      0.8721688985824585,
      0.8679333925247192,
      0.8459155559539795,
      0.8613011837005615,
      0.87004554271698,
      0.8516050577163696,
      0.8421857357025146,
      0.8766615390777588,
      0.8641196489334106,
      0.844005286693573,
      0.8479663133621216,
      0.8712356090545654,
      0.8421966433525085,
      0.8346918821334839,
      0.8582509160041809,
      0.8344433903694153,
      0.8167282342910767,
      0.8376932740211487,
      0.8502482175827026,
      0.8076969981193542,
      0.8015657663345337,
      0.8336387276649475,
      0.8190537095069885,
      0.7851953506469727,
      0.7973966598510742,
      0.8362619876861572,
      0.7962924838066101,
      0.7616095542907715,
      0.8196923136711121,
      0.7802252173423767,
      0.9996850490570068,
      0.9997832775115967,
      0.9998416304588318,
      0.9989067912101746,
      0.9916598796844482,
      0.9890972971916199,
      0.9726409316062927,
      0.9866257905960083,
      0.9690524339675903,
      0.962351381778717,
      0.9949080348014832,
      0.9994937181472778,
      0.9997214674949646,
      0.9997771978378296,
      0.9998699426651001,
      0.9998890161514282,
      0.9998947381973267,
      0.9999282360076904,
      0.9999040961265564,
      0.9999314546585083,
      0.9999517798423767,
      0.9999461770057678,
      0.9999211430549622,
      0.999764621257782,
      0.9987857341766357,
      0.9875037670135498,
      0.9827442765235901,
      0.9908617734909058,
      0.9796053767204285,
      0.9856035709381104,
      0.963814377784729,
      0.93675696849823,
      0.9625492095947266,
      0.9221646785736084,
      0.9504314661026001,
      0.9874999523162842,
      0.9945051074028015,
      0.9988998770713806,
      0.9994143843650818,
      0.9997351765632629,
      0.9998640418052673,
      0.9998133778572083,
      0.999843180179596,
      0.999934196472168,
      0.9999492168426514,
      0.9999655485153198,
      0.9999397993087769,
      0.9999575614929199,
      0.9999709129333496,
      0.999957263469696,
      0.999927282333374,
      0.9996635317802429,
      0.9975153803825378,
      0.9821071028709412,
      0.9833561182022095,
      0.993763267993927,
      0.9780511856079102,
      0.9834336638450623,
      0.9505006670951843,
      0.9343023300170898,
      0.9764521718025208,
      0.9641156792640686,
      0.9916876554489136,
      0.9989913105964661,
      0.9994019269943237,
      0.9998614192008972,
      0.9999592304229736,
      0.9999450445175171,
      0.9999338984489441,
      0.9999767541885376,
      0.9999620914459229,
      0.999940037727356,
      0.9999188780784607,
      0.9999444484710693,
      0.9999588131904602,
      0.999937891960144,
      0.9995890259742737,
      0.9988216161727905,
      0.9875250458717346,
      0.9686263799667358,
      0.9377964735031128,
      0.9354426860809326,
      0.9264509677886963,
      0.8981159925460815,
      0.919226884841919,
      0.9576500654220581,
      0.9859758019447327,
      0.9953498244285583,
      0.9754157662391663,
      0.9836230874061584,
      0.951408326625824,
      0.9300448894500732,
      0.967676043510437,
      0.9405933618545532,
      0.9836692810058594,
      0.997657835483551,
      0.9994803071022034,
      0.9998556971549988,
      0.9999089241027832,
      0.9999316334724426,
      0.9999545812606812,
      0.9999090433120728,
      0.9999470710754395,
      0.9999533295631409,
      0.9999510049819946,
      0.9999297261238098,
      0.9997329115867615,
      0.9995585083961487,
      0.9946305751800537,
      0.9789503812789917,
      0.9890168309211731,
      0.9940707683563232,
      0.978132963180542,
      0.9880195260047913,
      0.9615403413772583,
      0.9403333067893982,
      0.970561146736145,
      0.9558797478675842,
      0.9891303777694702,
      0.9986270666122437,
      0.9998200535774231,
      0.9999203085899353,
      0.9998994469642639,
      0.9999412298202515,
      0.999935507774353,
      0.999946653842926,
      0.9999193549156189,
      0.9998961687088013,
      0.9998830556869507,
      0.999927818775177,
      0.9999475479125977,
      0.9998494982719421,
      0.9997549653053284,
      0.9995293021202087,
      0.9994083046913147,
      0.9981357455253601,
      0.9856404662132263,
      0.9935449957847595,
      0.9787061214447021,
      0.990851879119873,
      0.9806734323501587,
      0.9626628756523132,
      0.9877560138702393,
      0.9974318146705627,
      0.9995941519737244,
      0.9992910027503967,
      0.9993443489074707,
      0.999601423740387,
      0.9995951652526855,
      0.9995155334472656
    ],
    [
      0.8028876781463623,
      0.8559845685958862,
      0.8175705671310425,
      0.8156499862670898,
      0.856132984161377,
      0.859143078327179,
      0.8218313455581665,
      0.8228826522827148,
      0.8647037148475647,
      0.8427436351776123,
      0.8241134881973267,
      0.8611382842063904,
      0.878534197807312,
      0.8491785526275635,
      0.8583767414093018,
      0.8880044221878052,
      0.8776363134384155,
      0.8524797558784485,
      0.8664186000823975,
      0.8836075067520142,
      0.8778113722801208,
      0.8708804249763489,
      0.8730157613754272,
      0.8837596774101257,
      0.8831514120101929,
      0.8749951124191284,
      0.8693611025810242,
      0.8697019219398499,
      0.8587684035301208,
      0.8454036712646484,
      0.8500101566314697,
      0.8568563461303711,
      0.8183554410934448,
      0.8547019362449646,
      0.9117236137390137,
      0.8563524484634399,
      0.8932678699493408,
      0.8858733177185059,
      0.8653939962387085,
      0.878665566444397,
      0.8858379125595093,
      0.871363639831543,
      0.859737753868103,
      0.8908791542053223,
      0.8807711005210876,
      0.8618207573890686,
      0.858488142490387,
      0.882573127746582,
      0.8547440767288208,
      0.8450092673301697,
      0.8651047945022583,
      0.8429409861564636,
      0.8255148530006409,
      0.8440878391265869,
      0.8556530475616455,
      0.8151667714118958,
      0.8095092177391052,
      0.8390300273895264,
      0.8243135809898376,
      0.793979287147522,
      0.8052770495414734,
      0.8412140607833862,
      0.8022691011428833,
      0.769301176071167,
      0.8249399662017822,
      0.784494161605835,
      0.9997008442878723,
      0.9998068809509277,
      0.9998660683631897,
      0.9991167187690735,
      0.9930086731910706,
      0.990388810634613,
      0.9750348329544067,
      0.9878582954406738,
      0.9715779423713684,
      0.9652163982391357,
      0.9954923987388611,
      0.9995891451835632,
      0.9997603893280029,
      0.9998059868812561,
      0.9998893737792969,
      0.9998992681503296,
      0.9999043941497803,
      0.9999347925186157,
      0.9999080300331116,
      0.9999335408210754,
      0.999955415725708,
      0.9999502897262573,
      0.9999330639839172,
      0.9998133182525635,
      0.9990665912628174,
      0.9894877672195435,
      0.984862208366394,
      0.9919165372848511,
      0.9814549088478088,
      0.9870359897613525,
      0.966633141040802,
      0.9406144022941589,
      0.9656360149383545,
      0.9272903800010681,
      0.9547717571258545,
      0.9899928569793701,
      0.9964826107025146,
      0.9991893768310547,
      0.9995256066322327,
      0.9997897744178772,
      0.9998888969421387,
      0.9998315572738647,
      0.9998511075973511,
      0.9999392628669739,
      0.9999510049819946,
      0.9999671578407288,
      0.9999410510063171,
      0.9999586939811707,
      0.9999732375144958,
      0.9999610185623169,
      0.9999406337738037,
      0.9997499585151672,
      0.9981793165206909,
      0.9846166372299194,
      0.9855043888092041,
      0.994782030582428,
      0.9801236391067505,
      0.9847897291183472,
      0.9544510841369629,
      0.9378904104232788,
      0.9783769845962524,
      0.9670575857162476,
      0.9934737086296082,
      0.9992353320121765,
      0.9995291829109192,
      0.9998799562454224,
      0.99996417760849,
      0.9999471306800842,
      0.999936044216156,
      0.9999783039093018,
      0.9999645352363586,
      0.999942421913147,
      0.9999234080314636,
      0.9999492764472961,
      0.9999638795852661,
      0.9999504089355469,
      0.9997031688690186,
      0.9991613626480103,
      0.9897825717926025,
      0.9728854298591614,
      0.9439987540245056,
      0.941408097743988,
      0.9344152808189392,
      0.9080590605735779,
      0.9257476329803467,
      0.9618124961853027,
      0.9880101680755615,
      0.9961419105529785,
      0.977387547492981,
      0.984908401966095,
      0.9551801681518555,
      0.9337703585624695,
      0.969813346862793,
      0.943260908126831,
      0.9850671291351318,
      0.9980663657188416,
      0.9995712637901306,
      0.9998754858970642,
      0.9999194741249084,
      0.9999342560768127,
      0.9999567270278931,
      0.9999111294746399,
      0.9999487996101379,
      0.9999577403068542,
      0.9999549984931946,
      0.9999415278434753,
      0.9998041391372681,
      0.9996731281280518,
      0.9955544471740723,
      0.9817337989807129,
      0.9905853271484375,
      0.994725227355957,
      0.9799747467041016,
      0.9888933897018433,
      0.9640336036682129,
      0.9435991048812866,
      0.9725897312164307,
      0.9580959677696228,
      0.9903082847595215,
      0.9988863468170166,
      0.9998465776443481,
      0.999927818775177,
      0.9999097585678101,
      0.9999452829360962,
      0.9999371767044067,
      0.9999487996101379,
      0.9999238848686218,
      0.9999096393585205,
      0.9998964071273804,
      0.9999343156814575,
      0.9999558925628662,
      0.9998814463615417,
      0.9998027086257935,
      0.999642014503479,
      0.9995326399803162,
      0.9984503388404846,
      0.9871752262115479,
      0.9942370653152466,
      0.9799602031707764,
      0.9913833141326904,
      0.9816250801086426,
      0.9649669528007507,
      0.9888272881507874,
      0.9977611899375916,
      0.9996504187583923,
      0.9993705749511719,
      0.9994106888771057,
      0.9996379613876343,
      0.9996314644813538,
      0.9995594024658203
    ],
    [
      0.8077807426452637,
      0.8616212606430054,
      0.8230441808700562,
      0.8219798803329468,
      0.8612900376319885,
      0.8646474480628967,
      0.8277294635772705,
      0.8285179138183594,
      0.8699967861175537,
      0.8487225770950317,
      0.8310617208480835,
      0.8671482801437378,
      0.88432377576828,
      0.8565492630004883,
      0.8649821281433105,
      0.8939225673675537,
      0.8859168887138367,
      0.8612396717071533,
      0.87217777967453,
      0.8915841579437256,
      0.8898482322692871,
      0.8816759586334229,
      0.8822202682495117,
      0.8949928879737854,
      0.896537184715271,
      0.8877079486846924,
      0.8819261193275452,
      0.8848147988319397,
      0.8743985891342163,
      0.8590514659881592,
      0.866137683391571,
      0.8733581304550171,
      0.8350427150726318,
      0.874755859375,
      0.923820972442627,
      0.8734890222549438,
      0.9064117074012756,
      0.8990656137466431,
      0.8802834749221802,
      0.8906766176223755,
      0.8978205919265747,
      0.8865713477134705,
      0.8739923238754272,
      0.901718020439148,
      0.894264817237854,
      0.8753914833068848,
      0.8675931096076965,
      0.8921297788619995,
      0.8664052486419678,
      0.8543679714202881,
      0.8720351457595825,
      0.8511651754379272,
      0.8338268995285034,
      0.850377082824707,
      0.8607259392738342,
      0.8217393159866333,
      0.8166062831878662,
      0.8435910940170288,
      0.8291075825691223,
      0.8011138439178467,
      0.8120691776275635,
      0.8453221321105957,
      0.8061437606811523,
      0.7757434844970703,
      0.8296778202056885,
      0.7895342111587524,
      0.9997116327285767,
      0.9998212456703186,
      0.9998799562454224,
      0.9992361068725586,
      0.9938603639602661,
      0.9914262294769287,
      0.977095901966095,
      0.9888152480125427,
      0.9737537503242493,
      0.9677464365959167,
      0.9959315657615662,
      0.9996522665023804,
      0.9997875690460205,
      0.9998259544372559,
      0.9999018311500549,
      0.999906599521637,
      0.9999109506607056,
      0.9999393820762634,
      0.9999113082885742,
      0.9999352693557739,
      0.9999580979347229,
      0.9999527335166931,
      0.9999396204948425,
      0.9998392462730408,
      0.9992094039916992,
      0.9907386898994446,
      0.9864577054977417,
      0.9927393794059753,
      0.9830988645553589,
      0.9881813526153564,
      0.9691417217254639,
      0.9440893530845642,
      0.9682939052581787,
      0.9317029714584351,
      0.9581602811813354,
      0.991897463798523,
      0.9977396726608276,
      0.9993776679039001,
      0.9995965957641602,
      0.9998263716697693,
      0.9999061226844788,
      0.9998447895050049,
      0.9998564124107361,
      0.9999427795410156,
      0.9999524354934692,
      0.9999681711196899,
      0.9999415278434753,
      0.999959409236908,
      0.9999745488166809,
      0.9999628067016602,
      0.9999473094940186,
      0.9997940063476562,
      0.9985334873199463,
      0.9864218831062317,
      0.9870789647102356,
      0.9955184459686279,
      0.9818106889724731,
      0.9859494566917419,
      0.9578531980514526,
      0.941179096698761,
      0.980110228061676,
      0.9706474542617798,
      0.9948257207870483,
      0.9994061589241028,
      0.9996192455291748,
      0.9998950362205505,
      0.9999681115150452,
      0.9999489188194275,
      0.999937891960144,
      0.9999796748161316,
      0.9999659657478333,
      0.999943196773529,
      0.9999229311943054,
      0.9999517202377319,
      0.9999657273292542,
      0.9999568462371826,
      0.9997613430023193,
      0.9993370771408081,
      0.9912101030349731,
      0.9759602546691895,
      0.948785662651062,
      0.9469274282455444,
      0.9410421848297119,
      0.9165468811988831,
      0.9311577081680298,
      0.9650319814682007,
      0.9893862009048462,
      0.9966740608215332,
      0.9791232347488403,
      0.9859657287597656,
      0.9583727121353149,
      0.937175452709198,
      0.9716286659240723,
      0.9461449980735779,
      0.9867892861366272,
      0.9983843564987183,
      0.9996532201766968,
      0.9998913407325745,
      0.9999286532402039,
      0.9999374747276306,
      0.9999586939811707,
      0.999910295009613,
      0.9999498724937439,
      0.9999602437019348,
      0.999957799911499,
      0.9999481439590454,
      0.9998403191566467,
      0.9997331500053406,
      0.996110200881958,
      0.98349529504776,
      0.9916212558746338,
      0.9952436089515686,
      0.981781542301178,
      0.9896166920661926,
      0.9663694500923157,
      0.9466497898101807,
      0.9741986989974976,
      0.9601287245750427,
      0.9913220405578613,
      0.9990865588188171,
      0.9998663663864136,
      0.9999340176582336,
      0.9999179840087891,
      0.9999485015869141,
      0.9999383687973022,
      0.9999502301216125,
      0.9999263286590576,
      0.9999166131019592,
      0.9999040365219116,
      0.9999378323554993,
      0.9999603033065796,
      0.9998975992202759,
      0.999826967716217,
      0.9997099041938782,
      0.9996141791343689,
      0.9986647367477417,
      0.988432765007019,
      0.9947808980941772,
      0.9813216924667358,
      0.9919349551200867,
      0.9826154708862305,
      0.9672080278396606,
      0.9897609949111938,
      0.9979878067970276,
      0.999679446220398,
      0.9994320869445801,
      0.9994390606880188,
      0.9996676445007324,
      0.9996567964553833,
      0.9995895624160767
    ],
    [
      0.8149592280387878,
      0.8673597574234009,
      0.8290055990219116,
      0.8288862109184265,
      0.8666441440582275,
      0.8701028227806091,
      0.8338723182678223,
      0.8342312574386597,
      0.8749865293502808,
      0.8550456166267395,
      0.8376723527908325,
      0.8725156188011169,
      0.8895702362060547,
      0.8640856146812439,
      0.8710914850234985,
      0.8995708227157593,
      0.8939037322998047,
      0.8696850538253784,
      0.877890944480896,
      0.8996352553367615,
      0.9025160074234009,
      0.8934361338615417,
      0.8915185928344727,
      0.9061057567596436,
      0.9085997343063354,
      0.8998427391052246,
      0.8943615555763245,
      0.8988304138183594,
      0.8885095119476318,
      0.8720862865447998,
      0.8818831443786621,
      0.8881714940071106,
      0.8509222865104675,
      0.8913895487785339,
      0.9346792697906494,
      0.8912932872772217,
      0.9193717837333679,
      0.9119304418563843,
      0.8943348526954651,
      0.9031635522842407,
      0.9092568755149841,
      0.8999638557434082,
      0.8869264721870422,
      0.9116442203521729,
      0.9067355394363403,
      0.8873358964920044,
      0.8771046996116638,
      0.9009124636650085,
      0.8785125017166138,
      0.8644352555274963,
      0.8788628578186035,
      0.8598275184631348,
      0.8417015671730042,
      0.857879638671875,
      0.8662018179893494,
      0.8282284140586853,
      0.824065089225769,
      0.8479743003845215,
      0.8336120247840881,
      0.8070015907287598,
      0.8189466595649719,
      0.8495255708694458,
      0.8119574785232544,
      0.7824722528457642,
      0.8346290588378906,
      0.7942054271697998,
      0.9997305274009705,
      0.9998336434364319,
      0.9998918175697327,
      0.999338686466217,
      0.9946545362472534,
      0.9923868775367737,
      0.9792314171791077,
      0.9897749423980713,
      0.9758259057998657,
      0.9700421690940857,
      0.9963029623031616,
      0.9996969699859619,
      0.9998073577880859,
      0.9998412132263184,
      0.9999110698699951,
      0.9999122023582458,
      0.9999127984046936,
      0.9999430775642395,
      0.9999138116836548,
      0.9999368786811829,
      0.9999604225158691,
      0.9999549388885498,
      0.9999451041221619,
      0.9998605847358704,
      0.9993286728858948,
      0.9919886589050293,
      0.987999677658081,
      0.9935625791549683,
      0.9846925139427185,
      0.9893779754638672,
      0.9714977145195007,
      0.9479590654373169,
      0.9708148241043091,
      0.9355481863021851,
      0.961697518825531,
      0.9934349656105042,
      0.9984469413757324,
      0.9995051622390747,
      0.9996511936187744,
      0.9998530745506287,
      0.9999180436134338,
      0.9998548030853271,
      0.9998607635498047,
      0.9999454021453857,
      0.9999538660049438,
      0.9999693036079407,
      0.999942421913147,
      0.9999600648880005,
      0.9999757409095764,
      0.9999645352363586,
      0.999953031539917,
      0.9998296499252319,
      0.9988260269165039,
      0.988099992275238,
      0.9886959195137024,
      0.996216893196106,
      0.983526885509491,
      0.9871901273727417,
      0.9610918164253235,
      0.9442035555839539,
      0.9815809726715088,
      0.9734392166137695,
      0.9957935214042664,
      0.9995299577713013,
      0.9996910691261292,
      0.9999042749404907,
      0.9999714493751526,
      0.9999502897262573,
      0.9999390244483948,
      0.9999809265136719,
      0.9999682903289795,
      0.9999445676803589,
      0.9999244213104248,
      0.9999544024467468,
      0.9999675750732422,
      0.9999622702598572,
      0.9998059868812561,
      0.9994766712188721,
      0.9925394654273987,
      0.9787452220916748,
      0.9533978700637817,
      0.9521681070327759,
      0.9473048448562622,
      0.9247807264328003,
      0.9364230036735535,
      0.9682738184928894,
      0.9908513426780701,
      0.9971295595169067,
      0.9808287620544434,
      0.9869496822357178,
      0.961437463760376,
      0.940372109413147,
      0.9733781814575195,
      0.949306845664978,
      0.9883997440338135,
      0.9986398220062256,
      0.9997145533561707,
      0.9999059438705444,
      0.9999373555183411,
      0.999940812587738,
      0.999960720539093,
      0.9999117851257324,
      0.9999507069587708,
      0.9999623894691467,
      0.9999599456787109,
      0.9999534487724304,
      0.9998679161071777,
      0.9997817277908325,
      0.9965806603431702,
      0.9851696491241455,
      0.9926707744598389,
      0.9957575798034668,
      0.9833677411079407,
      0.9903339147567749,
      0.9685698747634888,
      0.9498155117034912,
      0.976000964641571,
      0.9625011086463928,
      0.9923505783081055,
      0.9993336796760559,
      0.9998863935470581,
      0.9999393224716187,
      0.9999243021011353,
      0.9999507069587708,
      0.9999386072158813,
      0.9999510645866394,
      0.9999280571937561,
      0.9999226331710815,
      0.9999079704284668,
      0.9999414682388306,
      0.9999638795852661,
      0.9999109506607056,
      0.9998475313186646,
      0.9997590780258179,
      0.9996746778488159,
      0.998875081539154,
      0.9898021221160889,
      0.9953433275222778,
      0.9826148748397827,
      0.9923851490020752,
      0.9834671020507812,
      0.9691173434257507,
      0.9905634522438049,
      0.998150646686554,
      0.9997133612632751,
      0.9994754195213318,
      0.9994716644287109,
      0.99969083070755,
      0.999658465385437,
      0.9996095299720764
    ],
    [
      0.8210918307304382,
      0.872696042060852,
      0.8347241282463074,
      0.8352356553077698,
      0.8712789416313171,
      0.874968409538269,
      0.8394052982330322,
      0.8395171165466309,
      0.8796170949935913,
      0.8609471917152405,
      0.843565821647644,
      0.8760086894035339,
      0.8939820528030396,
      0.8704732656478882,
      0.8755515813827515,
      0.9031141996383667,
      0.8997147083282471,
      0.8753356337547302,
      0.8818578720092773,
      0.9051706194877625,
      0.910487174987793,
      0.9011622667312622,
      0.8980416059494019,
      0.9129881858825684,
      0.9159034490585327,
      0.9071877002716064,
      0.902660608291626,
      0.9073647856712341,
      0.89776611328125,
      0.8838475942611694,
      0.8919367790222168,
      0.8975778818130493,
      0.862494170665741,
      0.9013572931289673,
      0.941322386264801,
      0.9012601375579834,
      0.927454948425293,
      0.9198114275932312,
      0.9038275480270386,
      0.9108473062515259,
      0.9164723753929138,
      0.9078860282897949,
      0.8954164981842041,
      0.9176782965660095,
      0.9140975475311279,
      0.8948204517364502,
      0.8836480379104614,
      0.9065267443656921,
      0.8870303630828857,
      0.8717434406280518,
      0.8841642737388611,
      0.8665869235992432,
      0.8489140272140503,
      0.8643456101417542,
      0.8706489205360413,
      0.8336967825889587,
      0.8299742937088013,
      0.8522436618804932,
      0.837345540523529,
      0.8129904270172119,
      0.8255415558815002,
      0.8532286882400513,
      0.8166144490242004,
      0.7888696193695068,
      0.8392282724380493,
      0.8003415465354919,
      0.9997348785400391,
      0.9998399019241333,
      0.999897301197052,
      0.9993789792060852,
      0.9950267672538757,
      0.9928557276725769,
      0.980518639087677,
      0.9903527498245239,
      0.9772805571556091,
      0.9719691276550293,
      0.9966038465499878,
      0.9997296333312988,
      0.9998215436935425,
      0.9998515844345093,
      0.9999173283576965,
      0.9999160170555115,
      0.9999163150787354,
      0.999945342540741,
      0.9999155402183533,
      0.999937891960144,
      0.9999616742134094,
      0.9999563694000244,
      0.9999477863311768,
      0.9998709559440613,
      0.9993696808815002,
      0.9926021099090576,
      0.9888750314712524,
      0.9939634799957275,
      0.9856579303741455,
      0.9900972843170166,
      0.9729183912277222,
      0.9510902166366577,
      0.9728875756263733,
      0.9393907785415649,
      0.9646681547164917,
      0.9947693347930908,
      0.9989511370658875,
      0.9996136426925659,
      0.9996922016143799,
      0.9998748302459717,
      0.9999276399612427,
      0.9998636841773987,
      0.9998630881309509,
      0.9999469518661499,
      0.9999542832374573,
      0.9999697804450989,
      0.99994295835495,
      0.9999604821205139,
      0.9999765157699585,
      0.9999654293060303,
      0.9999557733535767,
      0.9998459815979004,
      0.9989696145057678,
      0.9891061186790466,
      0.9896026849746704,
      0.9965247511863708,
      0.9845210909843445,
      0.9879671931266785,
      0.963350236415863,
      0.946782648563385,
      0.9830030202865601,
      0.9761820435523987,
      0.9968907833099365,
      0.9996405243873596,
      0.9997491240501404,
      0.9999149441719055,
      0.9999738335609436,
      0.9999510645866394,
      0.9999395608901978,
      0.999981701374054,
      0.9999687075614929,
      0.9999455809593201,
      0.9999257922172546,
      0.9999560713768005,
      0.9999686479568481,
      0.9999647736549377,
      0.999823808670044,
      0.9995372891426086,
      0.9932865500450134,
      0.9804508686065674,
      0.9568647146224976,
      0.9557242393493652,
      0.9515414237976074,
      0.9302936792373657,
      0.9401705861091614,
      0.9704517722129822,
      0.9916677474975586,
      0.9973230361938477,
      0.9819257259368896,
      0.9875989556312561,
      0.963797390460968,
      0.9431383609771729,
      0.9752379059791565,
      0.9527449607849121,
      0.990270733833313,
      0.9989525675773621,
      0.9997672438621521,
      0.9999160170555115,
      0.9999414682388306,
      0.9999436140060425,
      0.9999616146087646,
      0.9999128580093384,
      0.9999517202377319,
      0.9999635219573975,
      0.9999610781669617,
      0.9999560117721558,
      0.9998818635940552,
      0.999808669090271,
      0.9968939423561096,
      0.9863703846931458,
      0.9934065937995911,
      0.9961147904396057,
      0.9845118522644043,
      0.9908409118652344,
      0.9703293442726135,
      0.9529070258140564,
      0.9777278900146484,
      0.9654880166053772,
      0.9934744834899902,
      0.9994639754295349,
      0.9999003410339355,
      0.9999434947967529,
      0.9999287128448486,
      0.9999522566795349,
      0.9999389052391052,
      0.9999513030052185,
      0.9999284744262695,
      0.9999255537986755,
      0.999911367893219,
      0.9999427795410156,
      0.9999656677246094,
      0.9999181032180786,
      0.9998583197593689,
      0.9997859597206116,
      0.9997093677520752,
      0.9990155100822449,
      0.9908057451248169,
      0.9957479238510132,
      0.9836639761924744,
      0.9927354454994202,
      0.9838118553161621,
      0.9710149765014648,
      0.9912275075912476,
      0.9983092546463013,
      0.9997397065162659,
      0.9995096325874329,
      0.99950110912323,
      0.9997098445892334,
      0.9996810555458069,
      0.9996349811553955
    ],
    [
      0.8271828889846802,
      0.8780947327613831,
      0.8406522274017334,
      0.8413327932357788,
      0.8757364749908447,
      0.8801206350326538,
      0.845710277557373,
      0.8449085354804993,
      0.8846727013587952,
      0.8684584498405457,
      0.8499830961227417,
      0.8801053762435913,
      0.8992509841918945,
      0.8782850503921509,
      0.8810817003250122,
      0.907474160194397,
      0.9056805372238159,
      0.8822922706604004,
      0.8864636421203613,
      0.9103139042854309,
      0.9173162579536438,
      0.9088068604469299,
      0.9050589799880981,
      0.9190410375595093,
      0.9224100112915039,
      0.9143320322036743,
      0.9105982780456543,
      0.914476215839386,
      0.9065082669258118,
      0.8949254751205444,
      0.900174617767334,
      0.9057776927947998,
      0.8733232021331787,
      0.9097901582717896,
      0.94698566198349,
      0.9100885391235352,
      0.9343503713607788,
      0.92647385597229,
      0.9122987389564514,
      0.9172779321670532,
      0.922019362449646,
      0.9144366979598999,
      0.9026365280151367,
      0.9226509928703308,
      0.9202885031700134,
      0.9008554220199585,
      0.8892958164215088,
      0.9115911722183228,
      0.8958371877670288,
      0.8794281482696533,
      0.8898812532424927,
      0.8748690485954285,
      0.857234537601471,
      0.8711384534835815,
      0.8754838109016418,
      0.8410431742668152,
      0.8359251022338867,
      0.8567707538604736,
      0.8414238691329956,
      0.8182269930839539,
      0.8310389518737793,
      0.856946587562561,
      0.8219347596168518,
      0.7958512306213379,
      0.8432725667953491,
      0.8063228130340576,
      0.999739408493042,
      0.9998463988304138,
      0.9999032616615295,
      0.9994272589683533,
      0.995449960231781,
      0.9932425618171692,
      0.9818911552429199,
      0.991031289100647,
      0.978655219078064,
      0.9735926985740662,
      0.9968559741973877,
      0.9997619390487671,
      0.9998358488082886,
      0.9998602271080017,
      0.9999228119850159,
      0.9999188780784607,
      0.999919056892395,
      0.9999474883079529,
      0.9999166131019592,
      0.9999385476112366,
      0.9999629855155945,
      0.9999573826789856,
      0.9999505281448364,
      0.999881386756897,
      0.9994214773178101,
      0.9932963252067566,
      0.98992919921875,
      0.9946162700653076,
      0.9868354797363281,
      0.990807294845581,
      0.9743886590003967,
      0.9538938999176025,
      0.9746308922767639,
      0.9425840973854065,
      0.9673118591308594,
      0.9956374168395996,
      0.9992008805274963,
      0.9996825456619263,
      0.9997291564941406,
      0.9998905658721924,
      0.999935507774353,
      0.999871551990509,
      0.999865710735321,
      0.9999485611915588,
      0.999954879283905,
      0.9999704957008362,
      0.9999434351921082,
      0.9999608397483826,
      0.9999771118164062,
      0.9999662637710571,
      0.9999585151672363,
      0.9998623728752136,
      0.9991258978843689,
      0.9901837110519409,
      0.9906337857246399,
      0.9969459772109985,
      0.98554927110672,
      0.9887645244598389,
      0.9656921625137329,
      0.9498744010925293,
      0.9841806292533875,
      0.9783847332000732,
      0.9979247450828552,
      0.9997230172157288,
      0.9997943639755249,
      0.9999226331710815,
      0.9999759793281555,
      0.999951958656311,
      0.9999404549598694,
      0.9999825358390808,
      0.9999701976776123,
      0.9999467730522156,
      0.999927282333374,
      0.9999575614929199,
      0.9999688267707825,
      0.9999672174453735,
      0.9998438358306885,
      0.999594509601593,
      0.9939490556716919,
      0.9820208549499512,
      0.9601776003837585,
      0.9591092467308044,
      0.9556236267089844,
      0.9350619316101074,
      0.943501353263855,
      0.9724971652030945,
      0.9924275875091553,
      0.9975712299346924,
      0.9832441806793213,
      0.9882940053939819,
      0.9662331342697144,
      0.9464386105537415,
      0.9770108461380005,
      0.955776572227478,
      0.9916008114814758,
      0.9991713762283325,
      0.9998022317886353,
      0.999923050403595,
      0.9999454617500305,
      0.9999454617500305,
      0.9999624490737915,
      0.9999139904975891,
      0.9999526143074036,
      0.9999650120735168,
      0.9999616742134094,
      0.999958336353302,
      0.9998930096626282,
      0.9998271465301514,
      0.9971504211425781,
      0.987419605255127,
      0.9940268397331238,
      0.9964345693588257,
      0.9855889678001404,
      0.9913200736045837,
      0.9720985293388367,
      0.9556702375411987,
      0.9791135787963867,
      0.9677954912185669,
      0.9943247437477112,
      0.999549925327301,
      0.9999094009399414,
      0.9999461770057678,
      0.999931812286377,
      0.9999532699584961,
      0.9999387264251709,
      0.999951183795929,
      0.9999288320541382,
      0.9999276995658875,
      0.9999138712882996,
      0.9999439120292664,
      0.9999672770500183,
      0.9999235272407532,
      0.9998663663864136,
      0.9998060464859009,
      0.9997347593307495,
      0.9991118311882019,
      0.991510272026062,
      0.9960606694221497,
      0.98454749584198,
      0.9930641055107117,
      0.9845319986343384,
      0.9727171659469604,
      0.9917913675308228,
      0.9984347820281982,
      0.9997578263282776,
      0.99953293800354,
      0.9995172619819641,
      0.9997195601463318,
      0.9996926784515381,
      0.9996504783630371
    ],
    [
      0.834351658821106,
      0.8833908438682556,
      0.8469959497451782,
      0.8477100133895874,
      0.8806701898574829,
      0.8857946395874023,
      0.8530998229980469,
      0.8511126041412354,
      0.8902000188827515,
      0.8765031099319458,
      0.8573206663131714,
      0.8855806589126587,
      0.9051620960235596,
      0.886751115322113,
      0.8878344297409058,
      0.911736249923706,
      0.911857008934021,
      0.8907012343406677,
      0.8919232487678528,
      0.9152705669403076,
      0.9231250286102295,
      0.9160724878311157,
      0.9116435647010803,
      0.924116313457489,
      0.9281399250030518,
      0.9211317896842957,
      0.9178056120872498,
      0.9213837385177612,
      0.9146127700805664,
      0.905385434627533,
      0.9066354036331177,
      0.9132434725761414,
      0.8853911757469177,
      0.9177646636962891,
      0.9518632888793945,
      0.9176698923110962,
      0.9402155876159668,
      0.9320160746574402,
      0.9195392727851868,
      0.9233576059341431,
      0.9275108575820923,
      0.9206153154373169,
      0.9097144603729248,
      0.927399754524231,
      0.9259492754936218,
      0.9070147275924683,
      0.894138514995575,
      0.9163219928741455,
      0.9033116102218628,
      0.8870328664779663,
      0.895422101020813,
      0.8826782703399658,
      0.8661031126976013,
      0.877555251121521,
      0.8809893131256104,
      0.849400520324707,
      0.8431046009063721,
      0.8616750836372375,
      0.8465446829795837,
      0.8245593905448914,
      0.837117075920105,
      0.8614928126335144,
      0.8282738924026489,
      0.8051832318305969,
      0.8477141261100769,
      0.8142658472061157,
      0.999742329120636,
      0.9998511075973511,
      0.9999079704284668,
      0.9994676113128662,
      0.9958484172821045,
      0.993786096572876,
      0.9833244681358337,
      0.9917610883712769,
      0.9803237915039062,
      0.9754079580307007,
      0.9971153736114502,
      0.9997949004173279,
      0.999847412109375,
      0.9998688697814941,
      0.9999271631240845,
      0.9999217987060547,
      0.9999223351478577,
      0.9999495148658752,
      0.9999181628227234,
      0.9999394416809082,
      0.9999639391899109,
      0.9999566078186035,
      0.999952495098114,
      0.9998900294303894,
      0.9994672536849976,
      0.9939175248146057,
      0.9909078478813171,
      0.9952387809753418,
      0.9879094362258911,
      0.9914788603782654,
      0.9759554266929626,
      0.9569138288497925,
      0.9764299392700195,
      0.9457908868789673,
      0.9701923131942749,
      0.9963662624359131,
      0.9993941783905029,
      0.9997348189353943,
      0.9997578859329224,
      0.9999029040336609,
      0.9999411106109619,
      0.9998772740364075,
      0.9998670816421509,
      0.9999494552612305,
      0.9999554753303528,
      0.9999710917472839,
      0.9999445080757141,
      0.9999615550041199,
      0.9999777674674988,
      0.999967098236084,
      0.9999604225158691,
      0.9998748898506165,
      0.9992551803588867,
      0.9911936521530151,
      0.9916015863418579,
      0.9973107576370239,
      0.9866842031478882,
      0.9896262884140015,
      0.9680642485618591,
      0.9530644416809082,
      0.9853733777999878,
      0.9804894328117371,
      0.9985689520835876,
      0.9997814893722534,
      0.9998282194137573,
      0.9999291300773621,
      0.9999780058860779,
      0.9999527931213379,
      0.9999412298202515,
      0.9999828934669495,
      0.9999712705612183,
      0.999948263168335,
      0.9999304413795471,
      0.9999591112136841,
      0.9999698400497437,
      0.9999690651893616,
      0.9998571276664734,
      0.9996436238288879,
      0.9945723414421082,
      0.9834418296813965,
      0.9631680250167847,
      0.9625194072723389,
      0.9596074223518372,
      0.9399097561836243,
      0.9470046758651733,
      0.97458815574646,
      0.9931145906448364,
      0.9974251985549927,
      0.9844248294830322,
      0.989002525806427,
      0.9686530828475952,
      0.9500312805175781,
      0.9786553978919983,
      0.9587117433547974,
      0.9926274418830872,
      0.9993305802345276,
      0.999826967716217,
      0.9999281764030457,
      0.9999485611915588,
      0.9999470710754395,
      0.9999634623527527,
      0.9999152421951294,
      0.9999535083770752,
      0.9999657869338989,
      0.9999625086784363,
      0.9999596476554871,
      0.9999013543128967,
      0.9998429417610168,
      0.9974453449249268,
      0.9884788393974304,
      0.99460768699646,
      0.9967173933982849,
      0.9865452647209167,
      0.9916810393333435,
      0.9738563299179077,
      0.9584771394729614,
      0.9801566004753113,
      0.970737099647522,
      0.994604229927063,
      0.9995024800300598,
      0.9999132752418518,
      0.9999483227729797,
      0.9999345541000366,
      0.9999542832374573,
      0.99993896484375,
      0.9999513626098633,
      0.9999293088912964,
      0.9999297857284546,
      0.9999092221260071,
      0.9999450445175171,
      0.9999682903289795,
      0.9999275803565979,
      0.9998726844787598,
      0.9998228549957275,
      0.9997554421424866,
      0.9991933703422546,
      0.9921714067459106,
      0.9963663220405579,
      0.9853909015655518,
      0.9933511018753052,
      0.9852923154830933,
      0.9744031429290771,
      0.9921384453773499,
      0.998505711555481,
      0.9997705221176147,
      0.99955815076828,
      0.9995467066764832,
      0.9997367858886719,
      0.9997050166130066,
      0.9996618032455444
    ],
    [
      0.8424988985061646,
      0.8890511393547058,
      0.8540600538253784,
      0.8549681305885315,
      0.8863070011138916,
      0.8917462229728699,
      0.861493706703186,
      0.858246922492981,
      0.8956456780433655,
      0.8845859169960022,
      0.8657466173171997,
      0.8912840485572815,
      0.911166787147522,
      0.8957549333572388,
      0.8947829008102417,
      0.9168422222137451,
      0.9179158210754395,
      0.899114727973938,
      0.899145245552063,
      0.9200364351272583,
      0.9282668828964233,
      0.9228914380073547,
      0.9178786873817444,
      0.9286783933639526,
      0.9330623149871826,
      0.9274499416351318,
      0.924267053604126,
      0.9268991351127625,
      0.9211845397949219,
      0.9140245318412781,
      0.9122055768966675,
      0.9193358421325684,
      0.8951698541641235,
      0.9241734743118286,
      0.9556267857551575,
      0.9241012334823608,
      0.9455139636993408,
      0.9368143081665039,
      0.9259584546089172,
      0.9289827346801758,
      0.932597279548645,
      0.9262285232543945,
      0.9161250591278076,
      0.9318898916244507,
      0.9308704733848572,
      0.9127774238586426,
      0.8998256921768188,
      0.9208460450172424,
      0.9099267721176147,
      0.8947139978408813,
      0.901358962059021,
      0.8908472061157227,
      0.8758820295333862,
      0.8841859698295593,
      0.8876281976699829,
      0.8586422204971313,
      0.8507179021835327,
      0.8675244450569153,
      0.8527958393096924,
      0.8326051235198975,
      0.8441065549850464,
      0.8670225143432617,
      0.8363913297653198,
      0.8145850300788879,
      0.8529821634292603,
      0.8235299587249756,
      0.9997457265853882,
      0.9998555779457092,
      0.9999120831489563,
      0.999504804611206,
      0.9962186813354492,
      0.994280219078064,
      0.9846547842025757,
      0.9924209713935852,
      0.981743335723877,
      0.9770866632461548,
      0.9972745776176453,
      0.9998102784156799,
      0.9998539090156555,
      0.9998747706413269,
      0.9999309182167053,
      0.9999244809150696,
      0.9999250173568726,
      0.9999513030052185,
      0.999920129776001,
      0.9999405741691589,
      0.9999651312828064,
      0.999957799911499,
      0.9999539256095886,
      0.9998966455459595,
      0.9995080828666687,
      0.9944359660148621,
      0.9917393326759338,
      0.9958160519599915,
      0.9889188408851624,
      0.9921579957008362,
      0.977792501449585,
      0.959986686706543,
      0.978171706199646,
      0.9490761756896973,
      0.9729698896408081,
      0.9969853758811951,
      0.9995027780532837,
      0.9997697472572327,
      0.9997842311859131,
      0.9999120235443115,
      0.9999459385871887,
      0.999882161617279,
      0.9998685121536255,
      0.9999507069587708,
      0.9999561905860901,
      0.999971866607666,
      0.9999454021453857,
      0.9999620318412781,
      0.9999783039093018,
      0.9999679327011108,
      0.9999620914459229,
      0.9998841881752014,
      0.9993459582328796,
      0.9919834136962891,
      0.9924580454826355,
      0.9976827502250671,
      0.9878435134887695,
      0.9904609322547913,
      0.9704198241233826,
      0.9564113020896912,
      0.9864523410797119,
      0.982204794883728,
      0.998855710029602,
      0.9998151063919067,
      0.9998535513877869,
      0.9999346733093262,
      0.9999785423278809,
      0.9999532103538513,
      0.9999412894248962,
      0.9999832510948181,
      0.999971330165863,
      0.9999489188194275,
      0.9999314546585083,
      0.99996018409729,
      0.9999703764915466,
      0.9999702572822571,
      0.9998635649681091,
      0.9996790289878845,
      0.9950832724571228,
      0.9847812652587891,
      0.9668056964874268,
      0.9656593799591064,
      0.9631320238113403,
      0.9443345069885254,
      0.9503186941146851,
      0.9765339493751526,
      0.9938284754753113,
      0.9976732134819031,
      0.9857503771781921,
      0.9897593259811401,
      0.9710564017295837,
      0.9535032510757446,
      0.9802775382995605,
      0.9617111086845398,
      0.9934725761413574,
      0.9994620084762573,
      0.9998496174812317,
      0.9999334216117859,
      0.9999514222145081,
      0.9999476075172424,
      0.99996417760849,
      0.9999163746833801,
      0.9999542832374573,
      0.999966561794281,
      0.9999632835388184,
      0.999961256980896,
      0.9999082684516907,
      0.9998588562011719,
      0.997692883014679,
      0.9893479943275452,
      0.9950537085533142,
      0.99699866771698,
      0.9874969124794006,
      0.9920931458473206,
      0.9756460189819336,
      0.9611689448356628,
      0.9814467430114746,
      0.9718801379203796,
      0.9951035976409912,
      0.9995721578598022,
      0.9999204874038696,
      0.9999508261680603,
      0.9999375939369202,
      0.9999553561210632,
      0.9999393224716187,
      0.9999516010284424,
      0.9999300241470337,
      0.9999319911003113,
      0.9999112486839294,
      0.999945878982544,
      0.9999691843986511,
      0.9999324083328247,
      0.9998779296875,
      0.9998362064361572,
      0.9997720122337341,
      0.9992558360099792,
      0.9926825761795044,
      0.9967072010040283,
      0.9861496686935425,
      0.9936727285385132,
      0.9860770106315613,
      0.9761410355567932,
      0.992647647857666,
      0.9986113905906677,
      0.999786376953125,
      0.9995813965797424,
      0.9995693564414978,
      0.9997304081916809,
      0.9997175335884094,
      0.9996770024299622
    ],
    [
      0.8485496044158936,
      0.8930031657218933,
      0.8593387007713318,
      0.860805869102478,
      0.8910415172576904,
      0.8966817259788513,
      0.8686045408248901,
      0.8651116490364075,
      0.9006665945053101,
      0.8909891247749329,
      0.872696578502655,
      0.896967887878418,
      0.9162395596504211,
      0.9029605388641357,
      0.9015107750892639,
      0.921528697013855,
      0.9230864644050598,
      0.9063344597816467,
      0.9061959981918335,
      0.9244824647903442,
      0.9320447444915771,
      0.9284773468971252,
      0.9234838485717773,
      0.9321563243865967,
      0.9365300536155701,
      0.9325745701789856,
      0.9294460415840149,
      0.9308233261108398,
      0.9258427619934082,
      0.9205086827278137,
      0.91758131980896,
      0.923785924911499,
      0.9018769264221191,
      0.9303292036056519,
      0.9587666988372803,
      0.9295240044593811,
      0.9499425292015076,
      0.9404087662696838,
      0.9306771755218506,
      0.9331247806549072,
      0.9365230202674866,
      0.9303744435310364,
      0.9206916689872742,
      0.9351638555526733,
      0.9341385364532471,
      0.9167454242706299,
      0.9048572778701782,
      0.9241849184036255,
      0.9148695468902588,
      0.9012412428855896,
      0.9068273305892944,
      0.8978896737098694,
      0.8845709562301636,
      0.8905501961708069,
      0.89394211769104,
      0.8671450018882751,
      0.8582250475883484,
      0.8736193180084229,
      0.8590291738510132,
      0.8401302099227905,
      0.8512738943099976,
      0.8722232580184937,
      0.8434102535247803,
      0.8238008618354797,
      0.8580985069274902,
      0.8308500051498413,
      0.999748706817627,
      0.9998592734336853,
      0.9999154806137085,
      0.9995413422584534,
      0.9966087341308594,
      0.9947745203971863,
      0.985898494720459,
      0.9930984377861023,
      0.983128011226654,
      0.9789361953735352,
      0.9975153803825378,
      0.9998330473899841,
      0.9998640418052673,
      0.9998812079429626,
      0.9999346137046814,
      0.9999269843101501,
      0.9999273419380188,
      0.9999529123306274,
      0.9999216198921204,
      0.9999414682388306,
      0.999966025352478,
      0.9999586343765259,
      0.9999552965164185,
      0.9999027252197266,
      0.9995517134666443,
      0.9949260354042053,
      0.9924507737159729,
      0.9963275194168091,
      0.9898734092712402,
      0.9928104877471924,
      0.9794065952301025,
      0.9629536867141724,
      0.979856014251709,
      0.9519567489624023,
      0.9752106070518494,
      0.9974162578582764,
      0.9995797872543335,
      0.9998036623001099,
      0.9998008608818054,
      0.9999203085899353,
      0.9999501705169678,
      0.9998865127563477,
      0.9998705983161926,
      0.999951958656311,
      0.9999570250511169,
      0.999972403049469,
      0.9999461770057678,
      0.9999623894691467,
      0.99997878074646,
      0.9999682903289795,
      0.9999632239341736,
      0.9998922348022461,
      0.9994169473648071,
      0.9926214218139648,
      0.9931597709655762,
      0.9979825615882874,
      0.9889362454414368,
      0.9913460612297058,
      0.9726958274841309,
      0.9593861103057861,
      0.9875386357307434,
      0.9838964939117432,
      0.9990773797035217,
      0.9998427033424377,
      0.9998728036880493,
      0.999939501285553,
      0.9999799728393555,
      0.9999539256095886,
      0.999941885471344,
      0.999983549118042,
      0.9999720454216003,
      0.9999496936798096,
      0.9999319911003113,
      0.9999608397483826,
      0.9999707937240601,
      0.9999710917472839,
      0.9998711943626404,
      0.9997061491012573,
      0.9954743981361389,
      0.9858459234237671,
      0.9698814153671265,
      0.9684045314788818,
      0.9662022590637207,
      0.9478577375411987,
      0.9532221555709839,
      0.9781529307365417,
      0.9943755865097046,
      0.9978711009025574,
      0.9868466258049011,
      0.9905511736869812,
      0.9732857942581177,
      0.956832230091095,
      0.9818459749221802,
      0.9643104076385498,
      0.9939925074577332,
      0.9995599985122681,
      0.9998680949211121,
      0.999938428401947,
      0.9999541640281677,
      0.9999486804008484,
      0.9999648928642273,
      0.9999173283576965,
      0.9999545812606812,
      0.9999672174453735,
      0.9999640583992004,
      0.9999622702598572,
      0.9999125003814697,
      0.9998700618743896,
      0.9978692531585693,
      0.9900052547454834,
      0.9953643679618835,
      0.9971035718917847,
      0.9882900714874268,
      0.9924619197845459,
      0.9772967100143433,
      0.9637710452079773,
      0.9827965497970581,
      0.9741060137748718,
      0.9956163763999939,
      0.9996355772018433,
      0.9999269247055054,
      0.9999529719352722,
      0.9999403953552246,
      0.9999564290046692,
      0.9999397993087769,
      0.9999521970748901,
      0.9999307990074158,
      0.9999338984489441,
      0.9999133348464966,
      0.9999467730522156,
      0.9999700784683228,
      0.9999354481697083,
      0.9998824000358582,
      0.9998472929000854,
      0.9997857213020325,
      0.999303936958313,
      0.9931325316429138,
      0.9970502853393555,
      0.9868351817131042,
      0.9939128756523132,
      0.9869635701179504,
      0.978032112121582,
      0.99331134557724,
      0.9987644553184509,
      0.9998037815093994,
      0.9995948076248169,
      0.9996020793914795,
      0.9997605085372925,
      0.9997313022613525,
      0.9996914267539978
    ],
    [
      0.8543645739555359,
      0.8976141214370728,
      0.865759015083313,
      0.8670055866241455,
      0.8956142663955688,
      0.9018635749816895,
      0.8759296536445618,
      0.8717081546783447,
      0.9057617783546448,
      0.897692084312439,
      0.8800350427627563,
      0.9026091694831848,
      0.9215396642684937,
      0.9101849794387817,
      0.9086916446685791,
      0.9264823198318481,
      0.9282194972038269,
      0.9133743047714233,
      0.9134507775306702,
      0.9289297461509705,
      0.9354961514472961,
      0.9335383772850037,
      0.9290860891342163,
      0.9353175163269043,
      0.9397112727165222,
      0.9371614456176758,
      0.9346656203269958,
      0.9349654912948608,
      0.9308224320411682,
      0.9274476766586304,
      0.9242503046989441,
      0.9285186529159546,
      0.910274863243103,
      0.9373608827590942,
      0.9620745182037354,
      0.9361156225204468,
      0.9552768468856812,
      0.9443951845169067,
      0.9350184202194214,
      0.9372662305831909,
      0.9405125975608826,
      0.9344800710678101,
      0.9256637096405029,
      0.9385485649108887,
      0.9371463060379028,
      0.9205149412155151,
      0.91010582447052,
      0.9274841547012329,
      0.9195609092712402,
      0.9074198603630066,
      0.9122617244720459,
      0.9048551321029663,
      0.8932815790176392,
      0.8966737985610962,
      0.9004846215248108,
      0.8761062622070312,
      0.8656100034713745,
      0.8801767230033875,
      0.8659843802452087,
      0.8481549024581909,
      0.8588284254074097,
      0.87773597240448,
      0.8505837917327881,
      0.8324697017669678,
      0.8636557459831238,
      0.8391448259353638,
      0.9997506141662598,
      0.9998620748519897,
      0.9999183416366577,
      0.9995649456977844,
      0.996886134147644,
      0.9952785968780518,
      0.9870937466621399,
      0.9937456250190735,
      0.9845036864280701,
      0.9809597134590149,
      0.9979263544082642,
      0.9998549818992615,
      0.9998750686645508,
      0.9998871684074402,
      0.9999379515647888,
      0.9999291300773621,
      0.9999292492866516,
      0.9999541640281677,
      0.9999229907989502,
      0.9999421834945679,
      0.9999666810035706,
      0.9999592304229736,
      0.9999563694000244,
      0.9999072551727295,
      0.9995792508125305,
      0.995271623134613,
      0.9929949045181274,
      0.9967338442802429,
      0.9906826615333557,
      0.9934099316596985,
      0.9808531999588013,
      0.9656932950019836,
      0.9815074801445007,
      0.9548455476760864,
      0.9773491621017456,
      0.9977554678916931,
      0.9996505975723267,
      0.9998307824134827,
      0.9998179078102112,
      0.9999303817749023,
      0.9999542832374573,
      0.9998916983604431,
      0.9998729228973389,
      0.9999530911445618,
      0.9999580383300781,
      0.9999731779098511,
      0.9999470710754395,
      0.9999629259109497,
      0.9999791383743286,
      0.9999687075614929,
      0.9999628067016602,
      0.9998984336853027,
      0.9994801878929138,
      0.9931844472885132,
      0.9937567114830017,
      0.9982262253761292,
      0.9898817539215088,
      0.9920678734779358,
      0.9746876955032349,
      0.9621397852897644,
      0.9886507987976074,
      0.9856937527656555,
      0.9992818832397461,
      0.9998712539672852,
      0.9998905062675476,
      0.9999440312385559,
      0.9999810457229614,
      0.9999545812606812,
      0.9999423623085022,
      0.999984085559845,
      0.9999727606773376,
      0.9999509453773499,
      0.999933123588562,
      0.999961793422699,
      0.9999712109565735,
      0.9999719262123108,
      0.9998807907104492,
      0.9997220635414124,
      0.995810866355896,
      0.9868597388267517,
      0.9726608395576477,
      0.9709170460700989,
      0.9690864086151123,
      0.9517878293991089,
      0.9567285180091858,
      0.9797435402870178,
      0.994861900806427,
      0.9980518221855164,
      0.9878926277160645,
      0.9912952184677124,
      0.9753709435462952,
      0.9600530862808228,
      0.9835658073425293,
      0.9673766493797302,
      0.9947558045387268,
      0.9996526837348938,
      0.9998857378959656,
      0.9999430775642395,
      0.9999568462371826,
      0.9999496936798096,
      0.9999656081199646,
      0.9999186396598816,
      0.9999552965164185,
      0.9999678134918213,
      0.9999646544456482,
      0.9999632239341736,
      0.9999170303344727,
      0.9998758435249329,
      0.9980573058128357,
      0.9906648993492126,
      0.9957121014595032,
      0.9973751306533813,
      0.9891311526298523,
      0.9928560256958008,
      0.9788467884063721,
      0.966458261013031,
      0.9841830730438232,
      0.9763941168785095,
      0.9960716366767883,
      0.9996930956840515,
      0.9999330639839172,
      0.9999552369117737,
      0.9999434351921082,
      0.9999575018882751,
      0.9999405145645142,
      0.9999529719352722,
      0.999931812286377,
      0.9999361038208008,
      0.9999155402183533,
      0.9999476671218872,
      0.9999710321426392,
      0.9999383091926575,
      0.9998864531517029,
      0.9998562932014465,
      0.9997979402542114,
      0.9993453621864319,
      0.9935990571975708,
      0.9973849654197693,
      0.9876952171325684,
      0.994360089302063,
      0.9879031777381897,
      0.9799622297286987,
      0.9939262270927429,
      0.9989010691642761,
      0.9998197555541992,
      0.9996239542961121,
      0.9996336102485657,
      0.9997759461402893,
      0.9997463822364807,
      0.9997074604034424
    ],
    [
      0.8615822196006775,
      0.9023890495300293,
      0.8735937476158142,
      0.8747025728225708,
      0.9015991687774658,
      0.9078336954116821,
      0.8852944374084473,
      0.8820110559463501,
      0.9123177528381348,
      0.9055476784706116,
      0.8895236253738403,
      0.9105411171913147,
      0.9276566505432129,
      0.917625904083252,
      0.9172698259353638,
      0.9322587251663208,
      0.933387041091919,
      0.9201874732971191,
      0.920358419418335,
      0.9333920478820801,
      0.9387953281402588,
      0.9382234811782837,
      0.9341176748275757,
      0.9384551644325256,
      0.9425548911094666,
      0.9408702850341797,
      0.9387197494506836,
      0.9380013942718506,
      0.9350892305374146,
      0.9328817129135132,
      0.9285141229629517,
      0.931812047958374,
      0.9179028272628784,
      0.9412587881088257,
      0.9638871550559998,
      0.9404383301734924,
      0.9581447243690491,
      0.9473253488540649,
      0.9387737512588501,
      0.9408544301986694,
      0.943617045879364,
      0.9379812479019165,
      0.9305205345153809,
      0.941730797290802,
      0.9397717714309692,
      0.9246605634689331,
      0.9156765937805176,
      0.9306431412696838,
      0.9239627718925476,
      0.9134148955345154,
      0.9174591302871704,
      0.9116528034210205,
      0.9017653465270996,
      0.9033292531967163,
      0.9072455763816833,
      0.8859869241714478,
      0.8746539354324341,
      0.8877720832824707,
      0.8745096325874329,
      0.859271228313446,
      0.8697242736816406,
      0.8848124146461487,
      0.8602111339569092,
      0.8446051478385925,
      0.8709824681282043,
      0.8492306470870972,
      0.999752938747406,
      0.9998647570610046,
      0.9999210834503174,
      0.9995861053466797,
      0.9971098303794861,
      0.9956876635551453,
      0.9881628751754761,
      0.9942603707313538,
      0.9857308864593506,
      0.9821637868881226,
      0.9978995323181152,
      0.9998677372932434,
      0.9998807311058044,
      0.9998914003372192,
      0.9999403357505798,
      0.9999310970306396,
      0.9999310374259949,
      0.999955415725708,
      0.9999241828918457,
      0.99994295835495,
      0.9999672770500183,
      0.9999598860740662,
      0.9999574422836304,
      0.9999116659164429,
      0.9996010661125183,
      0.9955522418022156,
      0.9932346343994141,
      0.9970563054084778,
      0.991371214389801,
      0.9938939809799194,
      0.9822345972061157,
      0.9685888290405273,
      0.9830906391143799,
      0.958296537399292,
      0.9798173308372498,
      0.9980127215385437,
      0.9997035264968872,
      0.999848484992981,
      0.9998307228088379,
      0.9999349117279053,
      0.9999573230743408,
      0.9998952746391296,
      0.9998741745948792,
      0.9999539852142334,
      0.9999586939811707,
      0.9999737739562988,
      0.9999479651451111,
      0.9999633431434631,
      0.999979555606842,
      0.9999692440032959,
      0.9999644160270691,
      0.9999039769172668,
      0.9995262622833252,
      0.9936704039573669,
      0.9943328499794006,
      0.9984089136123657,
      0.9906617999076843,
      0.9926725029945374,
      0.9765455722808838,
      0.9650652408599854,
      0.9896848201751709,
      0.9874415993690491,
      0.99944007396698,
      0.9998912811279297,
      0.9999052286148071,
      0.9999478459358215,
      0.9999817609786987,
      0.9999549984931946,
      0.9999427199363708,
      0.9999845027923584,
      0.9999733567237854,
      0.9999518990516663,
      0.9999343156814575,
      0.9999628067016602,
      0.9999719262123108,
      0.9999725818634033,
      0.9998869299888611,
      0.9997347593307495,
      0.9961012005805969,
      0.9876055717468262,
      0.9746556878089905,
      0.9729082584381104,
      0.9714525938034058,
      0.95540452003479,
      0.9599671959877014,
      0.9810988903045654,
      0.9952521324157715,
      0.998198390007019,
      0.9888049960136414,
      0.9918742775917053,
      0.9771744012832642,
      0.9631348848342896,
      0.9851190447807312,
      0.970325231552124,
      0.9955260753631592,
      0.9997231364250183,
      0.9999001622200012,
      0.9999468922615051,
      0.999959409236908,
      0.9999509453773499,
      0.9999679327011108,
      0.9999208450317383,
      0.9999561309814453,
      0.9999685883522034,
      0.9999653697013855,
      0.99996417760849,
      0.9999209642410278,
      0.9998860955238342,
      0.9982103705406189,
      0.9911873936653137,
      0.9959515333175659,
      0.9975897669792175,
      0.9899211525917053,
      0.9932946562767029,
      0.9803580641746521,
      0.9691414833068848,
      0.9855147004127502,
      0.9785124659538269,
      0.9965304136276245,
      0.999737024307251,
      0.9999381899833679,
      0.9999573230743408,
      0.9999459981918335,
      0.9999589323997498,
      0.999941349029541,
      0.9999536275863647,
      0.9999330043792725,
      0.9999377727508545,
      0.9999176263809204,
      0.9999486207962036,
      0.9999717473983765,
      0.9999406337738037,
      0.9998899102210999,
      0.9998631477355957,
      0.9998071789741516,
      0.9994030594825745,
      0.9940860271453857,
      0.9976751208305359,
      0.9886271357536316,
      0.9948245286941528,
      0.9888537526130676,
      0.9817250967025757,
      0.9944433569908142,
      0.9990067481994629,
      0.9998328685760498,
      0.9996594190597534,
      0.999652624130249,
      0.9997856020927429,
      0.9997589588165283,
      0.9997221231460571
    ],
    [
      0.8703212738037109,
      0.9078221321105957,
      0.8827834129333496,
      0.8841873407363892,
      0.9084252715110779,
      0.9152241945266724,
      0.8950873613357544,
      0.8936576247215271,
      0.9194188714027405,
      0.9141191840171814,
      0.8995015025138855,
      0.9182097911834717,
      0.9336352944374084,
      0.9252989292144775,
      0.925490140914917,
      0.9376854300498962,
      0.9383493661880493,
      0.9269208908081055,
      0.9270636439323425,
      0.937717080116272,
      0.9418770670890808,
      0.9429368376731873,
      0.938565194606781,
      0.9417076706886292,
      0.9452127814292908,
      0.9444767236709595,
      0.9428077936172485,
      0.9413077235221863,
      0.9392381310462952,
      0.9379061460494995,
      0.9322761297225952,
      0.9355120658874512,
      0.9249647855758667,
      0.9446699023246765,
      0.9652057886123657,
      0.9436919093132019,
      0.9579472541809082,
      0.950025200843811,
      0.9424953460693359,
      0.9440599679946899,
      0.9465968608856201,
      0.9416134357452393,
      0.9349954724311829,
      0.9447141885757446,
      0.9423731565475464,
      0.9288910031318665,
      0.9212998151779175,
      0.9338260293006897,
      0.9280475378036499,
      0.9190734028816223,
      0.9224948883056641,
      0.9176958799362183,
      0.9098165035247803,
      0.909622073173523,
      0.9135937690734863,
      0.8965784907341003,
      0.8850029706954956,
      0.8953115344047546,
      0.8836672306060791,
      0.8721092343330383,
      0.8813520669937134,
      0.8936598300933838,
      0.8713507652282715,
      0.857509195804596,
      0.8783379793167114,
      0.8589571714401245,
      0.9997550249099731,
      0.9998672604560852,
      0.9999234676361084,
      0.9996065497398376,
      0.9973633885383606,
      0.9960923194885254,
      0.9892209768295288,
      0.9947624206542969,
      0.9868841767311096,
      0.9836387038230896,
      0.9980204105377197,
      0.9998815059661865,
      0.9998860359191895,
      0.9998950958251953,
      0.9999427795410156,
      0.9999326467514038,
      0.9999326467514038,
      0.9999567866325378,
      0.9999253749847412,
      0.9999436140060425,
      0.9999678730964661,
      0.9999603033065796,
      0.9999580979347229,
      0.999914824962616,
      0.9996219277381897,
      0.9958328008651733,
      0.9937164783477783,
      0.997312605381012,
      0.9920237064361572,
      0.9943721294403076,
      0.9835754036903381,
      0.9709451198577881,
      0.9841810464859009,
      0.9609332084655762,
      0.980914831161499,
      0.9979894757270813,
      0.999728798866272,
      0.9998595714569092,
      0.9998390674591064,
      0.9999381303787231,
      0.9999598860740662,
      0.9998986721038818,
      0.9998763203620911,
      0.9999551177024841,
      0.9999595284461975,
      0.9999744296073914,
      0.9999488592147827,
      0.9999638199806213,
      0.9999797940254211,
      0.9999697804450989,
      0.9999650120735168,
      0.999908447265625,
      0.9995711445808411,
      0.9941059350967407,
      0.9948185682296753,
      0.9985509514808655,
      0.9913755059242249,
      0.9931520819664001,
      0.9781972765922546,
      0.9676726460456848,
      0.9903033375740051,
      0.9883798360824585,
      0.9994935393333435,
      0.9999025464057922,
      0.9999154806137085,
      0.9999510049819946,
      0.9999825954437256,
      0.9999560117721558,
      0.9999436736106873,
      0.999984860420227,
      0.9999740719795227,
      0.9999528527259827,
      0.9999352693557739,
      0.9999634027481079,
      0.9999722838401794,
      0.9999730587005615,
      0.9998912811279297,
      0.9997478127479553,
      0.9963409900665283,
      0.9884803295135498,
      0.9764614701271057,
      0.9747531414031982,
      0.973398745059967,
      0.9580739736557007,
      0.9627292156219482,
      0.9822344779968262,
      0.9955800771713257,
      0.9983273148536682,
      0.9896405339241028,
      0.9923802614212036,
      0.9786532521247864,
      0.9657994508743286,
      0.9862065315246582,
      0.9725829362869263,
      0.9959136247634888,
      0.9997612237930298,
      0.9999077320098877,
      0.9999499917030334,
      0.9999613165855408,
      0.9999518394470215,
      0.9999676942825317,
      0.999921441078186,
      0.9999566078186035,
      0.9999691247940063,
      0.9999663829803467,
      0.999965250492096,
      0.9999260902404785,
      0.9998905062675476,
      0.9983262419700623,
      0.9916408658027649,
      0.9961822032928467,
      0.9977906942367554,
      0.9906523823738098,
      0.9936712980270386,
      0.9816190004348755,
      0.9713920950889587,
      0.9865727424621582,
      0.9801393747329712,
      0.9968555569648743,
      0.9997652173042297,
      0.999941885471344,
      0.9999589920043945,
      0.9999485015869141,
      0.9999601244926453,
      0.9999419450759888,
      0.9999544024467468,
      0.9999342560768127,
      0.9999399185180664,
      0.9999200105667114,
      0.999946653842926,
      0.9999724626541138,
      0.9999430775642395,
      0.9998939037322998,
      0.9998719692230225,
      0.9998204708099365,
      0.9994461536407471,
      0.9945584535598755,
      0.9979346394538879,
      0.9894552230834961,
      0.99520343542099,
      0.9895794987678528,
      0.9832156896591187,
      0.9948045015335083,
      0.9990807771682739,
      0.9998440146446228,
      0.9996793866157532,
      0.9996732473373413,
      0.9997949004173279,
      0.9997665286064148,
      0.9997314214706421
    ],
    [
      0.8804596662521362,
      0.9144687652587891,
      0.8938497304916382,
      0.8961998820304871,
      0.9160576462745667,
      0.9227203130722046,
      0.9054625034332275,
      0.9053664207458496,
      0.9266672730445862,
      0.9222253561019897,
      0.9099809527397156,
      0.9260045289993286,
      0.9392287731170654,
      0.9323194622993469,
      0.9333168268203735,
      0.942719578742981,
      0.9431052207946777,
      0.9336459636688232,
      0.9339053630828857,
      0.9421746730804443,
      0.9450681209564209,
      0.9480062127113342,
      0.9439631700515747,
      0.9457617998123169,
      0.9486414790153503,
      0.9488399028778076,
      0.9476209282875061,
      0.9455676078796387,
      0.944659948348999,
      0.9434729218482971,
      0.9371744990348816,
      0.9403575658798218,
      0.9325218200683594,
      0.9490488767623901,
      0.9672775864601135,
      0.947640061378479,
      0.9617407917976379,
      0.9542249441146851,
      0.9474939107894897,
      0.9485149383544922,
      0.9505723714828491,
      0.9461108446121216,
      0.9406524896621704,
      0.9484871029853821,
      0.9456763863563538,
      0.9340413212776184,
      0.9282582998275757,
      0.9374188780784607,
      0.932855486869812,
      0.9258651733398438,
      0.9278402328491211,
      0.9234901070594788,
      0.91831374168396,
      0.9161796569824219,
      0.9195940494537354,
      0.9069510698318481,
      0.8970045447349548,
      0.9038951992988586,
      0.8944209814071655,
      0.8868107795715332,
      0.8934444189071655,
      0.9034339785575867,
      0.8845160603523254,
      0.8714708089828491,
      0.8870710134506226,
      0.8695766925811768,
      0.9997571110725403,
      0.9998698830604553,
      0.9999256730079651,
      0.9996253252029419,
      0.9975848197937012,
      0.9964064359664917,
      0.9902108311653137,
      0.9951832294464111,
      0.9878852367401123,
      0.985252320766449,
      0.9982252717018127,
      0.9998869299888611,
      0.9998900294303894,
      0.9998974800109863,
      0.9999444484710693,
      0.9999339580535889,
      0.9999338388442993,
      0.9999576807022095,
      0.9999265670776367,
      0.9999443292617798,
      0.9999683499336243,
      0.9999606609344482,
      0.999958872795105,
      0.9999188184738159,
      0.9996393918991089,
      0.9961150884628296,
      0.9942213296890259,
      0.9975531101226807,
      0.9926524758338928,
      0.9947827458381653,
      0.9846274256706238,
      0.972923994064331,
      0.9850637316703796,
      0.9631184339523315,
      0.9814075231552124,
      0.9980087876319885,
      0.9997385144233704,
      0.9998679757118225,
      0.9998453855514526,
      0.9999397397041321,
      0.9999615550041199,
      0.9999009966850281,
      0.9998777508735657,
      0.9999558925628662,
      0.9999606609344482,
      0.9999750852584839,
      0.9999500513076782,
      0.9999642968177795,
      0.9999803304672241,
      0.9999701380729675,
      0.9999657869338989,
      0.9999127984046936,
      0.999616265296936,
      0.9945887327194214,
      0.9953057169914246,
      0.9986887574195862,
      0.9921157360076904,
      0.9935665130615234,
      0.9795748591423035,
      0.9700169563293457,
      0.9906153678894043,
      0.9886124134063721,
      0.9995092749595642,
      0.9999109506607056,
      0.9999221563339233,
      0.9999535083770752,
      0.9999832510948181,
      0.999957263469696,
      0.9999452829360962,
      0.9999853372573853,
      0.9999750256538391,
      0.9999541640281677,
      0.9999356865882874,
      0.9999645948410034,
      0.9999730587005615,
      0.9999737739562988,
      0.9998955726623535,
      0.9997618794441223,
      0.9965701699256897,
      0.9894856214523315,
      0.9785485863685608,
      0.976842999458313,
      0.9757230281829834,
      0.9619628190994263,
      0.9660248756408691,
      0.9835203289985657,
      0.9958918690681458,
      0.9984434843063354,
      0.9905156493186951,
      0.9928882122039795,
      0.9800586700439453,
      0.968281090259552,
      0.987113356590271,
      0.9745047688484192,
      0.99599689245224,
      0.999779224395752,
      0.999913215637207,
      0.999952495098114,
      0.9999625086784363,
      0.999953031539917,
      0.9999686479568481,
      0.9999240636825562,
      0.9999575614929199,
      0.9999701380729675,
      0.9999651908874512,
      0.9999662041664124,
      0.9999290704727173,
      0.9998944401741028,
      0.9984446167945862,
      0.99213045835495,
      0.9964379072189331,
      0.9979870319366455,
      0.9914137721061707,
      0.9940036535263062,
      0.9828611612319946,
      0.9734823703765869,
      0.9873102903366089,
      0.9816795587539673,
      0.9970624446868896,
      0.9997824430465698,
      0.9999446868896484,
      0.9999606013298035,
      0.9999509453773499,
      0.9999613761901855,
      0.9999427795410156,
      0.9999553561210632,
      0.9999352693557739,
      0.9999415278434753,
      0.9999220967292786,
      0.9999475479125977,
      0.9999731779098511,
      0.999944806098938,
      0.9998971223831177,
      0.9998806715011597,
      0.9998350143432617,
      0.9994866251945496,
      0.9950681328773499,
      0.9981663823127747,
      0.9904018640518188,
      0.9956023693084717,
      0.9905949831008911,
      0.9847971796989441,
      0.9950944781303406,
      0.9991573691368103,
      0.9998557567596436,
      0.99969482421875,
      0.999690592288971,
      0.9998056292533875,
      0.9997848868370056,
      0.9997408390045166
    ],
    [
      0.8970088362693787,
      0.9254769682884216,
      0.9124186635017395,
      0.9154531955718994,
      0.9278395175933838,
      0.9341387748718262,
      0.9205281734466553,
      0.9210871458053589,
      0.9368592500686646,
      0.9326764345169067,
      0.9230139255523682,
      0.9356372356414795,
      0.9458818435668945,
      0.9396482706069946,
      0.9421975016593933,
      0.9484118223190308,
      0.9483904838562012,
      0.9413846135139465,
      0.9424917101860046,
      0.9475947022438049,
      0.9493334889411926,
      0.9534724354743958,
      0.950366735458374,
      0.9505405426025391,
      0.9530527591705322,
      0.9539229869842529,
      0.9536734819412231,
      0.9507912397384644,
      0.9510893225669861,
      0.9501645565032959,
      0.9441537857055664,
      0.9463768601417542,
      0.9414157271385193,
      0.9549106359481812,
      0.9702647924423218,
      0.9529601335525513,
      0.9662467837333679,
      0.9595892429351807,
      0.9530166983604431,
      0.9539898633956909,
      0.955988883972168,
      0.9518489837646484,
      0.9475854635238647,
      0.9534901976585388,
      0.9503238797187805,
      0.9403921961784363,
      0.9368402361869812,
      0.9423031210899353,
      0.9390894174575806,
      0.9343173503875732,
      0.9344037771224976,
      0.9304364919662476,
      0.9277121424674988,
      0.9249370098114014,
      0.9268532991409302,
      0.9200047850608826,
      0.9125227332115173,
      0.9148761034011841,
      0.9114108085632324,
      0.9069526195526123,
      0.9097638130187988,
      0.9187798500061035,
      0.9063758850097656,
      0.895159125328064,
      0.9024102687835693,
      0.8866497874259949,
      0.9997515678405762,
      0.9998733401298523,
      0.9999285936355591,
      0.9996466040611267,
      0.9978508949279785,
      0.9967710375785828,
      0.9912825226783752,
      0.9956293106079102,
      0.9890280961990356,
      0.9870332479476929,
      0.9983994364738464,
      0.9998931288719177,
      0.999893844127655,
      0.9999002814292908,
      0.9999436140060425,
      0.999935507774353,
      0.9999380707740784,
      0.9999589323997498,
      0.999927818775177,
      0.9999449849128723,
      0.9999690055847168,
      0.9999610781669617,
      0.9999592900276184,
      0.9999232292175293,
      0.9996640682220459,
      0.9963955283164978,
      0.994671106338501,
      0.997772216796875,
      0.993453323841095,
      0.9952730536460876,
      0.985945999622345,
      0.9754171967506409,
      0.9862666726112366,
      0.9670021533966064,
      0.9826409816741943,
      0.9980798363685608,
      0.9997497797012329,
      0.9998741149902344,
      0.9998513460159302,
      0.9999422430992126,
      0.999963104724884,
      0.9999037384986877,
      0.9998798370361328,
      0.9999570250511169,
      0.9999613761901855,
      0.9999758005142212,
      0.9999509453773499,
      0.9999645352363586,
      0.999980628490448,
      0.9999702572822571,
      0.9999659657478333,
      0.9999160766601562,
      0.999640166759491,
      0.995060384273529,
      0.9956647157669067,
      0.9988037347793579,
      0.9927716255187988,
      0.9940381050109863,
      0.9811886548995972,
      0.9726525545120239,
      0.9910123348236084,
      0.988862156867981,
      0.9993814826011658,
      0.9999192953109741,
      0.9999260902404785,
      0.9999555349349976,
      0.9999838471412659,
      0.9999586343765259,
      0.9999454021453857,
      0.9999856948852539,
      0.9999750852584839,
      0.9999548196792603,
      0.999936580657959,
      0.999965250492096,
      0.9999734163284302,
      0.9999740719795227,
      0.9998984932899475,
      0.9997681975364685,
      0.9967852234840393,
      0.9906656742095947,
      0.9806530475616455,
      0.9790261387825012,
      0.9779208898544312,
      0.9657163619995117,
      0.9696388244628906,
      0.9847642779350281,
      0.9961634278297424,
      0.9985405802726746,
      0.9914376735687256,
      0.9934144616127014,
      0.9816110134124756,
      0.9713300466537476,
      0.9880982637405396,
      0.9767000675201416,
      0.9962039589881897,
      0.9997956156730652,
      0.9999181032180786,
      0.9999544024467468,
      0.99996417760849,
      0.9999538660049438,
      0.9999698400497437,
      0.9999268651008606,
      0.999958336353302,
      0.9999709725379944,
      0.9999659657478333,
      0.9999669194221497,
      0.9999312162399292,
      0.9998978972434998,
      0.9985300898551941,
      0.9924625754356384,
      0.9966634511947632,
      0.9981587529182434,
      0.9921329021453857,
      0.9944342374801636,
      0.9840924143791199,
      0.9759591817855835,
      0.9881385564804077,
      0.9834327697753906,
      0.9972947239875793,
      0.9997871518135071,
      0.9999469518661499,
      0.9999620914459229,
      0.9999533295631409,
      0.9999626874923706,
      0.9999443292617798,
      0.9999569654464722,
      0.9999364018440247,
      0.999943196773529,
      0.9999238848686218,
      0.9999511241912842,
      0.999973714351654,
      0.9999481439590454,
      0.9999024868011475,
      0.9998772740364075,
      0.9998392462730408,
      0.9995250701904297,
      0.9955196976661682,
      0.9983522891998291,
      0.9913869500160217,
      0.9959688782691956,
      0.9915950298309326,
      0.9863973259925842,
      0.9954325556755066,
      0.9992332458496094,
      0.9998653531074524,
      0.9997316598892212,
      0.9997127056121826,
      0.999813437461853,
      0.9997913241386414,
      0.9997488260269165
    ],
    [
      0.9164158701896667,
      0.9386362433433533,
      0.932270884513855,
      0.93604975938797,
      0.9419183731079102,
      0.947204053401947,
      0.9371671080589294,
      0.9367564916610718,
      0.9487853050231934,
      0.9447789788246155,
      0.9366874694824219,
      0.9461058378219604,
      0.9541410207748413,
      0.9482455849647522,
      0.9522031545639038,
      0.9558737874031067,
      0.9551830291748047,
      0.9515942335128784,
      0.9524845480918884,
      0.9555783867835999,
      0.9560433626174927,
      0.9603984355926514,
      0.9586685299873352,
      0.9577282667160034,
      0.9593777656555176,
      0.9605189561843872,
      0.9607595801353455,
      0.9577831625938416,
      0.9581047296524048,
      0.9576928019523621,
      0.9532432556152344,
      0.9537283182144165,
      0.9505326747894287,
      0.960610568523407,
      0.9732856750488281,
      0.9584877490997314,
      0.9707716703414917,
      0.9661765098571777,
      0.9593844413757324,
      0.9606274366378784,
      0.9624128937721252,
      0.9589189887046814,
      0.955695629119873,
      0.9595233201980591,
      0.9572689533233643,
      0.949137270450592,
      0.948150634765625,
      0.9496585130691528,
      0.9478933811187744,
      0.9457137584686279,
      0.9443463683128357,
      0.9401615262031555,
      0.9400527477264404,
      0.9372652769088745,
      0.9367367625236511,
      0.9345576763153076,
      0.9303113222122192,
      0.9279648065567017,
      0.929445743560791,
      0.9269135594367981,
      0.9250359535217285,
      0.9333236217498779,
      0.9282224178314209,
      0.9184504151344299,
      0.9196312427520752,
      0.9051108360290527,
      0.9997632503509521,
      0.9998760223388672,
      0.9999310970306396,
      0.9996706247329712,
      0.9981988072395325,
      0.9972768425941467,
      0.9927521347999573,
      0.9962568283081055,
      0.9904255867004395,
      0.9892591238021851,
      0.9985592365264893,
      0.9998993873596191,
      0.9998980164527893,
      0.9999033212661743,
      0.9999455809593201,
      0.9999362826347351,
      0.9999361038208008,
      0.9999599456787109,
      0.9999284744262695,
      0.9999454617500305,
      0.9999696016311646,
      0.9999614953994751,
      0.9999601244926453,
      0.9999265670776367,
      0.9996788501739502,
      0.9968470931053162,
      0.9955717325210571,
      0.9981116056442261,
      0.9946398735046387,
      0.9959837794303894,
      0.9877507090568542,
      0.9784659147262573,
      0.9875887632369995,
      0.9717137813568115,
      0.984210729598999,
      0.9982245564460754,
      0.9997676014900208,
      0.9998830556869507,
      0.999855637550354,
      0.9999445676803589,
      0.9999644756317139,
      0.9999057650566101,
      0.9998816251754761,
      0.9999576807022095,
      0.9999622106552124,
      0.9999762773513794,
      0.9999518394470215,
      0.9999650120735168,
      0.9999809265136719,
      0.9999706149101257,
      0.9999667406082153,
      0.9999191761016846,
      0.9996665120124817,
      0.9955669045448303,
      0.9960956573486328,
      0.9989497065544128,
      0.9937290549278259,
      0.9946628212928772,
      0.9834423661231995,
      0.975898027420044,
      0.9915569424629211,
      0.9893295764923096,
      0.9993183612823486,
      0.9999249577522278,
      0.9999296069145203,
      0.9999575614929199,
      0.9999839663505554,
      0.9999602437019348,
      0.9999468922615051,
      0.9999862909317017,
      0.9999754428863525,
      0.9999560117721558,
      0.9999379515647888,
      0.9999662637710571,
      0.9999743103981018,
      0.9999748468399048,
      0.9999035000801086,
      0.9997864365577698,
      0.9970775246620178,
      0.9919427037239075,
      0.9832572937011719,
      0.981902003288269,
      0.9808188676834106,
      0.9703717231750488,
      0.9742065668106079,
      0.9865438342094421,
      0.9965039491653442,
      0.9986879825592041,
      0.9925221800804138,
      0.9940399527549744,
      0.9838239550590515,
      0.975111722946167,
      0.9891343712806702,
      0.97906094789505,
      0.9965347647666931,
      0.9998094439506531,
      0.9999236464500427,
      0.9999566078186035,
      0.9999656081199646,
      0.9999550580978394,
      0.9999703764915466,
      0.9999290108680725,
      0.9999594688415527,
      0.9999718070030212,
      0.9999669790267944,
      0.9999680519104004,
      0.9999344348907471,
      0.9998995065689087,
      0.9985806941986084,
      0.9929015636444092,
      0.9969704747200012,
      0.9983852505683899,
      0.9930278062820435,
      0.9949700236320496,
      0.9857680797576904,
      0.9791891574859619,
      0.9892896413803101,
      0.9853050112724304,
      0.9975767135620117,
      0.9998012185096741,
      0.9999503493309021,
      0.9999638795852661,
      0.9999558329582214,
      0.9999642372131348,
      0.9999457001686096,
      0.9999579787254333,
      0.9999372959136963,
      0.9999452829360962,
      0.9999260902404785,
      0.9999521970748901,
      0.9999746680259705,
      0.9999504685401917,
      0.9999090433120728,
      0.9998826384544373,
      0.9998486638069153,
      0.9995545148849487,
      0.9959288835525513,
      0.9984732866287231,
      0.9926141500473022,
      0.9964683651924133,
      0.9927709698677063,
      0.9885556697845459,
      0.9959002733230591,
      0.9993763566017151,
      0.9998821020126343,
      0.9997530579566956,
      0.9997401833534241,
      0.999813973903656,
      0.9998035430908203,
      0.9997625350952148
    ],
    [
      0.9337504506111145,
      0.9515486359596252,
      0.9487253427505493,
      0.9514944553375244,
      0.9553539752960205,
      0.9597599506378174,
      0.9518822431564331,
      0.9520382881164551,
      0.9602675437927246,
      0.9572853446006775,
      0.9510132074356079,
      0.9576754570007324,
      0.9652707576751709,
      0.9589382410049438,
      0.9626708030700684,
      0.9655140042304993,
      0.9649974703788757,
      0.9617949724197388,
      0.9633138179779053,
      0.9654415845870972,
      0.9659944772720337,
      0.9693547487258911,
      0.9678695201873779,
      0.9673887491226196,
      0.9683263301849365,
      0.9695534110069275,
      0.9690151214599609,
      0.9666378498077393,
      0.966070830821991,
      0.9663004875183105,
      0.9625506401062012,
      0.9613310098648071,
      0.959624707698822,
      0.9667248129844666,
      0.9763040542602539,
      0.9645602703094482,
      0.975049614906311,
      0.972307026386261,
      0.966271162033081,
      0.9680185317993164,
      0.9699737429618835,
      0.9672508239746094,
      0.9649164080619812,
      0.9681829214096069,
      0.9665892720222473,
      0.9590343236923218,
      0.9599846005439758,
      0.9602158069610596,
      0.9583789706230164,
      0.958065390586853,
      0.9565406441688538,
      0.9522751569747925,
      0.9540771842002869,
      0.9525594711303711,
      0.9492014646530151,
      0.948702335357666,
      0.9477638602256775,
      0.9442180395126343,
      0.9446507692337036,
      0.9444939494132996,
      0.9399999380111694,
      0.9462046027183533,
      0.9441319704055786,
      0.9358648061752319,
      0.9325135946273804,
      0.9228695631027222,
      0.9997666478157043,
      0.9998794198036194,
      0.9999343156814575,
      0.9997031688690186,
      0.9985930323600769,
      0.9978291392326355,
      0.9943630695343018,
      0.9970818758010864,
      0.9920991063117981,
      0.9912824034690857,
      0.998757541179657,
      0.9999067783355713,
      0.999902606010437,
      0.9999039173126221,
      0.9999508261680603,
      0.9999372363090515,
      0.9999372959136963,
      0.9999611377716064,
      0.9999295473098755,
      0.9999461770057678,
      0.9999703168869019,
      0.9999622106552124,
      0.9999610781669617,
      0.999933123588562,
      0.9997057914733887,
      0.9975680708885193,
      0.9968050122261047,
      0.9985252618789673,
      0.9959986209869385,
      0.996947705745697,
      0.9900919198989868,
      0.9819494485855103,
      0.9894181489944458,
      0.9768758416175842,
      0.987469494342804,
      0.9986633062362671,
      0.9997910261154175,
      0.9998891353607178,
      0.9998630285263062,
      0.9999472498893738,
      0.9999628067016602,
      0.999907910823822,
      0.9998838901519775,
      0.9999590516090393,
      0.999963641166687,
      0.9999772310256958,
      0.9999533295631409,
      0.9999656081199646,
      0.9999814629554749,
      0.9999710321426392,
      0.999967634677887,
      0.9999247193336487,
      0.9996997117996216,
      0.9963423013687134,
      0.9968326091766357,
      0.9991618394851685,
      0.9954092502593994,
      0.996020495891571,
      0.986728847026825,
      0.9802685976028442,
      0.9925088882446289,
      0.9908325672149658,
      0.9992727637290955,
      0.9999315738677979,
      0.9999334812164307,
      0.9999591708183289,
      0.9999836683273315,
      0.9999610185623169,
      0.9999487400054932,
      0.9999858736991882,
      0.9999762773513794,
      0.9999570250511169,
      0.9999392628669739,
      0.999967098236084,
      0.9999746084213257,
      0.9999757409095764,
      0.9999120831489563,
      0.9998427033424377,
      0.9977018237113953,
      0.9934894442558289,
      0.9865744113922119,
      0.9856892228126526,
      0.9844717979431152,
      0.9762763977050781,
      0.9796619415283203,
      0.9890936017036438,
      0.9972745776176453,
      0.9989661574363708,
      0.9938657879829407,
      0.9950054287910461,
      0.9867607951164246,
      0.979968249797821,
      0.9906631708145142,
      0.9830344915390015,
      0.9973876476287842,
      0.9998275637626648,
      0.9999307990074158,
      0.9999587535858154,
      0.999967098236084,
      0.999956488609314,
      0.9999707937240601,
      0.9999309182167053,
      0.9999603629112244,
      0.9999728202819824,
      0.9999680519104004,
      0.9999693036079407,
      0.9999384880065918,
      0.9999048709869385,
      0.9987180233001709,
      0.9939547181129456,
      0.9974980354309082,
      0.9986235499382019,
      0.9943376779556274,
      0.9957189559936523,
      0.9880999326705933,
      0.9829148054122925,
      0.9910489320755005,
      0.9881497621536255,
      0.9979367256164551,
      0.9998248219490051,
      0.99995356798172,
      0.9999656081199646,
      0.9999561309814453,
      0.9999653697013855,
      0.9999465346336365,
      0.9999589920043945,
      0.9999384880065918,
      0.9999474287033081,
      0.9999288320541382,
      0.9999515414237976,
      0.999975860118866,
      0.9999527931213379,
      0.9999106526374817,
      0.9998874068260193,
      0.9998583793640137,
      0.9995889663696289,
      0.9964386820793152,
      0.9986061453819275,
      0.9940048456192017,
      0.9970420002937317,
      0.9942829608917236,
      0.9911203980445862,
      0.9965700507164001,
      0.9995267391204834,
      0.9998936653137207,
      0.9997749924659729,
      0.9997640252113342,
      0.9998255372047424,
      0.9998157620429993,
      0.9997770190238953
    ],
    [
      0.9489001631736755,
      0.9629415273666382,
      0.9618794322013855,
      0.9643915891647339,
      0.9686785936355591,
      0.971659779548645,
      0.9647009372711182,
      0.965944766998291,
      0.9726313948631287,
      0.9704064726829529,
      0.9647347927093506,
      0.9693253040313721,
      0.9761908650398254,
      0.9711558222770691,
      0.9738527536392212,
      0.9759362936019897,
      0.9756940603256226,
      0.9729729294776917,
      0.9737306833267212,
      0.9754576086997986,
      0.9757273197174072,
      0.978824257850647,
      0.9775995016098022,
      0.9763481616973877,
      0.9764257669448853,
      0.9779821634292603,
      0.977276623249054,
      0.9752659201622009,
      0.9743772745132446,
      0.9754966497421265,
      0.9718283414840698,
      0.9690771102905273,
      0.9687628746032715,
      0.9731006622314453,
      0.9808337688446045,
      0.9716477394104004,
      0.9795748591423035,
      0.9777413010597229,
      0.9732562303543091,
      0.974748432636261,
      0.9777224063873291,
      0.9758387804031372,
      0.9744873642921448,
      0.9768361449241638,
      0.9754329919815063,
      0.968548059463501,
      0.9710966348648071,
      0.9713897109031677,
      0.9699399471282959,
      0.9694561958312988,
      0.9680558443069458,
      0.9656707048416138,
      0.9663428068161011,
      0.9664533734321594,
      0.9630873203277588,
      0.9625799655914307,
      0.963336169719696,
      0.9606123566627502,
      0.9591382741928101,
      0.9597620964050293,
      0.9562481641769409,
      0.9592254161834717,
      0.9567247629165649,
      0.9518882036209106,
      0.9476459622383118,
      0.9369302988052368,
      0.9997693300247192,
      0.9998832941055298,
      0.9999381303787231,
      0.9997522234916687,
      0.9990558624267578,
      0.9985461235046387,
      0.9963098168373108,
      0.9980150461196899,
      0.9943563342094421,
      0.9935966730117798,
      0.9991293549537659,
      0.9999203085899353,
      0.999908983707428,
      0.999907910823822,
      0.999950647354126,
      0.9999373555183411,
      0.9999381303787231,
      0.9999624490737915,
      0.9999304413795471,
      0.9999470114707947,
      0.9999711513519287,
      0.9999627470970154,
      0.9999622106552124,
      0.9999393820762634,
      0.9997530579566956,
      0.9983474016189575,
      0.9980404376983643,
      0.9990299344062805,
      0.9975154399871826,
      0.9979878664016724,
      0.9928720593452454,
      0.9866392016410828,
      0.9920562505722046,
      0.9831327795982361,
      0.9917597770690918,
      0.999190092086792,
      0.9998269081115723,
      0.9998995065689087,
      0.999871015548706,
      0.999950647354126,
      0.9999642372131348,
      0.9999116063117981,
      0.9998871088027954,
      0.9999604821205139,
      0.9999649524688721,
      0.9999781250953674,
      0.9999548196792603,
      0.9999661445617676,
      0.9999818801879883,
      0.999971330165863,
      0.9999685287475586,
      0.9999338388442993,
      0.9997561573982239,
      0.9971960783004761,
      0.9976944923400879,
      0.9994698166847229,
      0.997333824634552,
      0.9976215362548828,
      0.9905920028686523,
      0.9856860637664795,
      0.9943870902061462,
      0.993552565574646,
      0.9994310736656189,
      0.9999397397041321,
      0.9999416470527649,
      0.9999608993530273,
      0.9999849200248718,
      0.9999622702598572,
      0.999951183795929,
      0.9999868869781494,
      0.9999774098396301,
      0.9999586343765259,
      0.9999397993087769,
      0.9999678730964661,
      0.9999740719795227,
      0.9999766945838928,
      0.9999244213104248,
      0.9998832941055298,
      0.9984691143035889,
      0.9948553442955017,
      0.989963948726654,
      0.9894134402275085,
      0.9882411956787109,
      0.9825796484947205,
      0.985227644443512,
      0.9922369122505188,
      0.9982160925865173,
      0.9993280172348022,
      0.9956406950950623,
      0.996613085269928,
      0.9903888702392578,
      0.9854919910430908,
      0.9928293228149414,
      0.9880841374397278,
      0.9983226656913757,
      0.9998610019683838,
      0.9999377131462097,
      0.9999603033065796,
      0.9999662637710571,
      0.9999574422836304,
      0.999971866607666,
      0.9999330043792725,
      0.9999614953994751,
      0.9999736547470093,
      0.9999688863754272,
      0.9999704957008362,
      0.9999440312385559,
      0.9999129176139832,
      0.9989789128303528,
      0.9955949187278748,
      0.9984230995178223,
      0.999053955078125,
      0.995957612991333,
      0.9968732595443726,
      0.9912780523300171,
      0.9869324564933777,
      0.9930753111839294,
      0.9913656711578369,
      0.998379647731781,
      0.9998493790626526,
      0.9999564290046692,
      0.9999665021896362,
      0.9999576210975647,
      0.9999656677246094,
      0.9999465346336365,
      0.9999593496322632,
      0.9999393224716187,
      0.9999495148658752,
      0.9999311566352844,
      0.9999529719352722,
      0.9999762177467346,
      0.9999564290046692,
      0.9999141693115234,
      0.999896228313446,
      0.9998739361763,
      0.9996495246887207,
      0.9974629878997803,
      0.9989284873008728,
      0.9956421852111816,
      0.9977902173995972,
      0.9956195950508118,
      0.9935519099235535,
      0.997322678565979,
      0.9996828436851501,
      0.9999049305915833,
      0.999796986579895,
      0.9997876286506653,
      0.9998380541801453,
      0.9998318552970886,
      0.9997918605804443
    ],
    [
      0.9593875408172607,
      0.9718304872512817,
      0.9725524187088013,
      0.9749995470046997,
      0.9779843091964722,
      0.9804767370223999,
      0.9764392375946045,
      0.9776493906974792,
      0.982264518737793,
      0.9813687205314636,
      0.9777135252952576,
      0.9813380241394043,
      0.9850389361381531,
      0.9821699857711792,
      0.9839686751365662,
      0.9848641157150269,
      0.9844576120376587,
      0.9829337000846863,
      0.983917772769928,
      0.9844200611114502,
      0.9835522174835205,
      0.9855492115020752,
      0.9852652549743652,
      0.9839134216308594,
      0.9830201864242554,
      0.9845653772354126,
      0.9846338629722595,
      0.9824928045272827,
      0.9819530844688416,
      0.9824665784835815,
      0.979819655418396,
      0.9760942459106445,
      0.975962221622467,
      0.9789032936096191,
      0.9853056073188782,
      0.9779426455497742,
      0.9847897887229919,
      0.9831117987632751,
      0.9808154702186584,
      0.9821537137031555,
      0.983967125415802,
      0.9829394817352295,
      0.9829294085502625,
      0.9841750860214233,
      0.983022153377533,
      0.9780703186988831,
      0.9810389876365662,
      0.9810154438018799,
      0.9800615310668945,
      0.9805414080619812,
      0.980355978012085,
      0.9792009592056274,
      0.9789718985557556,
      0.979141116142273,
      0.9776248335838318,
      0.9769242405891418,
      0.9773755669593811,
      0.9749929904937744,
      0.9743065237998962,
      0.9743306636810303,
      0.9708541035652161,
      0.9710913300514221,
      0.96890789270401,
      0.9653624296188354,
      0.9591246247291565,
      0.9466367959976196,
      0.9997726082801819,
      0.999889075756073,
      0.9999420046806335,
      0.9998021125793457,
      0.9995095729827881,
      0.9992358684539795,
      0.9979648590087891,
      0.9988669157028198,
      0.996695339679718,
      0.9960106611251831,
      0.9994869828224182,
      0.999936044216156,
      0.9999156594276428,
      0.9999132752418518,
      0.9999505877494812,
      0.9999372363090515,
      0.9999391436576843,
      0.9999638199806213,
      0.999931275844574,
      0.9999479055404663,
      0.9999722838401794,
      0.9999632835388184,
      0.9999638795852661,
      0.9999475479125977,
      0.9998123049736023,
      0.9990220665931702,
      0.9989768266677856,
      0.9994474649429321,
      0.9987177848815918,
      0.9988771080970764,
      0.9960368871688843,
      0.9913232922554016,
      0.9946606159210205,
      0.9890239834785461,
      0.9948762059211731,
      0.9995453357696533,
      0.9998648762702942,
      0.9999136924743652,
      0.9998783469200134,
      0.9999551177024841,
      0.9999663233757019,
      0.99991375207901,
      0.9998893737792969,
      0.9999617338180542,
      0.9999659061431885,
      0.9999788403511047,
      0.9999563097953796,
      0.9999669790267944,
      0.9999824166297913,
      0.9999714493751526,
      0.9999690651893616,
      0.9999428391456604,
      0.9998255968093872,
      0.9981653094291687,
      0.9986273050308228,
      0.9997170567512512,
      0.9986652135848999,
      0.9987983107566833,
      0.9939228892326355,
      0.9908263683319092,
      0.9965985417366028,
      0.9961640238761902,
      0.9996880292892456,
      0.999951958656311,
      0.9999489784240723,
      0.9999621510505676,
      0.9999847412109375,
      0.9999628663063049,
      0.9999522566795349,
      0.9999862909317017,
      0.9999781847000122,
      0.9999595880508423,
      0.9999414086341858,
      0.9999675154685974,
      0.9999741315841675,
      0.9999770522117615,
      0.9999321699142456,
      0.9999085068702698,
      0.9990721940994263,
      0.9964102506637573,
      0.9929708242416382,
      0.9927297234535217,
      0.9915489554405212,
      0.9879520535469055,
      0.9904320240020752,
      0.9952521920204163,
      0.9989880919456482,
      0.999648928642273,
      0.9978423714637756,
      0.9980665445327759,
      0.993647575378418,
      0.9902185797691345,
      0.9949839115142822,
      0.992400586605072,
      0.9990124702453613,
      0.9998894929885864,
      0.999946117401123,
      0.9999616742134094,
      0.9999678134918213,
      0.9999577403068542,
      0.9999728798866272,
      0.9999353885650635,
      0.999962329864502,
      0.9999744296073914,
      0.9999693632125854,
      0.9999710917472839,
      0.9999493956565857,
      0.9999237656593323,
      0.9993572235107422,
      0.9972265362739563,
      0.9991722702980042,
      0.9994911551475525,
      0.9977925419807434,
      0.9980700016021729,
      0.994541585445404,
      0.9911360740661621,
      0.9950948357582092,
      0.9946120977401733,
      0.998938798904419,
      0.9998826384544373,
      0.9999601244926453,
      0.9999675154685974,
      0.9999598264694214,
      0.9999661445617676,
      0.9999469518661499,
      0.99996018409729,
      0.9999399781227112,
      0.9999517202377319,
      0.9999336004257202,
      0.9999538660049438,
      0.9999771118164062,
      0.9999602437019348,
      0.9999176859855652,
      0.9999070167541504,
      0.9998950362205505,
      0.9997217059135437,
      0.9985772967338562,
      0.9993790984153748,
      0.9974473714828491,
      0.9987056851387024,
      0.997330904006958,
      0.9961382746696472,
      0.9982799291610718,
      0.9998099207878113,
      0.9999127388000488,
      0.9998157620429993,
      0.9998087882995605,
      0.9998483657836914,
      0.9998490810394287,
      0.9998093843460083
    ],
    [
      0.9668903350830078,
      0.9786425828933716,
      0.9799402952194214,
      0.9816270470619202,
      0.9839907288551331,
      0.9865114688873291,
      0.9844661355018616,
      0.9860896468162537,
      0.9881628155708313,
      0.9878518581390381,
      0.9862712025642395,
      0.9881778359413147,
      0.989754855632782,
      0.9881546497344971,
      0.9894163012504578,
      0.9900477528572083,
      0.9894643425941467,
      0.9882568120956421,
      0.9892749190330505,
      0.9895812273025513,
      0.9887949228286743,
      0.9899125695228577,
      0.9899864792823792,
      0.988734781742096,
      0.9881507158279419,
      0.9893240928649902,
      0.989399790763855,
      0.9876266717910767,
      0.9872586131095886,
      0.9873456954956055,
      0.9853560924530029,
      0.9824915528297424,
      0.9818919897079468,
      0.9851342439651489,
      0.9897007942199707,
      0.9832610487937927,
      0.989342451095581,
      0.9883626103401184,
      0.9864861369132996,
      0.9874665141105652,
      0.9885801672935486,
      0.9879021644592285,
      0.9884572625160217,
      0.9891912341117859,
      0.9885656833648682,
      0.985134482383728,
      0.9878926277160645,
      0.9869683980941772,
      0.9862620830535889,
      0.9873607158660889,
      0.9875156283378601,
      0.9865783452987671,
      0.9865332245826721,
      0.9871528744697571,
      0.9862830638885498,
      0.985689103603363,
      0.9868380427360535,
      0.9852516055107117,
      0.9835225343704224,
      0.9839506149291992,
      0.9826536774635315,
      0.9804891347885132,
      0.9780500531196594,
      0.9769428372383118,
      0.969994306564331,
      0.9547512531280518,
      0.9997724294662476,
      0.9998917579650879,
      0.999946117401123,
      0.9998360872268677,
      0.9997208714485168,
      0.9996103048324585,
      0.9989535212516785,
      0.9994762539863586,
      0.9983604550361633,
      0.9978719353675842,
      0.9997121691703796,
      0.9999492764472961,
      0.9999198913574219,
      0.9999182820320129,
      0.99995356798172,
      0.9999369382858276,
      0.9999397993087769,
      0.99996417760849,
      0.9999319911003113,
      0.9999485611915588,
      0.9999729990959167,
      0.9999634027481079,
      0.9999645352363586,
      0.9999534487724304,
      0.9998518228530884,
      0.99946528673172,
      0.9995772838592529,
      0.9997305870056152,
      0.9994335770606995,
      0.9994509816169739,
      0.9982114434242249,
      0.9956622123718262,
      0.9973419308662415,
      0.9935933351516724,
      0.9968433976173401,
      0.9997551441192627,
      0.9998982548713684,
      0.9999232292175293,
      0.9998831748962402,
      0.999958336353302,
      0.999967634677887,
      0.9999146461486816,
      0.9998903274536133,
      0.9999622702598572,
      0.9999666810035706,
      0.9999796152114868,
      0.9999574422836304,
      0.9999673962593079,
      0.9999826550483704,
      0.999971330165863,
      0.9999691247940063,
      0.9999501705169678,
      0.9998792409896851,
      0.998955488204956,
      0.99937903881073,
      0.9998337626457214,
      0.9993315935134888,
      0.9993857741355896,
      0.9966673254966736,
      0.9950677156448364,
      0.9984826445579529,
      0.998235821723938,
      0.9998289346694946,
      0.9999604821205139,
      0.9999528527259827,
      0.999962568283081,
      0.9999849200248718,
      0.9999632835388184,
      0.999953031539917,
      0.9999858140945435,
      0.9999787211418152,
      0.9999605417251587,
      0.9999426007270813,
      0.999967634677887,
      0.999974250793457,
      0.9999768137931824,
      0.9999393224716187,
      0.9999276995658875,
      0.9995352029800415,
      0.9981644153594971,
      0.9962254166603088,
      0.9966455698013306,
      0.9953139424324036,
      0.9929701089859009,
      0.9948030710220337,
      0.9976045489311218,
      0.999540388584137,
      0.9998131394386292,
      0.9990004897117615,
      0.998963475227356,
      0.9966300129890442,
      0.9947417974472046,
      0.9973477721214294,
      0.9958550333976746,
      0.99950110912323,
      0.9999181032180786,
      0.9999524354934692,
      0.9999623894691467,
      0.9999679327011108,
      0.9999579787254333,
      0.9999735951423645,
      0.9999369978904724,
      0.9999632835388184,
      0.9999748468399048,
      0.9999696016311646,
      0.999971330165863,
      0.9999541640281677,
      0.9999336004257202,
      0.9996376633644104,
      0.9985960721969604,
      0.999702513217926,
      0.9997378587722778,
      0.9989374279975891,
      0.9989560842514038,
      0.9974378347396851,
      0.995543897151947,
      0.9972941279411316,
      0.9973994493484497,
      0.9994756579399109,
      0.9999122023582458,
      0.999963641166687,
      0.9999681115150452,
      0.9999611973762512,
      0.9999660849571228,
      0.999947190284729,
      0.9999606013298035,
      0.9999403953552246,
      0.9999536275863647,
      0.9999356865882874,
      0.9999545812606812,
      0.999977707862854,
      0.9999638199806213,
      0.9999210238456726,
      0.9999175071716309,
      0.9999112486839294,
      0.9997779726982117,
      0.9993085861206055,
      0.9996628165245056,
      0.9986303448677063,
      0.9992713332176208,
      0.9985849261283875,
      0.9980713129043579,
      0.9991160035133362,
      0.9998859167098999,
      0.9999241828918457,
      0.9998407959938049,
      0.9998250007629395,
      0.9998554587364197,
      0.9998564124107361,
      0.9998189806938171
    ],
    [
      0.9723483324050903,
      0.9829205274581909,
      0.9842657446861267,
      0.9852253198623657,
      0.9874855279922485,
      0.989715576171875,
      0.9883918166160583,
      0.989832878112793,
      0.9912442564964294,
      0.9914039969444275,
      0.9903290271759033,
      0.9919501543045044,
      0.9925041198730469,
      0.9917487502098083,
      0.9930008053779602,
      0.9930819869041443,
      0.9922727346420288,
      0.9916388392448425,
      0.9928368330001831,
      0.9924820065498352,
      0.9919402599334717,
      0.9930101633071899,
      0.9929510951042175,
      0.991568386554718,
      0.9913923144340515,
      0.9926155209541321,
      0.9922457337379456,
      0.9907999634742737,
      0.9908770322799683,
      0.9908760190010071,
      0.9892484545707703,
      0.9870587587356567,
      0.9867905974388123,
      0.9897463321685791,
      0.9924684166908264,
      0.9882122874259949,
      0.9921928644180298,
      0.991874098777771,
      0.990171492099762,
      0.990580141544342,
      0.9913854598999023,
      0.9909685254096985,
      0.9915698766708374,
      0.9920269250869751,
      0.9914511442184448,
      0.9889397025108337,
      0.9912528395652771,
      0.9903045892715454,
      0.9898083209991455,
      0.9910131692886353,
      0.9909676313400269,
      0.9902714490890503,
      0.9905701875686646,
      0.991095781326294,
      0.9903746247291565,
      0.9897974729537964,
      0.9910113215446472,
      0.9896857142448425,
      0.9881417751312256,
      0.9885011315345764,
      0.9880304336547852,
      0.9856112003326416,
      0.9832403063774109,
      0.9831728935241699,
      0.9764899015426636,
      0.9616811871528625,
      0.9997722506523132,
      0.9998934864997864,
      0.9999484419822693,
      0.9998537302017212,
      0.9998055100440979,
      0.9997467398643494,
      0.9993876814842224,
      0.9996815919876099,
      0.999083399772644,
      0.9988647103309631,
      0.999824047088623,
      0.9999575018882751,
      0.9999225735664368,
      0.9999211430549622,
      0.999954879283905,
      0.9999366998672485,
      0.9999406933784485,
      0.9999649524688721,
      0.9999327659606934,
      0.9999489784240723,
      0.9999733567237854,
      0.9999634623527527,
      0.9999651312828064,
      0.9999575614929199,
      0.9998762607574463,
      0.9996750354766846,
      0.9997892379760742,
      0.9998390674591064,
      0.9997395873069763,
      0.9997251629829407,
      0.9992371201515198,
      0.998062252998352,
      0.9987409114837646,
      0.9968317151069641,
      0.9982709884643555,
      0.9998617768287659,
      0.9999175071716309,
      0.9999285936355591,
      0.9998846054077148,
      0.9999600052833557,
      0.9999679327011108,
      0.9999143481254578,
      0.9998903274536133,
      0.9999624490737915,
      0.9999672174453735,
      0.999980092048645,
      0.9999582171440125,
      0.9999676942825317,
      0.9999829530715942,
      0.9999711513519287,
      0.9999692440032959,
      0.9999558329582214,
      0.9999132752418518,
      0.9994461536407471,
      0.9997089505195618,
      0.9998905658721924,
      0.9996917247772217,
      0.9997077584266663,
      0.9984335899353027,
      0.9979103207588196,
      0.9993011951446533,
      0.9991723895072937,
      0.9998907446861267,
      0.9999657273292542,
      0.9999566674232483,
      0.9999625086784363,
      0.9999849796295166,
      0.9999635815620422,
      0.99995356798172,
      0.999985933303833,
      0.9999791979789734,
      0.999961256980896,
      0.9999432563781738,
      0.999967634677887,
      0.9999739527702332,
      0.9999768137931824,
      0.9999447464942932,
      0.9999402165412903,
      0.9997493028640747,
      0.9991536736488342,
      0.9980438947677612,
      0.9984390735626221,
      0.997350811958313,
      0.9961672425270081,
      0.9972991943359375,
      0.9989141821861267,
      0.9997750520706177,
      0.9998749494552612,
      0.9994882345199585,
      0.999423086643219,
      0.9983362555503845,
      0.9975812435150146,
      0.998691976070404,
      0.9979627132415771,
      0.9997472763061523,
      0.9999351501464844,
      0.9999567270278931,
      0.9999624490737915,
      0.9999675750732422,
      0.9999579191207886,
      0.9999737739562988,
      0.9999380111694336,
      0.9999637603759766,
      0.9999748468399048,
      0.9999696612358093,
      0.9999711513519287,
      0.9999567270278931,
      0.9999397397041321,
      0.9997681975364685,
      0.9993286728858948,
      0.999830961227417,
      0.9998401403427124,
      0.9994341731071472,
      0.9994240999221802,
      0.9987584352493286,
      0.9978567957878113,
      0.998613715171814,
      0.9987956285476685,
      0.9997259378433228,
      0.9999313950538635,
      0.9999660849571228,
      0.9999685883522034,
      0.999962329864502,
      0.9999661445617676,
      0.9999474883079529,
      0.9999611973762512,
      0.9999409914016724,
      0.9999549984931946,
      0.999937117099762,
      0.9999551177024841,
      0.9999779462814331,
      0.9999658465385437,
      0.999922513961792,
      0.9999236464500427,
      0.9999212026596069,
      0.9998096823692322,
      0.9995993971824646,
      0.9997985363006592,
      0.9991950392723083,
      0.9995647668838501,
      0.9992972612380981,
      0.9990997910499573,
      0.999543309211731,
      0.999921977519989,
      0.9999319314956665,
      0.9998602271080017,
      0.9998377561569214,
      0.9998606443405151,
      0.9998612999916077,
      0.9998254776000977
    ],
    [
      0.9758415222167969,
      0.9856086373329163,
      0.9870229959487915,
      0.987606406211853,
      0.9903137683868408,
      0.9918522834777832,
      0.9907549619674683,
      0.9920707941055298,
      0.9931418299674988,
      0.994025707244873,
      0.9928693771362305,
      0.9945099353790283,
      0.9947671890258789,
      0.9942075610160828,
      0.9953259825706482,
      0.995253324508667,
      0.9946791529655457,
      0.9942659735679626,
      0.9952941536903381,
      0.9946355223655701,
      0.9941055774688721,
      0.9951984882354736,
      0.9949294924736023,
      0.9937424659729004,
      0.9938756227493286,
      0.994929313659668,
      0.9944040179252625,
      0.9938610196113586,
      0.9936845898628235,
      0.9933483004570007,
      0.9926170706748962,
      0.9908104538917542,
      0.9912062883377075,
      0.992595911026001,
      0.9939709305763245,
      0.9911156892776489,
      0.993963897228241,
      0.9942808747291565,
      0.9932600259780884,
      0.9927152395248413,
      0.9938694834709167,
      0.9935873746871948,
      0.9939432144165039,
      0.9939900636672974,
      0.9937706589698792,
      0.9917889833450317,
      0.9935222268104553,
      0.9926959276199341,
      0.9921903014183044,
      0.9934600591659546,
      0.9930422306060791,
      0.9925759434700012,
      0.9932858943939209,
      0.9938103556632996,
      0.992683470249176,
      0.9920852780342102,
      0.9933678507804871,
      0.9919763803482056,
      0.9906629920005798,
      0.9910257458686829,
      0.9907878637313843,
      0.9883561134338379,
      0.9863269329071045,
      0.9863654971122742,
      0.9802747368812561,
      0.966814398765564,
      0.9997686147689819,
      0.9998936653137207,
      0.9999495148658752,
      0.999864399433136,
      0.9998448491096497,
      0.9998052716255188,
      0.9995642304420471,
      0.99977707862854,
      0.9994582533836365,
      0.9993537664413452,
      0.9998700022697449,
      0.9999613761901855,
      0.9999228715896606,
      0.9999228715896606,
      0.9999552369117737,
      0.9999366402626038,
      0.999942421913147,
      0.9999672174453735,
      0.9999338388442993,
      0.9999492764472961,
      0.9999737739562988,
      0.9999635219573975,
      0.9999655485153198,
      0.9999586343765259,
      0.9998902082443237,
      0.9997749328613281,
      0.9998708963394165,
      0.9998851418495178,
      0.999838650226593,
      0.9998388290405273,
      0.9996646046638489,
      0.9991263151168823,
      0.9994511604309082,
      0.9984686374664307,
      0.99916672706604,
      0.9999063611030579,
      0.9999274611473083,
      0.9999309778213501,
      0.9998841881752014,
      0.9999606609344482,
      0.9999676942825317,
      0.9999133944511414,
      0.9998897910118103,
      0.999962568283081,
      0.9999675154685974,
      0.9999805688858032,
      0.999958872795105,
      0.9999680519104004,
      0.9999830722808838,
      0.9999710917472839,
      0.9999690651893616,
      0.9999591708183289,
      0.9999319911003113,
      0.9996646642684937,
      0.9998235702514648,
      0.9999157786369324,
      0.9998505711555481,
      0.9998457431793213,
      0.9991781711578369,
      0.9990072846412659,
      0.9997212886810303,
      0.9996116757392883,
      0.999923050403595,
      0.9999685287475586,
      0.9999597668647766,
      0.9999626278877258,
      0.9999854564666748,
      0.9999637007713318,
      0.9999536871910095,
      0.9999859929084778,
      0.9999794363975525,
      0.9999616742134094,
      0.9999436736106873,
      0.9999678134918213,
      0.9999735355377197,
      0.9999765753746033,
      0.9999476671218872,
      0.9999474883079529,
      0.9998419880867004,
      0.999528169631958,
      0.9988399744033813,
      0.99904865026474,
      0.9983200430870056,
      0.9977685213088989,
      0.998460054397583,
      0.9993839859962463,
      0.9998502731323242,
      0.9999057054519653,
      0.999701738357544,
      0.9996871948242188,
      0.9990707635879517,
      0.9987472295761108,
      0.9993423819541931,
      0.9990519881248474,
      0.9998521208763123,
      0.9999458193778992,
      0.9999594688415527,
      0.9999622106552124,
      0.9999673366546631,
      0.9999574422836304,
      0.9999740719795227,
      0.9999387860298157,
      0.9999641180038452,
      0.9999751448631287,
      0.9999698400497437,
      0.9999710321426392,
      0.9999590516090393,
      0.9999437928199768,
      0.9998325705528259,
      0.999656081199646,
      0.9998809099197388,
      0.9998860359191895,
      0.9996621012687683,
      0.9996839761734009,
      0.9993782639503479,
      0.998967707157135,
      0.9992493987083435,
      0.9994794726371765,
      0.9998378157615662,
      0.9999424815177917,
      0.9999672174453735,
      0.9999680519104004,
      0.9999627470970154,
      0.9999658465385437,
      0.9999474883079529,
      0.9999613165855408,
      0.9999411702156067,
      0.9999558925628662,
      0.9999381303787231,
      0.9999555349349976,
      0.9999788999557495,
      0.9999672770500183,
      0.9999231100082397,
      0.9999278783798218,
      0.99992835521698,
      0.999832808971405,
      0.999752938747406,
      0.9998732805252075,
      0.9995442628860474,
      0.9997183084487915,
      0.9996087551116943,
      0.9995600581169128,
      0.9997279644012451,
      0.9999409317970276,
      0.999937117099762,
      0.9998741149902344,
      0.9998477101325989,
      0.9998632669448853,
      0.9998639225959778,
      0.9998289942741394
    ]
  ],
  "rfd_device": "NVIDIA A30",
  "rfd_time": 64,
  "rfd_con_ref_pdb_idx": [],
  "rfd_con_hal_pdb_idx": [],
  "rfd_con_ref_idx0": [],
  "rfd_con_hal_idx0": [],
  "rfd_complex_con_ref_pdb_idx": "[('E', 6), ('E', 7), ('E', 8), ('E', 9), ('E', 10), ('E', 11), ('E', 12), ('E', 13), ('E', 14), ('E', 15), ('E', 16), ('E', 17), ('E', 18), ('E', 19), ('E', 20), ('E', 21), ('E', 22), ('E', 23), ('E', 24), ('E', 25), ('E', 26), ('E', 27), ('E', 28), ('E', 29), ('E', 30), ('E', 31), ('E', 32), ('E', 33), ('E', 34), ('E', 35), ('E', 36), ('E', 37), ('E', 38), ('E', 39), ('E', 40), ('E', 41), ('E', 42), ('E', 43), ('E', 44), ('E', 45), ('E', 46), ('E', 47), ('E', 48), ('E', 49), ('E', 50), ('E', 51), ('E', 52), ('E', 53), ('E', 54), ('E', 55), ('E', 56), ('E', 57), ('E', 58), ('E', 59), ('E', 60), ('E', 61), ('E', 62), ('E', 63), ('E', 64), ('E', 65), ('E', 66), ('E', 67), ('E', 68), ('E', 69), ('E', 70), ('E', 71), ('E', 72), ('E', 73), ('E', 74), ('E', 75), ('E', 76), ('E', 77), ('E', 78), ('E', 79), ('E', 80), ('E', 81), ('E', 82), ('E', 83), ('E', 84), ('E', 85), ('E', 86), ('E', 87), ('E', 88), ('E', 89), ('E', 90), ('E', 91), ('E', 92), ('E', 93), ('E', 94), ('E', 95), ('E', 96), ('E', 97), ('E', 98), ('E', 99), ('E', 100), ('E', 101), ('E', 102), ('E', 103), ('E', 104), ('E', 105), ('E', 106), ('E', 107), ('E', 108), ('E', 109), ('E', 110), ('E', 111), ('E', 112), ('E', 113), ('E', 114), ('E', 115), ('E', 116), ('E', 117), ('E', 118), ('E', 119), ('E', 120), ('E', 121), ('E', 122), ('E', 123), ('E', 124), ('E', 125), ('E', 126), ('E', 127), ('E', 128), ('E', 129), ('E', 130), ('E', 131), ('E', 132), ('E', 133), ('E', 134), ('E', 135), ('E', 136), ('E', 137), ('E', 138), ('E', 139), ('E', 140), ('E', 141), ('E', 142), ('E', 143), ('E', 144), ('E', 145), ('E', 146), ('E', 147), ('E', 148), ('E', 149), ('E', 150), ('E', 151), ('E', 152), ('E', 153), ('E', 154), ('E', 155)]",
  "rfd_complex_con_hal_pdb_idx": "[('B', 67), ('B', 68), ('B', 69), ('B', 70), ('B', 71), ('B', 72), ('B', 73), ('B', 74), ('B', 75), ('B', 76), ('B', 77), ('B', 78), ('B', 79), ('B', 80), ('B', 81), ('B', 82), ('B', 83), ('B', 84), ('B', 85), ('B', 86), ('B', 87), ('B', 88), ('B', 89), ('B', 90), ('B', 91), ('B', 92), ('B', 93), ('B', 94), ('B', 95), ('B', 96), ('B', 97), ('B', 98), ('B', 99), ('B', 100), ('B', 101), ('B', 102), ('B', 103), ('B', 104), ('B', 105), ('B', 106), ('B', 107), ('B', 108), ('B', 109), ('B', 110), ('B', 111), ('B', 112), ('B', 113), ('B', 114), ('B', 115), ('B', 116), ('B', 117), ('B', 118), ('B', 119), ('B', 120), ('B', 121), ('B', 122), ('B', 123), ('B', 124), ('B', 125), ('B', 126), ('B', 127), ('B', 128), ('B', 129), ('B', 130), ('B', 131), ('B', 132), ('B', 133), ('B', 134), ('B', 135), ('B', 136), ('B', 137), ('B', 138), ('B', 139), ('B', 140), ('B', 141), ('B', 142), ('B', 143), ('B', 144), ('B', 145), ('B', 146), ('B', 147), ('B', 148), ('B', 149), ('B', 150), ('B', 151), ('B', 152), ('B', 153), ('B', 154), ('B', 155), ('B', 156), ('B', 157), ('B', 158), ('B', 159), ('B', 160), ('B', 161), ('B', 162), ('B', 163), ('B', 164), ('B', 165), ('B', 166), ('B', 167), ('B', 168), ('B', 169), ('B', 170), ('B', 171), ('B', 172), ('B', 173), ('B', 174), ('B', 175), ('B', 176), ('B', 177), ('B', 178), ('B', 179), ('B', 180), ('B', 181), ('B', 182), ('B', 183), ('B', 184), ('B', 185), ('B', 186), ('B', 187), ('B', 188), ('B', 189), ('B', 190), ('B', 191), ('B', 192), ('B', 193), ('B', 194), ('B', 195), ('B', 196), ('B', 197), ('B', 198), ('B', 199), ('B', 200), ('B', 201), ('B', 202), ('B', 203), ('B', 204), ('B', 205), ('B', 206), ('B', 207), ('B', 208), ('B', 209), ('B', 210), ('B', 211), ('B', 212), ('B', 213), ('B', 214), ('B', 215), ('B', 216)]",
  "rfd_receptor_con_ref_pdb_idx": "[('E', 6), ('E', 7), ('E', 8), ('E', 9), ('E', 10), ('E', 11), ('E', 12), ('E', 13), ('E', 14), ('E', 15), ('E', 16), ('E', 17), ('E', 18), ('E', 19), ('E', 20), ('E', 21), ('E', 22), ('E', 23), ('E', 24), ('E', 25), ('E', 26), ('E', 27), ('E', 28), ('E', 29), ('E', 30), ('E', 31), ('E', 32), ('E', 33), ('E', 34), ('E', 35), ('E', 36), ('E', 37), ('E', 38), ('E', 39), ('E', 40), ('E', 41), ('E', 42), ('E', 43), ('E', 44), ('E', 45), ('E', 46), ('E', 47), ('E', 48), ('E', 49), ('E', 50), ('E', 51), ('E', 52), ('E', 53), ('E', 54), ('E', 55), ('E', 56), ('E', 57), ('E', 58), ('E', 59), ('E', 60), ('E', 61), ('E', 62), ('E', 63), ('E', 64), ('E', 65), ('E', 66), ('E', 67), ('E', 68), ('E', 69), ('E', 70), ('E', 71), ('E', 72), ('E', 73), ('E', 74), ('E', 75), ('E', 76), ('E', 77), ('E', 78), ('E', 79), ('E', 80), ('E', 81), ('E', 82), ('E', 83), ('E', 84), ('E', 85), ('E', 86), ('E', 87), ('E', 88), ('E', 89), ('E', 90), ('E', 91), ('E', 92), ('E', 93), ('E', 94), ('E', 95), ('E', 96), ('E', 97), ('E', 98), ('E', 99), ('E', 100), ('E', 101), ('E', 102), ('E', 103), ('E', 104), ('E', 105), ('E', 106), ('E', 107), ('E', 108), ('E', 109), ('E', 110), ('E', 111), ('E', 112), ('E', 113), ('E', 114), ('E', 115), ('E', 116), ('E', 117), ('E', 118), ('E', 119), ('E', 120), ('E', 121), ('E', 122), ('E', 123), ('E', 124), ('E', 125), ('E', 126), ('E', 127), ('E', 128), ('E', 129), ('E', 130), ('E', 131), ('E', 132), ('E', 133), ('E', 134), ('E', 135), ('E', 136), ('E', 137), ('E', 138), ('E', 139), ('E', 140), ('E', 141), ('E', 142), ('E', 143), ('E', 144), ('E', 145), ('E', 146), ('E', 147), ('E', 148), ('E', 149), ('E', 150), ('E', 151), ('E', 152), ('E', 153), ('E', 154), ('E', 155)]",
  "rfd_receptor_con_hal_pdb_idx": "[('B', 67), ('B', 68), ('B', 69), ('B', 70), ('B', 71), ('B', 72), ('B', 73), ('B', 74), ('B', 75), ('B', 76), ('B', 77), ('B', 78), ('B', 79), ('B', 80), ('B', 81), ('B', 82), ('B', 83), ('B', 84), ('B', 85), ('B', 86), ('B', 87), ('B', 88), ('B', 89), ('B', 90), ('B', 91), ('B', 92), ('B', 93), ('B', 94), ('B', 95), ('B', 96), ('B', 97), ('B', 98), ('B', 99), ('B', 100), ('B', 101), ('B', 102), ('B', 103), ('B', 104), ('B', 105), ('B', 106), ('B', 107), ('B', 108), ('B', 109), ('B', 110), ('B', 111), ('B', 112), ('B', 113), ('B', 114), ('B', 115), ('B', 116), ('B', 117), ('B', 118), ('B', 119), ('B', 120), ('B', 121), ('B', 122), ('B', 123), ('B', 124), ('B', 125), ('B', 126), ('B', 127), ('B', 128), ('B', 129), ('B', 130), ('B', 131), ('B', 132), ('B', 133), ('B', 134), ('B', 135), ('B', 136), ('B', 137), ('B', 138), ('B', 139), ('B', 140), ('B', 141), ('B', 142), ('B', 143), ('B', 144), ('B', 145), ('B', 146), ('B', 147), ('B', 148), ('B', 149), ('B', 150), ('B', 151), ('B', 152), ('B', 153), ('B', 154), ('B', 155), ('B', 156), ('B', 157), ('B', 158), ('B', 159), ('B', 160), ('B', 161), ('B', 162), ('B', 163), ('B', 164), ('B', 165), ('B', 166), ('B', 167), ('B', 168), ('B', 169), ('B', 170), ('B', 171), ('B', 172), ('B', 173), ('B', 174), ('B', 175), ('B', 176), ('B', 177), ('B', 178), ('B', 179), ('B', 180), ('B', 181), ('B', 182), ('B', 183), ('B', 184), ('B', 185), ('B', 186), ('B', 187), ('B', 188), ('B', 189), ('B', 190), ('B', 191), ('B', 192), ('B', 193), ('B', 194), ('B', 195), ('B', 196), ('B', 197), ('B', 198), ('B', 199), ('B', 200), ('B', 201), ('B', 202), ('B', 203), ('B', 204), ('B', 205), ('B', 206), ('B', 207), ('B', 208), ('B', 209), ('B', 210), ('B', 211), ('B', 212), ('B', 213), ('B', 214), ('B', 215), ('B', 216)]",
  "rfd_complex_con_ref_idx0": [
    0,
    1,
    2,
    3,
    4,
    5,
    6,
    7,
    8,
    9,
    10,
    11,
    12,
    13,
    14,
    15,
    16,
    17,
    18,
    19,
    20,
    21,
    22,
    23,
    24,
    25,
    26,
    27,
    28,
    29,
    30,
    31,
    32,
    33,
    34,
    35,
    36,
    37,
    38,
    39,
    40,
    41,
    42,
    43,
    44,
    45,
    46,
    47,
    48,
    49,
    50,
    51,
    52,
    53,
    54,
    55,
    56,
    57,
    58,
    59,
    60,
    61,
    62,
    63,
    64,
    65,
    66,
    67,
    68,
    69,
    70,
    71,
    72,
    73,
    74,
    75,
    76,
    77,
    78,
    79,
    80,
    81,
    82,
    83,
    84,
    85,
    86,
    87,
    88,
    89,
    90,
    91,
    92,
    93,
    94,
    95,
    96,
    97,
    98,
    99,
    100,
    101,
    102,
    103,
    104,
    105,
    106,
    107,
    108,
    109,
    110,
    111,
    112,
    113,
    114,
    115,
    116,
    117,
    118,
    119,
    120,
    121,
    122,
    123,
    124,
    125,
    126,
    127,
    128,
    129,
    130,
    131,
    132,
    133,
    134,
    135,
    136,
    137,
    138,
    139,
    140,
    141,
    142,
    143,
    144,
    145,
    146,
    147,
    148,
    149
  ],
  "rfd_complex_con_hal_idx0": [
    66,
    67,
    68,
    69,
    70,
    71,
    72,
    73,
    74,
    75,
    76,
    77,
    78,
    79,
    80,
    81,
    82,
    83,
    84,
    85,
    86,
    87,
    88,
    89,
    90,
    91,
    92,
    93,
    94,
    95,
    96,
    97,
    98,
    99,
    100,
    101,
    102,
    103,
    104,
    105,
    106,
    107,
    108,
    109,
    110,
    111,
    112,
    113,
    114,
    115,
    116,
    117,
    118,
    119,
    120,
    121,
    122,
    123,
    124,
    125,
    126,
    127,
    128,
    129,
    130,
    131,
    132,
    133,
    134,
    135,
    136,
    137,
    138,
    139,
    140,
    141,
    142,
    143,
    144,
    145,
    146,
    147,
    148,
    149,
    150,
    151,
    152,
    153,
    154,
    155,
    156,
    157,
    158,
    159,
    160,
    161,
    162,
    163,
    164,
    165,
    166,
    167,
    168,
    169,
    170,
    171,
    172,
    173,
    174,
    175,
    176,
    177,
    178,
    179,
    180,
    181,
    182,
    183,
    184,
    185,
    186,
    187,
    188,
    189,
    190,
    191,
    192,
    193,
    194,
    195,
    196,
    197,
    198,
    199,
    200,
    201,
    202,
    203,
    204,
    205,
    206,
    207,
    208,
    209,
    210,
    211,
    212,
    213,
    214,
    215
  ],
  "rfd_receptor_con_ref_idx0": [
    0,
    1,
    2,
    3,
    4,
    5,
    6,
    7,
    8,
    9,
    10,
    11,
    12,
    13,
    14,
    15,
    16,
    17,
    18,
    19,
    20,
    21,
    22,
    23,
    24,
    25,
    26,
    27,
    28,
    29,
    30,
    31,
    32,
    33,
    34,
    35,
    36,
    37,
    38,
    39,
    40,
    41,
    42,
    43,
    44,
    45,
    46,
    47,
    48,
    49,
    50,
    51,
    52,
    53,
    54,
    55,
    56,
    57,
    58,
    59,
    60,
    61,
    62,
    63,
    64,
    65,
    66,
    67,
    68,
    69,
    70,
    71,
    72,
    73,
    74,
    75,
    76,
    77,
    78,
    79,
    80,
    81,
    82,
    83,
    84,
    85,
    86,
    87,
    88,
    89,
    90,
    91,
    92,
    93,
    94,
    95,
    96,
    97,
    98,
    99,
    100,
    101,
    102,
    103,
    104,
    105,
    106,
    107,
    108,
    109,
    110,
    111,
    112,
    113,
    114,
    115,
    116,
    117,
    118,
    119,
    120,
    121,
    122,
    123,
    124,
    125,
    126,
    127,
    128,
    129,
    130,
    131,
    132,
    133,
    134,
    135,
    136,
    137,
    138,
    139,
    140,
    141,
    142,
    143,
    144,
    145,
    146,
    147,
    148,
    149
  ],
  "rfd_receptor_con_hal_idx0": [
    0,
    1,
    2,
    3,
    4,
    5,
    6,
    7,
    8,
    9,
    10,
    11,
    12,
    13,
    14,
    15,
    16,
    17,
    18,
    19,
    20,
    21,
    22,
    23,
    24,
    25,
    26,
    27,
    28,
    29,
    30,
    31,
    32,
    33,
    34,
    35,
    36,
    37,
    38,
    39,
    40,
    41,
    42,
    43,
    44,
    45,
    46,
    47,
    48,
    49,
    50,
    51,
    52,
    53,
    54,
    55,
    56,
    57,
    58,
    59,
    60,
    61,
    62,
    63,
    64,
    65,
    66,
    67,
    68,
    69,
    70,
    71,
    72,
    73,
    74,
    75,
    76,
    77,
    78,
    79,
    80,
    81,
    82,
    83,
    84,
    85,
    86,
    87,
    88,
    89,
    90,
    91,
    92,
    93,
    94,
    95,
    96,
    97,
    98,
    99,
    100,
    101,
    102,
    103,
    104,
    105,
    106,
    107,
    108,
    109,
    110,
    111,
    112,
    113,
    114,
    115,
    116,
    117,
    118,
    119,
    120,
    121,
    122,
    123,
    124,
    125,
    126,
    127,
    128,
    129,
    130,
    131,
    132,
    133,
    134,
    135,
    136,
    137,
    138,
    139,
    140,
    141,
    142,
    143,
    144,
    145,
    146,
    147,
    148,
    149
  ],
  "rfd_inpaint_str": [
    false,
    false,
    false,
    false,
    false,
    false,
    false,
    false,
    false,
    false,
    false,
    false,
    false,
    false,
    false,
    false,
    false,
    false,
    false,
    false,
    false,
    false,
    false,
    false,
    false,
    false,
    false,
    false,
    false,
    false,
    false,
    false,
    false,
    false,
    false,
    false,
    false,
    false,
    false,
    false,
    false,
    false,
    false,
    false,
    false,
    false,
    false,
    false,
    false,
    false,
    false,
    false,
    false,
    false,
    false,
    false,
    false,
    false,
    false,
    false,
    false,
    false,
    false,
    false,
    false,
    false,
    true,
    true,
    true,
    true,
    true,
    true,
    true,
    true,
    true,
    true,
    true,
    true,
    true,
    true,
    true,
    true,
    true,
    true,
    true,
    true,
    true,
    true,
    true,
    true,
    true,
    true,
    true,
    true,
    true,
    true,
    true,
    true,
    true,
    true,
    true,
    true,
    true,
    true,
    true,
    true,
    true,
    true,
    true,
    true,
    true,
    true,
    true,
    true,
    true,
    true,
    true,
    true,
    true,
    true,
    true,
    true,
    true,
    true,
    true,
    true,
    true,
    true,
    true,
    true,
    true,
    true,
    true,
    true,
    true,
    true,
    true,
    true,
    true,
    true,
    true,
    true,
    true,
    true,
    true,
    true,
    true,
    true,
    true,
    true,
    true,
    true,
    true,
    true,
    true,
    true,
    true,
    true,
    true,
    true,
    true,
    true,
    true,
    true,
    true,
    true,
    true,
    true,
    true,
    true,
    true,
    true,
    true,
    true,
    true,
    true,
    true,
    true,
    true,
    true,
    true,
    true,
    true,
    true,
    true,
    true,
    true,
    true,
    true,
    true,
    true,
    true,
    true,
    true,
    true,
    true,
    true,
    true,
    true,
    true,
    true,
    true,
    true,
    true,
    true,
    true,
    true,
    true,
    true,
    true,
    true,
    true,
    true,
    true,
    true,
    true
  ],
  "rfd_inpaint_seq": [
    false,
    false,
    false,
    false,
    false,
    false,
    false,
    false,
    false,
    false,
    false,
    false,
    false,
    false,
    false,
    false,
    false,
    false,
    false,
    false,
    false,
    false,
    false,
    false,
    false,
    false,
    false,
    false,
    false,
    false,
    false,
    false,
    false,
    false,
    false,
    false,
    false,
    false,
    false,
    false,
    false,
    false,
    false,
    false,
    false,
    false,
    false,
    false,
    false,
    false,
    false,
    false,
    false,
    false,
    false,
    false,
    false,
    false,
    false,
    false,
    false,
    false,
    false,
    false,
    false,
    false,
    true,
    true,
    true,
    true,
    true,
    true,
    true,
    true,
    true,
    true,
    true,
    true,
    true,
    true,
    true,
    true,
    true,
    true,
    true,
    true,
    true,
    true,
    true,
    true,
    true,
    true,
    true,
    true,
    true,
    true,
    true,
    true,
    true,
    true,
    true,
    true,
    true,
    true,
    true,
    true,
    true,
    true,
    true,
    true,
    true,
    true,
    true,
    true,
    true,
    true,
    true,
    true,
    true,
    true,
    true,
    true,
    true,
    true,
    true,
    true,
    true,
    true,
    true,
    true,
    true,
    true,
    true,
    true,
    true,
    true,
    true,
    true,
    true,
    true,
    true,
    true,
    true,
    true,
    true,
    true,
    true,
    true,
    true,
    true,
    true,
    true,
    true,
    true,
    true,
    true,
    true,
    true,
    true,
    true,
    true,
    true,
    true,
    true,
    true,
    true,
    true,
    true,
    true,
    true,
    true,
    true,
    true,
    true,
    true,
    true,
    true,
    true,
    true,
    true,
    true,
    true,
    true,
    true,
    true,
    true,
    true,
    true,
    true,
    true,
    true,
    true,
    true,
    true,
    true,
    true,
    true,
    true,
    true,
    true,
    true,
    true,
    true,
    true,
    true,
    true,
    true,
    true,
    true,
    true,
    true,
    true,
    true,
    true,
    true,
    true
  ],
  "rfd_sampled_mask": [
    "E6-155/0",
    "66-66"
  ],
  "rfd_mask_1d": [
    false,
    false,
    false,
    false,
    false,
    false,
    false,
    false,
    false,
    false,
    false,
    false,
    false,
    false,
    false,
    false,
    false,
    false,
    false,
    false,
    false,
    false,
    false,
    false,
    false,
    false,
    false,
    false,
    false,
    false,
    false,
    false,
    false,
    false,
    false,
    false,
    false,
    false,
    false,
    false,
    false,
    false,
    false,
    false,
    false,
    false,
    false,
    false,
    false,
    false,
    false,
    false,
    false,
    false,
    false,
    false,
    false,
    false,
    false,
    false,
    false,
    false,
    false,
    false,
    false,
    false,
    true,
    true,
    true,
    true,
    true,
    true,
    true,
    true,
    true,
    true,
    true,
    true,
    true,
    true,
    true,
    true,
    true,
    true,
    true,
    true,
    true,
    true,
    true,
    true,
    true,
    true,
    true,
    true,
    true,
    true,
    true,
    true,
    true,
    true,
    true,
    true,
    true,
    true,
    true,
    true,
    true,
    true,
    true,
    true,
    true,
    true,
    true,
    true,
    true,
    true,
    true,
    true,
    true,
    true,
    true,
    true,
    true,
    true,
    true,
    true,
    true,
    true,
    true,
    true,
    true,
    true,
    true,
    true,
    true,
    true,
    true,
    true,
    true,
    true,
    true,
    true,
    true,
    true,
    true,
    true,
    true,
    true,
    true,
    true,
    true,
    true,
    true,
    true,
    true,
    true,
    true,
    true,
    true,
    true,
    true,
    true,
    true,
    true,
    true,
    true,
    true,
    true,
    true,
    true,
    true,
    true,
    true,
    true,
    true,
    true,
    true,
    true,
    true,
    true,
    true,
    true,
    true,
    true,
    true,
    true,
    true,
    true,
    true,
    true,
    true,
    true,
    true,
    true,
    true,
    true,
    true,
    true,
    true,
    true,
    true,
    true,
    true,
    true,
    true,
    true,
    true,
    true,
    true,
    true,
    true,
    true,
    true,
    true,
    true,
    true
  ]
}
```
