## Supplementary File 1 for "ProteinDJ: a high-performance and modular protein design pipeline": fold_2.json

```
{
  "fold_id": 2,
  "rfd_config": {
    "inference": {
      "input_pdb": "4zxb_ir.pdb",
      "num_designs": 25,
      "design_startnum": 0,
      "ckpt_override_path": null,
      "symmetry": null,
      "recenter": true,
      "radius": 10.0,
      "model_only_neighbors": false,
      "output_prefix": "./rfd_results/fold",
      "write_trajectory": false,
      "scaffold_guided": false,
      "model_runner": "SelfConditioning",
      "cautious": true,
      "align_motif": true,
      "symmetric_self_cond": true,
      "final_step": 1,
      "deterministic": false,
      "trb_save_ckpt_path": "/app/RFdiffusion/models/Complex_base_ckpt.pt",
      "schedule_directory_path": "/app/RFdiffusion/schedules",
      "model_directory_path": "/app/RFdiffusion/models"
    },
    "contigmap": {
      "contigs": [
        "E6-155/0 50-100"
      ],
      "inpaint_seq": null,
      "inpaint_str": null,
      "inpaint_str_helix": null,
      "inpaint_str_strand": null,
      "inpaint_str_loop": null,
      "provide_seq": null,
      "length": null
    },
    "model": {
      "n_extra_block": 4,
      "n_main_block": 32,
      "n_ref_block": 4,
      "d_msa": 256,
      "d_msa_full": 64,
      "d_pair": 128,
      "d_templ": 64,
      "n_head_msa": 8,
      "n_head_pair": 4,
      "n_head_templ": 4,
      "d_hidden": 32,
      "d_hidden_templ": 32,
      "p_drop": 0.15,
      "SE3_param_full": {
        "num_layers": 1,
        "num_channels": 32,
        "num_degrees": 2,
        "n_heads": 4,
        "div": 4,
        "l0_in_features": 8,
        "l0_out_features": 8,
        "l1_in_features": 3,
        "l1_out_features": 2,
        "num_edge_features": 32
      },
      "SE3_param_topk": {
        "num_layers": 1,
        "num_channels": 32,
        "num_degrees": 2,
        "n_heads": 4,
        "div": 4,
        "l0_in_features": 64,
        "l0_out_features": 64,
        "l1_in_features": 3,
        "l1_out_features": 2,
        "num_edge_features": 64
      },
      "freeze_track_motif": false,
      "use_motif_timestep": true
    },
    "diffuser": {
      "T": 50,
      "b_0": 0.01,
      "b_T": 0.07,
      "schedule_type": "linear",
      "so3_type": "igso3",
      "crd_scale": 0.25,
      "partial_T": null,
      "so3_schedule_type": "linear",
      "min_b": 1.5,
      "max_b": 2.5,
      "min_sigma": 0.02,
      "max_sigma": 1.5
    },
    "denoiser": {
      "noise_scale_ca": 0,
      "final_noise_scale_ca": 1,
      "ca_noise_schedule_type": "constant",
      "noise_scale_frame": 0,
      "final_noise_scale_frame": 1,
      "frame_noise_schedule_type": "constant"
    },
    "ppi": {
      "hotspot_res": [
        "E64",
        "E88",
        "E96"
      ]
    },
    "potentials": {
      "guiding_potentials": null,
      "guide_scale": 10,
      "guide_decay": "constant",
      "olig_inter_all": null,
      "olig_intra_all": null,
      "olig_custom_contact": null,
      "substrate": null
    },
    "contig_settings": {
      "ref_idx": null,
      "hal_idx": null,
      "idx_rf": null,
      "inpaint_seq_tensor": null
    },
    "preprocess": {
      "sidechain_input": false,
      "motif_sidechain_input": true,
      "d_t1d": 24,
      "d_t2d": 44,
      "prob_self_cond": 0.5,
      "str_self_cond": true,
      "predict_previous": false
    },
    "logging": {
      "inputs": false
    },
    "scaffoldguided": {
      "scaffoldguided": false,
      "target_pdb": false,
      "target_path": null,
      "scaffold_list": null,
      "scaffold_dir": null,
      "sampled_insertion": 0,
      "sampled_N": 0,
      "sampled_C": 0,
      "ss_mask": 0,
      "systematic": false,
      "target_ss": null,
      "target_adj": null,
      "mask_loops": true,
      "contig_crop": null
    }
  },
  "rfd_plddt": [
    [
      0.12404954433441162,
      0.11906158924102783,
      0.10481990873813629,
      0.09804736077785492,
      0.09240895509719849,
      0.08407126367092133,
      0.07736705243587494,
      0.07342402637004852,
      0.07012604922056198,
      0.06546264886856079,
      0.06131711229681969,
      0.060878362506628036,
      0.05852346867322922,
      0.05622733011841774,
      0.056531380861997604,
      0.057829346507787704,
      0.05599670857191086,
      0.05773204192519188,
      0.05915357545018196,
      0.05908098444342613,
      0.06065027043223381,
      0.06371728330850601,
      0.06437037140130997,
      0.0672367662191391,
      0.06703861802816391,
      0.06697891652584076,
      0.06757058203220367,
      0.0666676014661789,
      0.06830178201198578,
      0.06749796122312546,
      0.06866641342639923,
      0.06797332316637039,
      0.06587933003902435,
      0.0652993768453598,
      0.06704473495483398,
      0.06775373965501785,
      0.06737969815731049,
      0.06881952285766602,
      0.06934507936239243,
      0.0693507194519043,
      0.06893220543861389,
      0.06755261868238449,
      0.06676085293292999,
      0.06694544106721878,
      0.06737259775400162,
      0.07128117978572845,
      0.06901945173740387,
      0.06870295107364655,
      0.06677023321390152,
      0.06876863539218903,
      0.06813447922468185,
      0.06637847423553467,
      0.06439351290464401,
      0.0658281221985817,
      0.06736588478088379,
      0.07121904194355011,
      0.07062304019927979,
      0.07438104599714279,
      0.07518599927425385,
      0.07488717883825302,
      0.0779021605849266,
      0.08476492762565613,
      0.08380477130413055,
      0.08959002047777176,
      0.09574469923973083,
      0.09772980213165283,
      0.09509788453578949,
      0.0994257926940918,
      0.10751007497310638,
      0.11664402484893799,
      0.12361696362495422,
      0.12736710906028748,
      0.13394123315811157,
      0.15997695922851562,
      0.17058244347572327,
      0.9890955686569214,
      0.9889007210731506,
      0.9796890020370483,
      0.9563016891479492,
      0.9319242238998413,
      0.9185187816619873,
      0.8858845233917236,
      0.8927806615829468,
      0.8581826090812683,
      0.8579049706459045,
      0.9246013760566711,
      0.9713659882545471,
      0.9676530957221985,
      0.9598560333251953,
      0.986336886882782,
      0.9900715947151184,
      0.9868566989898682,
      0.9942428469657898,
      0.9945206642150879,
      0.99500572681427,
      0.9963082075119019,
      0.9969924688339233,
      0.9959145188331604,
      0.9902942180633545,
      0.9762128591537476,
      0.940082311630249,
      0.9134021401405334,
      0.9441181421279907,
      0.9069690704345703,
      0.9205435514450073,
      0.8775859475135803,
      0.8379373550415039,
      0.8736959099769592,
      0.8532546758651733,
      0.9013584852218628,
      0.9561138153076172,
      0.9672149419784546,
      0.9858095049858093,
      0.9853543043136597,
      0.9899347424507141,
      0.9953322410583496,
      0.9944370985031128,
      0.9941550493240356,
      0.9970020055770874,
      0.9980374574661255,
      0.9986096024513245,
      0.9975687861442566,
      0.9974325299263,
      0.9985856413841248,
      0.9978582859039307,
      0.9973629713058472,
      0.9949432611465454,
      0.9837220907211304,
      0.9464808702468872,
      0.9275583624839783,
      0.9556881189346313,
      0.9226162433624268,
      0.9286324381828308,
      0.8913803100585938,
      0.8753484487533569,
      0.9212536811828613,
      0.9367407560348511,
      0.9763404130935669,
      0.9935369491577148,
      0.9963546395301819,
      0.9984610080718994,
      0.9989750385284424,
      0.9975529313087463,
      0.9969511032104492,
      0.9990010261535645,
      0.9991586804389954,
      0.9975109696388245,
      0.996252179145813,
      0.9981078505516052,
      0.997798502445221,
      0.9977924227714539,
      0.9956180453300476,
      0.9909005761146545,
      0.9674721956253052,
      0.9531868696212769,
      0.8863362669944763,
      0.8550229072570801,
      0.8324950933456421,
      0.7934216856956482,
      0.8453742265701294,
      0.8844782114028931,
      0.9357812404632568,
      0.956199049949646,
      0.9225577116012573,
      0.9302700757980347,
      0.8946458101272583,
      0.8745617270469666,
      0.922526478767395,
      0.9254665374755859,
      0.9764392971992493,
      0.9927083849906921,
      0.9972175359725952,
      0.9987000226974487,
      0.9990159273147583,
      0.9988927245140076,
      0.998799741268158,
      0.9970108270645142,
      0.9969667792320251,
      0.9985787272453308,
      0.9982573986053467,
      0.9981491565704346,
      0.9971914887428284,
      0.9936524033546448,
      0.9800613522529602,
      0.9399763941764832,
      0.9404986500740051,
      0.9487937092781067,
      0.9103214740753174,
      0.925693690776825,
      0.8875874280929565,
      0.8628442287445068,
      0.9243543744087219,
      0.9370689392089844,
      0.9831386804580688,
      0.993060290813446,
      0.9979690909385681,
      0.9988285303115845,
      0.9979236125946045,
      0.9974284768104553,
      0.9983442425727844,
      0.9987245798110962,
      0.9973065853118896,
      0.996316134929657,
      0.9947994947433472,
      0.9973061084747314,
      0.9987395405769348,
      0.9966608881950378,
      0.9930627346038818,
      0.9825985431671143,
      0.9747933149337769,
      0.9478400349617004,
      0.9207715392112732,
      0.9337166547775269,
      0.9117090702056885,
      0.9389136433601379,
      0.9198110699653625,
      0.8914893865585327,
      0.9415728449821472,
      0.9695439338684082,
      0.9843429327011108,
      0.9606500267982483,
      0.9632108807563782,
      0.9825494885444641,
      0.9845331907272339,
      0.9910237193107605
    ],
    [
      0.14465844631195068,
      0.13423994183540344,
      0.11834750324487686,
      0.11066533625125885,
      0.10550865530967712,
      0.09822408854961395,
      0.08784815669059753,
      0.0840553566813469,
      0.0783999040722847,
      0.07592335343360901,
      0.07017260044813156,
      0.06753271818161011,
      0.06517951190471649,
      0.06309662759304047,
      0.06474703550338745,
      0.06363573670387268,
      0.06089024990797043,
      0.06492847204208374,
      0.06452023983001709,
      0.06321853399276733,
      0.06180291250348091,
      0.06801417469978333,
      0.06561306864023209,
      0.06538119167089462,
      0.06883689761161804,
      0.07151412218809128,
      0.06909769773483276,
      0.06741677969694138,
      0.07033444195985794,
      0.07196961343288422,
      0.07024791836738586,
      0.07225176692008972,
      0.06980226188898087,
      0.06923901289701462,
      0.06853009015321732,
      0.0710713341832161,
      0.06998475641012192,
      0.0690738707780838,
      0.07041436433792114,
      0.07021184265613556,
      0.0676497295498848,
      0.06676539033651352,
      0.0674760714173317,
      0.06636656075716019,
      0.06712996959686279,
      0.07144446671009064,
      0.0678383857011795,
      0.06540599465370178,
      0.0670754685997963,
      0.06745792180299759,
      0.06532974541187286,
      0.06342584639787674,
      0.06294390559196472,
      0.06519829481840134,
      0.06703788042068481,
      0.06711075454950333,
      0.06895651668310165,
      0.07306857407093048,
      0.07470059394836426,
      0.07665826380252838,
      0.08140373975038528,
      0.08840905129909515,
      0.08451536297798157,
      0.09009973704814911,
      0.09797919541597366,
      0.10223881155252457,
      0.10463413596153259,
      0.11013147234916687,
      0.12022693455219269,
      0.13263581693172455,
      0.14894810318946838,
      0.15192124247550964,
      0.1675950586795807,
      0.19418904185295105,
      0.1943228840827942,
      0.9929181933403015,
      0.9921753406524658,
      0.984862744808197,
      0.9604434967041016,
      0.9370880126953125,
      0.926173210144043,
      0.8864845633506775,
      0.8976163864135742,
      0.8597368001937866,
      0.8546768426895142,
      0.9308501482009888,
      0.9774519801139832,
      0.9755119681358337,
      0.9728801846504211,
      0.9913390278816223,
      0.9944631457328796,
      0.9921519756317139,
      0.9968127012252808,
      0.9971101880073547,
      0.9971654415130615,
      0.9979586005210876,
      0.998318076133728,
      0.9972706437110901,
      0.9919605255126953,
      0.9768927693367004,
      0.9435774087905884,
      0.9215530157089233,
      0.9504600763320923,
      0.9105246067047119,
      0.9254676103591919,
      0.8845576047897339,
      0.8389708995819092,
      0.8732701539993286,
      0.8451260924339294,
      0.8905152678489685,
      0.9519888758659363,
      0.9596680402755737,
      0.9828837513923645,
      0.9847127795219421,
      0.9915403127670288,
      0.9960289001464844,
      0.994925320148468,
      0.9957519173622131,
      0.9981436729431152,
      0.9987019896507263,
      0.9991449117660522,
      0.998002827167511,
      0.9983461499214172,
      0.9991101622581482,
      0.9983915090560913,
      0.9978951811790466,
      0.995555579662323,
      0.9835299253463745,
      0.9496361613273621,
      0.9374227523803711,
      0.9656446576118469,
      0.931596040725708,
      0.9375095367431641,
      0.8977293372154236,
      0.8757044076919556,
      0.9248453378677368,
      0.9298750162124634,
      0.9713021516799927,
      0.9939201474189758,
      0.9962055683135986,
      0.9986696839332581,
      0.9993336796760559,
      0.997946560382843,
      0.9978387951850891,
      0.9994298219680786,
      0.999428391456604,
      0.9976239800453186,
      0.9963698387145996,
      0.9984276294708252,
      0.99783855676651,
      0.9979423880577087,
      0.9961152076721191,
      0.9903560280799866,
      0.9662054777145386,
      0.9464132189750671,
      0.8852717876434326,
      0.8507537841796875,
      0.8395582437515259,
      0.7886903285980225,
      0.8341048359870911,
      0.8895216584205627,
      0.941325843334198,
      0.9635225534439087,
      0.9311159253120422,
      0.9395191669464111,
      0.9054345488548279,
      0.8794516921043396,
      0.925106406211853,
      0.9202240705490112,
      0.9727302193641663,
      0.9926983714103699,
      0.996718168258667,
      0.998668909072876,
      0.9991438984870911,
      0.9990032911300659,
      0.9991471171379089,
      0.9970465898513794,
      0.9967441558837891,
      0.998559296131134,
      0.9976469278335571,
      0.9976626038551331,
      0.9969151020050049,
      0.9919227361679077,
      0.9760791659355164,
      0.93521648645401,
      0.9381546974182129,
      0.9505379796028137,
      0.9125384092330933,
      0.9288523197174072,
      0.8912303447723389,
      0.8656474351882935,
      0.9230582118034363,
      0.9261041283607483,
      0.977645993232727,
      0.9916924238204956,
      0.9973019361495972,
      0.9984643459320068,
      0.9974793791770935,
      0.9963381290435791,
      0.9973952174186707,
      0.9983018040657043,
      0.9958961606025696,
      0.9952207207679749,
      0.9925585985183716,
      0.9958323836326599,
      0.9983363151550293,
      0.9955480098724365,
      0.9896141886711121,
      0.9745808839797974,
      0.966650128364563,
      0.9314939379692078,
      0.903704047203064,
      0.9222148656845093,
      0.9020448923110962,
      0.9297016263008118,
      0.9085832238197327,
      0.8773778080940247,
      0.9277913570404053,
      0.9595428705215454,
      0.9772681593894958,
      0.9444481134414673,
      0.949891209602356,
      0.9734356999397278,
      0.9771679639816284,
      0.98701411485672
    ],
    [
      0.13202901184558868,
      0.13029766082763672,
      0.12094049900770187,
      0.11546066403388977,
      0.10569950938224792,
      0.10105127096176147,
      0.09605992585420609,
      0.09003955870866776,
      0.08412984758615494,
      0.07768677920103073,
      0.07170751690864563,
      0.07100559771060944,
      0.0696696788072586,
      0.07060951739549637,
      0.07306404411792755,
      0.07116261124610901,
      0.06797332316637039,
      0.07293055206537247,
      0.06833307445049286,
      0.06830505281686783,
      0.06471746414899826,
      0.07026734948158264,
      0.06726488471031189,
      0.06836791336536407,
      0.0710485503077507,
      0.07296816259622574,
      0.07351721823215485,
      0.06929970532655716,
      0.0737416073679924,
      0.07362201809883118,
      0.07090403139591217,
      0.06707346439361572,
      0.07293593883514404,
      0.06958168745040894,
      0.0671611875295639,
      0.06765463203191757,
      0.06852634996175766,
      0.06755943596363068,
      0.06971871852874756,
      0.0708770900964737,
      0.06922534108161926,
      0.06822298467159271,
      0.06821312755346298,
      0.06814426183700562,
      0.06850173324346542,
      0.06891195476055145,
      0.06718338280916214,
      0.06623265147209167,
      0.06820572167634964,
      0.06707851588726044,
      0.06240919977426529,
      0.0629931092262268,
      0.060534726828336716,
      0.06013274937868118,
      0.059632666409015656,
      0.064984992146492,
      0.06555575132369995,
      0.07024186849594116,
      0.07051339745521545,
      0.07592126727104187,
      0.07785063236951828,
      0.08741044253110886,
      0.08453267812728882,
      0.09024167060852051,
      0.09527552127838135,
      0.09938444197177887,
      0.10281114280223846,
      0.10531596839427948,
      0.12181036174297333,
      0.1336696743965149,
      0.14830684661865234,
      0.14651229977607727,
      0.16577117145061493,
      0.20384733378887177,
      0.19583266973495483,
      0.9926402568817139,
      0.9917007088661194,
      0.984255313873291,
      0.9594523906707764,
      0.936467707157135,
      0.9260191321372986,
      0.8864310383796692,
      0.8976134657859802,
      0.859766960144043,
      0.8545949459075928,
      0.9315232634544373,
      0.9778818488121033,
      0.9756301641464233,
      0.9725380539894104,
      0.991403341293335,
      0.994331419467926,
      0.9919509887695312,
      0.9967644214630127,
      0.9970421195030212,
      0.9970923066139221,
      0.9979122281074524,
      0.9983010292053223,
      0.9972473382949829,
      0.9918139576911926,
      0.9764139652252197,
      0.9428269267082214,
      0.922085702419281,
      0.9510564208030701,
      0.9106950163841248,
      0.9252718091011047,
      0.8851727247238159,
      0.8388211727142334,
      0.87502521276474,
      0.8479798436164856,
      0.8944553136825562,
      0.9543315172195435,
      0.9623785614967346,
      0.983604907989502,
      0.9852080941200256,
      0.9918578267097473,
      0.9961029291152954,
      0.9948128461837769,
      0.9956590533256531,
      0.9981300234794617,
      0.9986674189567566,
      0.9991340637207031,
      0.9979350566864014,
      0.9983037710189819,
      0.9990965723991394,
      0.9983876943588257,
      0.9979254007339478,
      0.9956080317497253,
      0.9833994507789612,
      0.9496579170227051,
      0.9382747411727905,
      0.9666117429733276,
      0.9324052333831787,
      0.9386761784553528,
      0.8983991146087646,
      0.8758749961853027,
      0.927022397518158,
      0.9330431818962097,
      0.9733573794364929,
      0.9943445920944214,
      0.9964597821235657,
      0.9987078309059143,
      0.9993448853492737,
      0.9978485703468323,
      0.9976491332054138,
      0.9994269013404846,
      0.9994223713874817,
      0.9975143671035767,
      0.9962533712387085,
      0.9984183311462402,
      0.997761070728302,
      0.9979274868965149,
      0.9961470365524292,
      0.9901533126831055,
      0.9655771255493164,
      0.9451077580451965,
      0.884053647518158,
      0.8506309986114502,
      0.8407659530639648,
      0.7927656173706055,
      0.8348219394683838,
      0.889705240726471,
      0.9414314031600952,
      0.9645311236381531,
      0.9323341846466064,
      0.9412801861763,
      0.9067362546920776,
      0.8801383972167969,
      0.927482008934021,
      0.9232010245323181,
      0.9749744534492493,
      0.9934825301170349,
      0.9969583749771118,
      0.9987000823020935,
      0.9991700649261475,
      0.9989687204360962,
      0.9991741180419922,
      0.9969668388366699,
      0.9966223239898682,
      0.9985061883926392,
      0.99749356508255,
      0.9976352453231812,
      0.9968932271003723,
      0.9917768239974976,
      0.9756513237953186,
      0.9348047375679016,
      0.9377676248550415,
      0.9507395029067993,
      0.9137243628501892,
      0.9298988580703735,
      0.8929314613342285,
      0.8666025400161743,
      0.9254930019378662,
      0.9287080764770508,
      0.9787529110908508,
      0.9922992587089539,
      0.9973585605621338,
      0.9984194040298462,
      0.9974386692047119,
      0.9961848258972168,
      0.9971939325332642,
      0.9982084631919861,
      0.9957475066184998,
      0.995170533657074,
      0.9924043416976929,
      0.9956753253936768,
      0.9982891082763672,
      0.9954918026924133,
      0.9895725250244141,
      0.9744300246238708,
      0.9668863415718079,
      0.931699275970459,
      0.9030450582504272,
      0.9222455620765686,
      0.9018789529800415,
      0.9305362701416016,
      0.9097041487693787,
      0.8782394528388977,
      0.9300374984741211,
      0.9608691930770874,
      0.9777356386184692,
      0.9458060264587402,
      0.9479075074195862,
      0.9743459820747375,
      0.9775803089141846,
      0.9871585965156555
    ],
    [
      0.12819457054138184,
      0.1346880942583084,
      0.11246628314256668,
      0.10792674869298935,
      0.09904617816209793,
      0.09467338025569916,
      0.08905807137489319,
      0.08827382326126099,
      0.08058273792266846,
      0.07437321543693542,
      0.06986960023641586,
      0.06679986417293549,
      0.06630405783653259,
      0.06654214859008789,
      0.06841114908456802,
      0.06903189420700073,
      0.0668463408946991,
      0.07145839929580688,
      0.06858415901660919,
      0.0681556910276413,
      0.06463774293661118,
      0.0705842450261116,
      0.06697310507297516,
      0.06782327592372894,
      0.06825781613588333,
      0.07160060852766037,
      0.07134494930505753,
      0.07030940800905228,
      0.07212086021900177,
      0.07193492352962494,
      0.07086523622274399,
      0.06623890995979309,
      0.07076690346002579,
      0.06929759681224823,
      0.06767354905605316,
      0.06779613345861435,
      0.07448592782020569,
      0.07066580653190613,
      0.07210826128721237,
      0.072983518242836,
      0.07395409047603607,
      0.07203295826911926,
      0.07025311887264252,
      0.06953446567058563,
      0.06974902749061584,
      0.07193105667829514,
      0.06972263008356094,
      0.07101449370384216,
      0.07138791680335999,
      0.07049757242202759,
      0.06923374533653259,
      0.06858539581298828,
      0.0689421072602272,
      0.06423770636320114,
      0.06636542081832886,
      0.07020904868841171,
      0.07260732352733612,
      0.07356372475624084,
      0.07289423048496246,
      0.07971462607383728,
      0.08111262321472168,
      0.08776125311851501,
      0.08450204133987427,
      0.09087545424699783,
      0.09357623755931854,
      0.09851767867803574,
      0.10440143942832947,
      0.10683479905128479,
      0.12117867916822433,
      0.1330452561378479,
      0.14455708861351013,
      0.143993079662323,
      0.1657649278640747,
      0.19456976652145386,
      0.18437901139259338,
      0.9933379292488098,
      0.9924461841583252,
      0.9852823615074158,
      0.9608944654464722,
      0.9378316402435303,
      0.9274128675460815,
      0.8868297934532166,
      0.8992816209793091,
      0.8606271147727966,
      0.8583147525787354,
      0.9370089173316956,
      0.9802618622779846,
      0.9780454635620117,
      0.9748046398162842,
      0.9921447038650513,
      0.995040237903595,
      0.9927152991294861,
      0.9971141815185547,
      0.9974740147590637,
      0.997525155544281,
      0.9981944561004639,
      0.9985247850418091,
      0.9975390434265137,
      0.9923598170280457,
      0.9774847626686096,
      0.9443202018737793,
      0.9232102632522583,
      0.951744556427002,
      0.9101020693778992,
      0.9261003732681274,
      0.8832259178161621,
      0.8362997174263,
      0.8773216009140015,
      0.8527328968048096,
      0.9010022878646851,
      0.9578477144241333,
      0.9667055606842041,
      0.9860002994537354,
      0.9875364303588867,
      0.9933301210403442,
      0.9967696666717529,
      0.9958055019378662,
      0.9964887499809265,
      0.9984824657440186,
      0.998901903629303,
      0.9992622137069702,
      0.9982468485832214,
      0.9985711574554443,
      0.9992284178733826,
      0.9985928535461426,
      0.9981134533882141,
      0.9958302974700928,
      0.984021782875061,
      0.9508655071258545,
      0.9391656517982483,
      0.9673488736152649,
      0.9324697852134705,
      0.9378670454025269,
      0.8973399996757507,
      0.8755148649215698,
      0.9281498193740845,
      0.9368946552276611,
      0.9761784672737122,
      0.9949355125427246,
      0.9969435930252075,
      0.9988611936569214,
      0.9994003176689148,
      0.9981167912483215,
      0.9980604648590088,
      0.9995101094245911,
      0.9994707107543945,
      0.9977646470069885,
      0.9965673685073853,
      0.998591959476471,
      0.9980620741844177,
      0.9981275796890259,
      0.9963178634643555,
      0.9906084537506104,
      0.9664310216903687,
      0.9459965229034424,
      0.885382890701294,
      0.8521607518196106,
      0.8426579236984253,
      0.7955326437950134,
      0.8352537751197815,
      0.8898404836654663,
      0.9414266347885132,
      0.9644158482551575,
      0.9323153495788574,
      0.9410896897315979,
      0.9066634178161621,
      0.8798630237579346,
      0.9284749627113342,
      0.9260824918746948,
      0.9768490195274353,
      0.9941603541374207,
      0.9973922371864319,
      0.9988471865653992,
      0.9992368817329407,
      0.9990971088409424,
      0.999260425567627,
      0.9971401691436768,
      0.9968797564506531,
      0.9986931681632996,
      0.9978212714195251,
      0.9978938698768616,
      0.9970239996910095,
      0.9921229481697083,
      0.975727915763855,
      0.9338201284408569,
      0.9360771179199219,
      0.9493730068206787,
      0.912895143032074,
      0.9292461276054382,
      0.8916900157928467,
      0.866142213344574,
      0.9259539246559143,
      0.9305282831192017,
      0.9800761342048645,
      0.9929645657539368,
      0.9975776672363281,
      0.9985566735267639,
      0.9975361227989197,
      0.996293842792511,
      0.9974254369735718,
      0.9983382821083069,
      0.9959613084793091,
      0.995361328125,
      0.9926561117172241,
      0.9959585070610046,
      0.9984338879585266,
      0.9956578016281128,
      0.9896173477172852,
      0.9733721017837524,
      0.9653102159500122,
      0.9265927672386169,
      0.8985470533370972,
      0.9183104038238525,
      0.8993541598320007,
      0.927609920501709,
      0.9054194688796997,
      0.875403881072998,
      0.9287025332450867,
      0.9611437320709229,
      0.9776937365531921,
      0.9433585405349731,
      0.9469685554504395,
      0.9736314415931702,
      0.9780704379081726,
      0.9876863360404968
    ],
    [
      0.13259507715702057,
      0.13551191985607147,
      0.112688809633255,
      0.10864701122045517,
      0.10033640265464783,
      0.09492985904216766,
      0.08984072506427765,
      0.08947373181581497,
      0.07964031398296356,
      0.07499879598617554,
      0.07134934514760971,
      0.07118885219097137,
      0.07133100181818008,
      0.06713754683732986,
      0.07115913927555084,
      0.06999893486499786,
      0.06891768425703049,
      0.07352562248706818,
      0.0704965889453888,
      0.07056671380996704,
      0.06674770265817642,
      0.07077519595623016,
      0.06749685108661652,
      0.0686890110373497,
      0.06537237763404846,
      0.07191413640975952,
      0.07038997858762741,
      0.06944991648197174,
      0.07193201035261154,
      0.0726541057229042,
      0.07106274366378784,
      0.06630957126617432,
      0.07235090434551239,
      0.07189672440290451,
      0.07045276463031769,
      0.07024949043989182,
      0.07645179331302643,
      0.07279497385025024,
      0.07330477237701416,
      0.07346811890602112,
      0.07396112382411957,
      0.07244998216629028,
      0.07098618894815445,
      0.07098552584648132,
      0.07216703146696091,
      0.07418785989284515,
      0.07024899870157242,
      0.07039535790681839,
      0.0739101991057396,
      0.07260247319936752,
      0.07084960490465164,
      0.07232531160116196,
      0.07686597853899002,
      0.06913165003061295,
      0.07082290947437286,
      0.07316619157791138,
      0.07428412139415741,
      0.07502849400043488,
      0.07576368749141693,
      0.0813274160027504,
      0.08442948013544083,
      0.0947844609618187,
      0.08894424140453339,
      0.09549494087696075,
      0.09903526306152344,
      0.10447129607200623,
      0.11183887720108032,
      0.1149986982345581,
      0.12860235571861267,
      0.14186224341392517,
      0.1557154804468155,
      0.15473881363868713,
      0.181795135140419,
      0.2171056866645813,
      0.203385129570961,
      0.993475615978241,
      0.9925655126571655,
      0.9853419661521912,
      0.9608865976333618,
      0.9379774332046509,
      0.9267962574958801,
      0.8865280747413635,
      0.899564266204834,
      0.8605651259422302,
      0.8588749766349792,
      0.9380176067352295,
      0.9808721542358398,
      0.9786497950553894,
      0.9752456545829773,
      0.9923689961433411,
      0.9952670931816101,
      0.992942750453949,
      0.9972368478775024,
      0.997637927532196,
      0.9976855516433716,
      0.9982816576957703,
      0.9985953569412231,
      0.9975889921188354,
      0.9923868775367737,
      0.9773011207580566,
      0.9438717365264893,
      0.923157274723053,
      0.9520025253295898,
      0.9099246263504028,
      0.926372766494751,
      0.8823696970939636,
      0.8344318866729736,
      0.8782736659049988,
      0.8540690541267395,
      0.903160810470581,
      0.9591577053070068,
      0.9684948325157166,
      0.9873079061508179,
      0.9887331128120422,
      0.9940504431724548,
      0.9971347451210022,
      0.9963603019714355,
      0.99693763256073,
      0.9986655712127686,
      0.9990280866622925,
      0.9993264079093933,
      0.9984045624732971,
      0.9986868500709534,
      0.9992800354957581,
      0.9986650347709656,
      0.9981580376625061,
      0.9958476424217224,
      0.9837970733642578,
      0.9504692554473877,
      0.9396226406097412,
      0.9681553244590759,
      0.932948887348175,
      0.9383271932601929,
      0.8974646925926208,
      0.8754544258117676,
      0.929225742816925,
      0.9388219118118286,
      0.9775067567825317,
      0.9952235221862793,
      0.9971822500228882,
      0.9989451766014099,
      0.9994376301765442,
      0.9983335733413696,
      0.9982860684394836,
      0.9995566606521606,
      0.9994999170303345,
      0.9979234337806702,
      0.996718168258667,
      0.9986701607704163,
      0.9981608390808105,
      0.9981710910797119,
      0.9962989091873169,
      0.9904327392578125,
      0.9656440019607544,
      0.9447508454322815,
      0.8840961456298828,
      0.8517266511917114,
      0.83976811170578,
      0.7918813228607178,
      0.833585798740387,
      0.8895076513290405,
      0.9418081045150757,
      0.9653012752532959,
      0.9328737258911133,
      0.9415909647941589,
      0.9067164659500122,
      0.8793788552284241,
      0.9292616844177246,
      0.9275468587875366,
      0.9777142405509949,
      0.9945158362388611,
      0.9976077675819397,
      0.9989310503005981,
      0.9992763996124268,
      0.9991797804832458,
      0.9993249177932739,
      0.9973000288009644,
      0.997048556804657,
      0.9987890720367432,
      0.997929036617279,
      0.9979228973388672,
      0.9969863295555115,
      0.9919193983078003,
      0.9749220609664917,
      0.9325633645057678,
      0.9351663589477539,
      0.9489799737930298,
      0.9126304388046265,
      0.9288125038146973,
      0.8907437920570374,
      0.8649247884750366,
      0.9267818927764893,
      0.9320764541625977,
      0.9810600876808167,
      0.993465781211853,
      0.99772047996521,
      0.998649537563324,
      0.9976184368133545,
      0.9963781237602234,
      0.9975617527961731,
      0.9984121918678284,
      0.996056318283081,
      0.9954389929771423,
      0.9926807284355164,
      0.9960032105445862,
      0.9984613656997681,
      0.9956585168838501,
      0.9894270896911621,
      0.972644031047821,
      0.9642096757888794,
      0.9237566590309143,
      0.8956031799316406,
      0.9163355231285095,
      0.8978281021118164,
      0.9265910387039185,
      0.9030465483665466,
      0.8738146424293518,
      0.9292140007019043,
      0.9615584015846252,
      0.9779450297355652,
      0.9426480531692505,
      0.9467658400535583,
      0.9737958908081055,
      0.9786398410797119,
      0.988060712814331
    ],
    [
      0.13674470782279968,
      0.1389380693435669,
      0.11999113857746124,
      0.11631272733211517,
      0.1093524694442749,
      0.10131041705608368,
      0.0942976176738739,
      0.09407399594783783,
      0.08400869369506836,
      0.08013688772916794,
      0.0770450085401535,
      0.07821164280176163,
      0.0768568366765976,
      0.06928924471139908,
      0.0726708173751831,
      0.07071975618600845,
      0.07077072560787201,
      0.07083207368850708,
      0.0684419572353363,
      0.06977435946464539,
      0.06705733388662338,
      0.07218846678733826,
      0.06971944868564606,
      0.06902357935905457,
      0.06555206328630447,
      0.07240776717662811,
      0.07019557803869247,
      0.07013889402151108,
      0.07168237864971161,
      0.07365511357784271,
      0.07018043100833893,
      0.06676899641752243,
      0.07398544996976852,
      0.07293429225683212,
      0.07253154367208481,
      0.06980358064174652,
      0.07832121849060059,
      0.072085902094841,
      0.07349467277526855,
      0.07418715208768845,
      0.07510603219270706,
      0.07394248247146606,
      0.07130764424800873,
      0.07208111882209778,
      0.07278662919998169,
      0.07529644668102264,
      0.07010219991207123,
      0.07092457264661789,
      0.07387204468250275,
      0.07301300019025803,
      0.07176871597766876,
      0.07305188477039337,
      0.07721041887998581,
      0.06917878985404968,
      0.07055801898241043,
      0.07167626172304153,
      0.07323219627141953,
      0.07389932870864868,
      0.07438285648822784,
      0.08079018443822861,
      0.08070381730794907,
      0.09336981922388077,
      0.08758039027452469,
      0.09568054974079132,
      0.09848203510046005,
      0.10895413160324097,
      0.11208188533782959,
      0.11727220565080643,
      0.12966743111610413,
      0.14474980533123016,
      0.16245943307876587,
      0.16320545971393585,
      0.18956778943538666,
      0.23216627538204193,
      0.2171800583600998,
      0.9938293695449829,
      0.9928240180015564,
      0.9856569170951843,
      0.9605712890625,
      0.9371726512908936,
      0.9260597229003906,
      0.8862120509147644,
      0.8994531035423279,
      0.8603602647781372,
      0.8595216274261475,
      0.9394499063491821,
      0.9815211296081543,
      0.9794688820838928,
      0.9759269952774048,
      0.9926131367683411,
      0.9955369830131531,
      0.9932532906532288,
      0.997402012348175,
      0.9978439807891846,
      0.9979064464569092,
      0.9984298348426819,
      0.9987270832061768,
      0.9977156519889832,
      0.9924485683441162,
      0.9770098924636841,
      0.9422037601470947,
      0.9223217964172363,
      0.9518752098083496,
      0.9099285006523132,
      0.9265507459640503,
      0.8816140294075012,
      0.8323115110397339,
      0.8781036138534546,
      0.8539108633995056,
      0.9042396545410156,
      0.9598042964935303,
      0.9696129560470581,
      0.9881885647773743,
      0.9897209405899048,
      0.9945764541625977,
      0.9973917007446289,
      0.9967973232269287,
      0.9972663521766663,
      0.9987963438034058,
      0.9991298913955688,
      0.9993888139724731,
      0.9985948204994202,
      0.9988448619842529,
      0.999351441860199,
      0.9988044500350952,
      0.9982495307922363,
      0.9958546161651611,
      0.9835000038146973,
      0.9496603608131409,
      0.939789354801178,
      0.9682261943817139,
      0.9327643513679504,
      0.9378842115402222,
      0.896338939666748,
      0.8746606707572937,
      0.9292303323745728,
      0.9390780329704285,
      0.9778963923454285,
      0.995292067527771,
      0.9972790479660034,
      0.9989909529685974,
      0.9994802474975586,
      0.9985220432281494,
      0.9984887838363647,
      0.9995851516723633,
      0.9995250105857849,
      0.998100996017456,
      0.9969713687896729,
      0.9987795352935791,
      0.9983518123626709,
      0.9982537627220154,
      0.9963066577911377,
      0.9903797507286072,
      0.9653502702713013,
      0.9434226751327515,
      0.882097601890564,
      0.8486055135726929,
      0.8364655375480652,
      0.7859368324279785,
      0.8279569745063782,
      0.8888103365898132,
      0.9418882131576538,
      0.9654253721237183,
      0.9332451820373535,
      0.9413506984710693,
      0.9058870077133179,
      0.8783560991287231,
      0.9289200305938721,
      0.927344560623169,
      0.9776710867881775,
      0.9944993853569031,
      0.9976748824119568,
      0.9989690780639648,
      0.9992883801460266,
      0.9992529153823853,
      0.9993636608123779,
      0.9974166750907898,
      0.9972366094589233,
      0.9988970160484314,
      0.9981025457382202,
      0.998055100440979,
      0.9970383048057556,
      0.9919630885124207,
      0.9743782877922058,
      0.9313229918479919,
      0.9348015785217285,
      0.9496182203292847,
      0.9126414060592651,
      0.9284393787384033,
      0.889413595199585,
      0.863105297088623,
      0.9266549348831177,
      0.9319847822189331,
      0.9812726974487305,
      0.9935885667800903,
      0.997826099395752,
      0.9987417459487915,
      0.9977299571037292,
      0.9966368079185486,
      0.9977969527244568,
      0.9985532760620117,
      0.9963467121124268,
      0.9957310557365417,
      0.9931033253669739,
      0.9962722063064575,
      0.9985709190368652,
      0.9960319995880127,
      0.9899405837059021,
      0.9734324812889099,
      0.9650846123695374,
      0.9238779544830322,
      0.89458167552948,
      0.9161260724067688,
      0.8980081081390381,
      0.9267736673355103,
      0.9028040170669556,
      0.8733283281326294,
      0.9295188784599304,
      0.9616672992706299,
      0.978326678276062,
      0.9429346919059753,
      0.9469585418701172,
      0.9743804335594177,
      0.9792778491973877,
      0.988513708114624
    ],
    [
      0.14546507596969604,
      0.1441311538219452,
      0.13146403431892395,
      0.13279512524604797,
      0.12195153534412384,
      0.1119576022028923,
      0.10754068195819855,
      0.10914430767297745,
      0.0987522304058075,
      0.09603993594646454,
      0.09168384969234467,
      0.09545022994279861,
      0.09214527904987335,
      0.08286634832620621,
      0.08455374836921692,
      0.08245682716369629,
      0.08108831942081451,
      0.08101743459701538,
      0.0803547278046608,
      0.07922739535570145,
      0.07827207446098328,
      0.08170871436595917,
      0.0800897479057312,
      0.07677587866783142,
      0.07483908534049988,
      0.08579902350902557,
      0.0806598886847496,
      0.07780659198760986,
      0.08113215863704681,
      0.08771175891160965,
      0.08123758435249329,
      0.0776238739490509,
      0.08775223791599274,
      0.08666907250881195,
      0.08382466435432434,
      0.0799875408411026,
      0.08824938535690308,
      0.08175544440746307,
      0.08419434726238251,
      0.08394082635641098,
      0.08683723211288452,
      0.08574791252613068,
      0.08115434646606445,
      0.08335695415735245,
      0.08615080267190933,
      0.08702058345079422,
      0.0814509317278862,
      0.08284511417150497,
      0.08755069971084595,
      0.08251833915710449,
      0.07994673401117325,
      0.08194367587566376,
      0.08439677953720093,
      0.0754723995923996,
      0.07975005358457565,
      0.07905058562755585,
      0.08082836866378784,
      0.08211776614189148,
      0.08353309333324432,
      0.08955375850200653,
      0.09121979773044586,
      0.10496164858341217,
      0.10293219238519669,
      0.10852798074483871,
      0.10633809119462967,
      0.12155464291572571,
      0.12590548396110535,
      0.13202524185180664,
      0.1424923539161682,
      0.16593968868255615,
      0.19033896923065186,
      0.1893002986907959,
      0.2196468710899353,
      0.254006564617157,
      0.24093768000602722,
      0.9945802688598633,
      0.9937299489974976,
      0.9871394038200378,
      0.9623629450798035,
      0.938122034072876,
      0.9273990392684937,
      0.8873099684715271,
      0.9012467861175537,
      0.8619343638420105,
      0.8614581823348999,
      0.9413946866989136,
      0.982380747795105,
      0.9806798100471497,
      0.9775782823562622,
      0.9932270646095276,
      0.9961171746253967,
      0.9939892888069153,
      0.9977167844772339,
      0.9981660842895508,
      0.9982276558876038,
      0.9986819624900818,
      0.9989264011383057,
      0.9979987144470215,
      0.9930163025856018,
      0.9778967499732971,
      0.943138599395752,
      0.9229960441589355,
      0.9522798657417297,
      0.9099836349487305,
      0.9273554086685181,
      0.8813660144805908,
      0.8322041630744934,
      0.8793995976448059,
      0.8549665808677673,
      0.9050548076629639,
      0.9603654146194458,
      0.9699813723564148,
      0.9884617924690247,
      0.9903849959373474,
      0.995021641254425,
      0.99767005443573,
      0.9972402453422546,
      0.9976884722709656,
      0.9989755153656006,
      0.9992780089378357,
      0.999485194683075,
      0.9988427758216858,
      0.9990445971488953,
      0.9994497895240784,
      0.9989824891090393,
      0.9983924031257629,
      0.9959809184074402,
      0.9835986495018005,
      0.9495174884796143,
      0.940165638923645,
      0.9686263799667358,
      0.932426393032074,
      0.937350869178772,
      0.8953163027763367,
      0.8742997646331787,
      0.9303355813026428,
      0.9394415616989136,
      0.9778784513473511,
      0.9953652024269104,
      0.997402548789978,
      0.9990701079368591,
      0.9995244741439819,
      0.9988168478012085,
      0.998794674873352,
      0.9996454119682312,
      0.9995711445808411,
      0.9983834028244019,
      0.9973368048667908,
      0.9989412426948547,
      0.9986414909362793,
      0.9984673857688904,
      0.9963998198509216,
      0.9903494119644165,
      0.9646850824356079,
      0.942642092704773,
      0.8818580508232117,
      0.8469111919403076,
      0.8340697288513184,
      0.7774587869644165,
      0.8255395293235779,
      0.887209415435791,
      0.9426876306533813,
      0.9658969640731812,
      0.9326742887496948,
      0.9404498338699341,
      0.9042249321937561,
      0.876964807510376,
      0.9291528463363647,
      0.9277341365814209,
      0.9776183366775513,
      0.9944169521331787,
      0.9977902173995972,
      0.9990489482879639,
      0.99932861328125,
      0.9993524551391602,
      0.9994300603866577,
      0.9976537823677063,
      0.9976083636283875,
      0.9990860819816589,
      0.9985023736953735,
      0.9983127117156982,
      0.9972148537635803,
      0.9922845363616943,
      0.9746438264846802,
      0.9314942359924316,
      0.9355899691581726,
      0.951039731502533,
      0.91225665807724,
      0.92868971824646,
      0.8880130052566528,
      0.8626852035522461,
      0.9274064302444458,
      0.9329948425292969,
      0.9815787076950073,
      0.993817150592804,
      0.9980542063713074,
      0.9989317655563354,
      0.9980129599571228,
      0.9972637891769409,
      0.9982725977897644,
      0.9988520741462708,
      0.9970484972000122,
      0.996415913105011,
      0.9942578673362732,
      0.9969532489776611,
      0.9988145232200623,
      0.9964786171913147,
      0.9909172654151917,
      0.9750187993049622,
      0.9675073623657227,
      0.9270563125610352,
      0.8961668014526367,
      0.9188638925552368,
      0.899543285369873,
      0.928882360458374,
      0.9064493775367737,
      0.8763865828514099,
      0.9323661923408508,
      0.9636920690536499,
      0.9802104234695435,
      0.9472376704216003,
      0.9501631259918213,
      0.9776344895362854,
      0.9814318418502808,
      0.989885151386261
    ],
    [
      0.15622679889202118,
      0.16155314445495605,
      0.16695359349250793,
      0.1722969114780426,
      0.15527354180812836,
      0.14292767643928528,
      0.13710074126720428,
      0.13971048593521118,
      0.12903764843940735,
      0.12383711338043213,
      0.11869727820158005,
      0.11946149170398712,
      0.11441260576248169,
      0.10379843413829803,
      0.10378891229629517,
      0.10392233729362488,
      0.10102322697639465,
      0.0938398614525795,
      0.10016992688179016,
      0.09508523344993591,
      0.09016024321317673,
      0.09393881261348724,
      0.09729528427124023,
      0.09102651476860046,
      0.08720384538173676,
      0.09820956736803055,
      0.09636545181274414,
      0.08884835243225098,
      0.08917976915836334,
      0.09565065056085587,
      0.09273822605609894,
      0.08626756072044373,
      0.09846235811710358,
      0.09810946881771088,
      0.09694696217775345,
      0.08966308832168579,
      0.09966538846492767,
      0.09753336012363434,
      0.09451490640640259,
      0.09305428713560104,
      0.10027341544628143,
      0.0989849865436554,
      0.0938340276479721,
      0.09786860644817352,
      0.1007312759757042,
      0.10188253223896027,
      0.09356926381587982,
      0.09664560854434967,
      0.09873362630605698,
      0.09268461912870407,
      0.0915825143456459,
      0.09111500531435013,
      0.09538541734218597,
      0.08484885841608047,
      0.08776070177555084,
      0.08999410271644592,
      0.09377286583185196,
      0.09356067329645157,
      0.09949793666601181,
      0.10223997384309769,
      0.10380257666110992,
      0.11378359794616699,
      0.11756445467472076,
      0.1148218959569931,
      0.11679534614086151,
      0.13105379045009613,
      0.13722094893455505,
      0.14226575195789337,
      0.15526403486728668,
      0.18013209104537964,
      0.20427206158638,
      0.20630834996700287,
      0.24379971623420715,
      0.2868032157421112,
      0.2762686014175415,
      0.9951467514038086,
      0.9945005178451538,
      0.9887067079544067,
      0.9646767973899841,
      0.9407359957695007,
      0.9305367469787598,
      0.8898698687553406,
      0.9051564931869507,
      0.865564227104187,
      0.8662780523300171,
      0.9456803202629089,
      0.9840582013130188,
      0.9826278686523438,
      0.9795439839363098,
      0.9939252138137817,
      0.9964891076087952,
      0.9946253895759583,
      0.9979443550109863,
      0.9983547925949097,
      0.998429000377655,
      0.9988382458686829,
      0.9990512728691101,
      0.9982208609580994,
      0.9936785697937012,
      0.9794563055038452,
      0.9461153745651245,
      0.9257046580314636,
      0.9542341232299805,
      0.9111993312835693,
      0.9290532469749451,
      0.8818147778511047,
      0.8337276577949524,
      0.8834307193756104,
      0.861199140548706,
      0.9101022481918335,
      0.9625226259231567,
      0.9720150828361511,
      0.9894852042198181,
      0.9913610219955444,
      0.9955821633338928,
      0.9979732036590576,
      0.9976138472557068,
      0.997999370098114,
      0.9991040825843811,
      0.9993680119514465,
      0.9995406866073608,
      0.9989917278289795,
      0.9991640448570251,
      0.9994996786117554,
      0.999096155166626,
      0.9984976649284363,
      0.9961748719215393,
      0.9841197729110718,
      0.9507041573524475,
      0.9415075778961182,
      0.9696358442306519,
      0.9325766563415527,
      0.9375841021537781,
      0.8942418098449707,
      0.8732936978340149,
      0.9330851435661316,
      0.9417704343795776,
      0.9784637689590454,
      0.9955992102622986,
      0.9975709319114685,
      0.999130368232727,
      0.9995640516281128,
      0.9990328550338745,
      0.9989811182022095,
      0.9996885061264038,
      0.9996088743209839,
      0.9986275434494019,
      0.9976555109024048,
      0.999077320098877,
      0.9988505840301514,
      0.9986178278923035,
      0.9965178966522217,
      0.9905279874801636,
      0.9645870327949524,
      0.9426517486572266,
      0.8831979632377625,
      0.8497158885002136,
      0.8328183889389038,
      0.7791763544082642,
      0.8314770460128784,
      0.8905344605445862,
      0.943347692489624,
      0.9664397239685059,
      0.9324550628662109,
      0.9396796226501465,
      0.9023330807685852,
      0.8745142221450806,
      0.9305680990219116,
      0.9296400547027588,
      0.9782045483589172,
      0.9944610595703125,
      0.9979230761528015,
      0.9991245865821838,
      0.9993648529052734,
      0.9994363784790039,
      0.9995031952857971,
      0.9979644417762756,
      0.9980804324150085,
      0.9992523789405823,
      0.9987789988517761,
      0.9985116124153137,
      0.9973411560058594,
      0.9925368428230286,
      0.9748625159263611,
      0.931915819644928,
      0.9361087083816528,
      0.9518369436264038,
      0.9116420149803162,
      0.9284295439720154,
      0.885725200176239,
      0.8602218627929688,
      0.9283283948898315,
      0.9341685771942139,
      0.9822167754173279,
      0.9939318299293518,
      0.9981827735900879,
      0.9990459084510803,
      0.9981510639190674,
      0.9975841045379639,
      0.9985713362693787,
      0.9990283846855164,
      0.9974689483642578,
      0.9967907071113586,
      0.9948644042015076,
      0.9973682761192322,
      0.9989545345306396,
      0.9967324733734131,
      0.9914236068725586,
      0.9759967923164368,
      0.9688945412635803,
      0.9285350441932678,
      0.8972036838531494,
      0.9194231629371643,
      0.9001467227935791,
      0.929608166217804,
      0.9071720838546753,
      0.8770952224731445,
      0.9329995512962341,
      0.9649865627288818,
      0.9810832142829895,
      0.9485763311386108,
      0.9520732164382935,
      0.9790933728218079,
      0.9826087951660156,
      0.9907370209693909
    ],
    [
      0.14434772729873657,
      0.1640033721923828,
      0.18611156940460205,
      0.20948025584220886,
      0.20160368084907532,
      0.1912439614534378,
      0.18306489288806915,
      0.186179056763649,
      0.1768464595079422,
      0.16805961728096008,
      0.15549391508102417,
      0.15860894322395325,
      0.14894148707389832,
      0.13674107193946838,
      0.13170139491558075,
      0.12897668778896332,
      0.12464119493961334,
      0.11396825313568115,
      0.12212012708187103,
      0.116996631026268,
      0.1070060282945633,
      0.1068154126405716,
      0.11338984966278076,
      0.10904166847467422,
      0.09894710779190063,
      0.10805673152208328,
      0.10978633910417557,
      0.10493367910385132,
      0.10324695706367493,
      0.11292243003845215,
      0.10910172760486603,
      0.0974947139620781,
      0.10916602611541748,
      0.11028261482715607,
      0.10520731657743454,
      0.09417806565761566,
      0.1097702607512474,
      0.10696808993816376,
      0.10551270097494125,
      0.10541906952857971,
      0.11553093791007996,
      0.11057104170322418,
      0.10900483280420303,
      0.11351899057626724,
      0.11454644054174423,
      0.1202516257762909,
      0.10747014731168747,
      0.1113014817237854,
      0.110541932284832,
      0.10829098522663116,
      0.10137701779603958,
      0.10162075608968735,
      0.1051098108291626,
      0.09412533044815063,
      0.09761355072259903,
      0.09988217800855637,
      0.10514447093009949,
      0.10079691559076309,
      0.11303018033504486,
      0.11576133221387863,
      0.11449256539344788,
      0.12263645231723785,
      0.13734973967075348,
      0.13305234909057617,
      0.1364382803440094,
      0.1564839482307434,
      0.1618260145187378,
      0.17070557177066803,
      0.1816239058971405,
      0.21546536684036255,
      0.23202994465827942,
      0.2527991533279419,
      0.29321205615997314,
      0.32966363430023193,
      0.3288075923919678,
      0.9954800605773926,
      0.9948481321334839,
      0.989287793636322,
      0.965446949005127,
      0.9407793283462524,
      0.9311376810073853,
      0.8903546333312988,
      0.9059994220733643,
      0.86512291431427,
      0.8651488423347473,
      0.9450007081031799,
      0.9843165278434753,
      0.983346700668335,
      0.9803770780563354,
      0.9942253232002258,
      0.996751070022583,
      0.9949926137924194,
      0.9980579614639282,
      0.9984651207923889,
      0.998546838760376,
      0.9989212155342102,
      0.9991113543510437,
      0.9982710480690002,
      0.993699848651886,
      0.9793212413787842,
      0.9448846578598022,
      0.9249532222747803,
      0.954085648059845,
      0.9111168384552002,
      0.9284420013427734,
      0.8792744874954224,
      0.825493574142456,
      0.8804997205734253,
      0.8520326614379883,
      0.9063279628753662,
      0.960599422454834,
      0.9704486131668091,
      0.9890615940093994,
      0.9914056062698364,
      0.9956556558609009,
      0.9980550408363342,
      0.9977622628211975,
      0.9981640577316284,
      0.9991522431373596,
      0.9994146823883057,
      0.9995692372322083,
      0.9990856051445007,
      0.9992300868034363,
      0.9995225667953491,
      0.9991334676742554,
      0.9984824061393738,
      0.9960353970527649,
      0.9835038185119629,
      0.9493240118026733,
      0.9405027627944946,
      0.96943199634552,
      0.9317737221717834,
      0.9359659552574158,
      0.8895609378814697,
      0.8663362860679626,
      0.9313720464706421,
      0.9385830163955688,
      0.9759531617164612,
      0.9952313303947449,
      0.9974323511123657,
      0.9991450905799866,
      0.9995576739311218,
      0.9991099834442139,
      0.9990812540054321,
      0.9996922016143799,
      0.999624490737915,
      0.998761773109436,
      0.9978654980659485,
      0.9991064667701721,
      0.9989093542098999,
      0.9985885620117188,
      0.9963640570640564,
      0.9899064302444458,
      0.9620645046234131,
      0.9394203424453735,
      0.8772915601730347,
      0.8482108116149902,
      0.8273205757141113,
      0.7626810073852539,
      0.8277849555015564,
      0.8904528021812439,
      0.9427651762962341,
      0.9664005637168884,
      0.9324838519096375,
      0.9391219615936279,
      0.8983039855957031,
      0.8690616488456726,
      0.9289902448654175,
      0.9254399538040161,
      0.9765598177909851,
      0.993841290473938,
      0.9977920651435852,
      0.9991136789321899,
      0.9993568658828735,
      0.9994168877601624,
      0.999515175819397,
      0.9980562329292297,
      0.9982736110687256,
      0.999281644821167,
      0.9988517761230469,
      0.998522937297821,
      0.9972823858261108,
      0.992244303226471,
      0.9737180471420288,
      0.9307865500450134,
      0.9367508888244629,
      0.9531707763671875,
      0.9129747152328491,
      0.9299034476280212,
      0.8847566843032837,
      0.8579314947128296,
      0.9277999997138977,
      0.9332075119018555,
      0.9815290570259094,
      0.9938885569572449,
      0.9982734322547913,
      0.9991285800933838,
      0.9983310699462891,
      0.9979437589645386,
      0.9987577795982361,
      0.9991341829299927,
      0.9977149367332458,
      0.9970018267631531,
      0.9952383637428284,
      0.9975447058677673,
      0.9989926218986511,
      0.9968445301055908,
      0.9917067885398865,
      0.9770129323005676,
      0.9707995653152466,
      0.9323029518127441,
      0.9001289010047913,
      0.9232942461967468,
      0.9040093421936035,
      0.9343140125274658,
      0.9137187004089355,
      0.8813365697860718,
      0.9357303380966187,
      0.9662772417068481,
      0.9826544523239136,
      0.952834963798523,
      0.9549123048782349,
      0.9809481501579285,
      0.9839529395103455,
      0.9914511442184448
    ],
    [
      0.13180488348007202,
      0.15755996108055115,
      0.18358801305294037,
      0.2080896645784378,
      0.2162073403596878,
      0.22656622529029846,
      0.22872260212898254,
      0.23897035419940948,
      0.25757378339767456,
      0.26630061864852905,
      0.24938081204891205,
      0.2633058428764343,
      0.2716221213340759,
      0.2404850274324417,
      0.22726865112781525,
      0.22742252051830292,
      0.21185116469860077,
      0.18730226159095764,
      0.18917036056518555,
      0.17866834998130798,
      0.16465720534324646,
      0.15320706367492676,
      0.15977205336093903,
      0.15325452387332916,
      0.13958580791950226,
      0.14617924392223358,
      0.14530490338802338,
      0.13986723124980927,
      0.12745818495750427,
      0.1386142075061798,
      0.13349030911922455,
      0.12180009484291077,
      0.12672469019889832,
      0.1339450180530548,
      0.12836383283138275,
      0.11672179400920868,
      0.1322704553604126,
      0.1317543089389801,
      0.12910519540309906,
      0.12480410933494568,
      0.14210979640483856,
      0.1343625783920288,
      0.13583120703697205,
      0.13808050751686096,
      0.14701153337955475,
      0.14762000739574432,
      0.13998769223690033,
      0.14679235219955444,
      0.13943399488925934,
      0.1430387645959854,
      0.13253286480903625,
      0.13515432178974152,
      0.14357197284698486,
      0.13420499861240387,
      0.13522224128246307,
      0.14470279216766357,
      0.14664195477962494,
      0.13968083262443542,
      0.15860503911972046,
      0.1612764149904251,
      0.15422722697257996,
      0.16400539875030518,
      0.183013916015625,
      0.18376930058002472,
      0.18361897766590118,
      0.19846707582473755,
      0.21653449535369873,
      0.23835624754428864,
      0.2592083513736725,
      0.28466081619262695,
      0.30943289399147034,
      0.3561083972454071,
      0.39188340306282043,
      0.41732844710350037,
      0.4284994900226593,
      0.9959457516670227,
      0.9953488707542419,
      0.9901567697525024,
      0.9666836857795715,
      0.9418638944625854,
      0.9336845874786377,
      0.8927339315414429,
      0.9084100723266602,
      0.8662346601486206,
      0.8606826663017273,
      0.9435223340988159,
      0.9847428798675537,
      0.9844430088996887,
      0.9821088910102844,
      0.9947856068611145,
      0.9971160888671875,
      0.9955788254737854,
      0.9982621669769287,
      0.9986592531204224,
      0.9987465143203735,
      0.9990595579147339,
      0.9992247223854065,
      0.998408317565918,
      0.993924081325531,
      0.979354739189148,
      0.9446262717247009,
      0.925720751285553,
      0.9554145336151123,
      0.9122810959815979,
      0.9286311864852905,
      0.8735833168029785,
      0.821063756942749,
      0.8705946207046509,
      0.8393116593360901,
      0.895000696182251,
      0.9545833468437195,
      0.9641421437263489,
      0.9867955446243286,
      0.9901937246322632,
      0.9950782656669617,
      0.9979555606842041,
      0.9978929758071899,
      0.9983316659927368,
      0.9992272853851318,
      0.9994931221008301,
      0.9996244311332703,
      0.9992529153823853,
      0.9993564486503601,
      0.9995796084403992,
      0.9992628693580627,
      0.9985730051994324,
      0.9960637092590332,
      0.9831703901290894,
      0.9488872289657593,
      0.9414496421813965,
      0.9703760147094727,
      0.9329883456230164,
      0.9351659417152405,
      0.8834551572799683,
      0.8594751358032227,
      0.9264891147613525,
      0.9299030303955078,
      0.9714581966400146,
      0.9939843416213989,
      0.996963620185852,
      0.9991341233253479,
      0.9995731711387634,
      0.9992994666099548,
      0.9992271661758423,
      0.9997139573097229,
      0.9996644258499146,
      0.9990025758743286,
      0.9982949495315552,
      0.9992333650588989,
      0.9991230964660645,
      0.9987534284591675,
      0.996427595615387,
      0.9898669719696045,
      0.9610772728919983,
      0.9364681243896484,
      0.8740255832672119,
      0.8474534749984741,
      0.8175193667411804,
      0.7558777332305908,
      0.8319040536880493,
      0.8935455679893494,
      0.9438339471817017,
      0.9681497812271118,
      0.9346320033073425,
      0.9404953718185425,
      0.8942135572433472,
      0.8638691306114197,
      0.925754964351654,
      0.9185938835144043,
      0.9736378788948059,
      0.9924631118774414,
      0.9975783824920654,
      0.9991286993026733,
      0.9993924498558044,
      0.9994874596595764,
      0.9995849132537842,
      0.998419463634491,
      0.9986305236816406,
      0.9994080662727356,
      0.9990886449813843,
      0.9987565875053406,
      0.9974821209907532,
      0.9926541447639465,
      0.973817765712738,
      0.9322311878204346,
      0.9405363202095032,
      0.9573733806610107,
      0.9188247323036194,
      0.9350808262825012,
      0.8874765634536743,
      0.8575400114059448,
      0.9264811277389526,
      0.9321309328079224,
      0.9799638986587524,
      0.9935583472251892,
      0.9983808994293213,
      0.9992591738700867,
      0.9986085891723633,
      0.998454213142395,
      0.9990402460098267,
      0.9993350505828857,
      0.9982598423957825,
      0.9976868033409119,
      0.9962427020072937,
      0.9980356693267822,
      0.9991747140884399,
      0.9973140358924866,
      0.992828369140625,
      0.9802765846252441,
      0.9752829074859619,
      0.9400965571403503,
      0.9083198308944702,
      0.9313464164733887,
      0.912093460559845,
      0.9419925808906555,
      0.9237017035484314,
      0.8889020085334778,
      0.9403135776519775,
      0.9686440825462341,
      0.9850963354110718,
      0.9597454071044922,
      0.9598702192306519,
      0.9841011762619019,
      0.9863768219947815,
      0.9924211502075195
    ],
    [
      0.14505544304847717,
      0.16372796893119812,
      0.18625569343566895,
      0.20650070905685425,
      0.22241109609603882,
      0.23763252794742584,
      0.2289939820766449,
      0.24191419780254364,
      0.26665568351745605,
      0.30379176139831543,
      0.30252525210380554,
      0.3319856524467468,
      0.3695472478866577,
      0.35958072543144226,
      0.3507997989654541,
      0.37253138422966003,
      0.37279438972473145,
      0.32875651121139526,
      0.3266379237174988,
      0.3173931837081909,
      0.2737041711807251,
      0.25097736716270447,
      0.26081371307373047,
      0.239894300699234,
      0.21071691811084747,
      0.21119731664657593,
      0.21978867053985596,
      0.20595479011535645,
      0.18272088468074799,
      0.1887158751487732,
      0.18929028511047363,
      0.17607058584690094,
      0.17241889238357544,
      0.1776713728904724,
      0.1770925670862198,
      0.1586759239435196,
      0.17497074604034424,
      0.17347192764282227,
      0.16682356595993042,
      0.15826773643493652,
      0.17307637631893158,
      0.17378531396389008,
      0.16812674701213837,
      0.1674230545759201,
      0.18452809751033783,
      0.18191459774971008,
      0.17060282826423645,
      0.17279189825057983,
      0.18833664059638977,
      0.18523266911506653,
      0.16324447095394135,
      0.1801101267337799,
      0.19948559999465942,
      0.1819007694721222,
      0.17581835389137268,
      0.19159387052059174,
      0.20086123049259186,
      0.18451981246471405,
      0.19681480526924133,
      0.21420317888259888,
      0.21208052337169647,
      0.20724210143089294,
      0.22715136408805847,
      0.2450636327266693,
      0.24473893642425537,
      0.2438681721687317,
      0.2784707248210907,
      0.3012685477733612,
      0.3235734701156616,
      0.3320460319519043,
      0.3492470681667328,
      0.4034237861633301,
      0.42191922664642334,
      0.42305606603622437,
      0.40764161944389343,
      0.9961512088775635,
      0.9952875375747681,
      0.9898167848587036,
      0.9648691415786743,
      0.9410178661346436,
      0.9334186315536499,
      0.8919007778167725,
      0.9107760190963745,
      0.8659595251083374,
      0.8580366373062134,
      0.9404131174087524,
      0.9830557703971863,
      0.983688473701477,
      0.9818314909934998,
      0.9947808384895325,
      0.997105062007904,
      0.9957079291343689,
      0.9983276724815369,
      0.9988012313842773,
      0.9989013075828552,
      0.9991327524185181,
      0.9992892742156982,
      0.9984197616577148,
      0.9935041069984436,
      0.9767142534255981,
      0.9413661956787109,
      0.9248109459877014,
      0.955220639705658,
      0.912896454334259,
      0.9280703663825989,
      0.8707369565963745,
      0.8158544898033142,
      0.8699678182601929,
      0.8411635756492615,
      0.8919947147369385,
      0.9504282474517822,
      0.9591844081878662,
      0.9836735725402832,
      0.9876352548599243,
      0.9937041997909546,
      0.9976543188095093,
      0.9978655576705933,
      0.9984191060066223,
      0.9992757439613342,
      0.9995612502098083,
      0.9996764063835144,
      0.9994232654571533,
      0.9994794130325317,
      0.999639630317688,
      0.999424397945404,
      0.9987297654151917,
      0.9959102272987366,
      0.9813778400421143,
      0.9461650848388672,
      0.9410542249679565,
      0.9701531529426575,
      0.9333508610725403,
      0.9339680671691895,
      0.8704345226287842,
      0.8525724411010742,
      0.9216690063476562,
      0.9244487285614014,
      0.9674131870269775,
      0.9914809465408325,
      0.995699942111969,
      0.9989911913871765,
      0.9995664358139038,
      0.9994227290153503,
      0.9993441104888916,
      0.9997483491897583,
      0.9997060298919678,
      0.9992510080337524,
      0.9987444877624512,
      0.9993904232978821,
      0.9993794560432434,
      0.9989441633224487,
      0.9964675903320312,
      0.9892262816429138,
      0.9596667289733887,
      0.9337344169616699,
      0.873729944229126,
      0.853698194026947,
      0.817853569984436,
      0.7554581761360168,
      0.8374655246734619,
      0.8987801671028137,
      0.943807065486908,
      0.9676845073699951,
      0.9349735975265503,
      0.9390172958374023,
      0.8830262422561646,
      0.8510720729827881,
      0.9228679537773132,
      0.9155642986297607,
      0.970184862613678,
      0.9900460243225098,
      0.9970381855964661,
      0.9990450739860535,
      0.9993849992752075,
      0.9995423555374146,
      0.999657928943634,
      0.998867392539978,
      0.9990600943565369,
      0.9995296001434326,
      0.9993411898612976,
      0.9990277886390686,
      0.9976273775100708,
      0.9929967522621155,
      0.9729461669921875,
      0.9330450296401978,
      0.9419618844985962,
      0.9577540159225464,
      0.9200946688652039,
      0.9357185363769531,
      0.8895561695098877,
      0.8623852729797363,
      0.9272501468658447,
      0.9335756301879883,
      0.9797978401184082,
      0.9929730296134949,
      0.9984404444694519,
      0.9993465542793274,
      0.9988051056861877,
      0.9988105297088623,
      0.9992551207542419,
      0.9994425773620605,
      0.9986882209777832,
      0.9981886148452759,
      0.9970848560333252,
      0.9984939694404602,
      0.9993152618408203,
      0.9976884126663208,
      0.9936689734458923,
      0.9819434881210327,
      0.9774385690689087,
      0.9418178200721741,
      0.9129915833473206,
      0.9347871541976929,
      0.9160670638084412,
      0.9448993802070618,
      0.9299757480621338,
      0.8972785472869873,
      0.9454134702682495,
      0.9724928140640259,
      0.987713634967804,
      0.9663434028625488,
      0.9663118720054626,
      0.987343430519104,
      0.9888863563537598,
      0.9935803413391113
    ],
    [
      0.15711712837219238,
      0.20025059580802917,
      0.22809769213199615,
      0.24683643877506256,
      0.2602018117904663,
      0.2810683250427246,
      0.2867097556591034,
      0.30148443579673767,
      0.3325299322605133,
      0.35564982891082764,
      0.371990829706192,
      0.3999752700328827,
      0.44458773732185364,
      0.45266538858413696,
      0.4399304986000061,
      0.46265190839767456,
      0.47688308358192444,
      0.44238901138305664,
      0.4332222640514374,
      0.433621346950531,
      0.402920126914978,
      0.37325745820999146,
      0.39048829674720764,
      0.3568241596221924,
      0.3054593801498413,
      0.3099483251571655,
      0.317862331867218,
      0.28508397936820984,
      0.26088857650756836,
      0.26208770275115967,
      0.26140058040618896,
      0.23904049396514893,
      0.22794732451438904,
      0.23641833662986755,
      0.2410823404788971,
      0.2146194875240326,
      0.21966354548931122,
      0.22630664706230164,
      0.22108060121536255,
      0.20803917944431305,
      0.22390109300613403,
      0.22846601903438568,
      0.22000685334205627,
      0.21570372581481934,
      0.24062232673168182,
      0.23606853187084198,
      0.21575723588466644,
      0.22293302416801453,
      0.24746742844581604,
      0.2386356145143509,
      0.21282094717025757,
      0.2336060106754303,
      0.2447364777326584,
      0.22654420137405396,
      0.21450333297252655,
      0.22841858863830566,
      0.24188943207263947,
      0.2267875373363495,
      0.23456773161888123,
      0.2603296935558319,
      0.2632713317871094,
      0.25367051362991333,
      0.28214165568351746,
      0.32211774587631226,
      0.3161768913269043,
      0.29921072721481323,
      0.3337875306606293,
      0.36326855421066284,
      0.3687555193901062,
      0.36308857798576355,
      0.37502413988113403,
      0.405519038438797,
      0.41576293110847473,
      0.4158802032470703,
      0.40344396233558655,
      0.9967925548553467,
      0.9955877065658569,
      0.9902948141098022,
      0.9635981917381287,
      0.9375417232513428,
      0.9310694932937622,
      0.889738917350769,
      0.9126145839691162,
      0.8645577430725098,
      0.8575758934020996,
      0.937356173992157,
      0.9840781688690186,
      0.9849867224693298,
      0.9838082790374756,
      0.9953362941741943,
      0.9976056814193726,
      0.9964008927345276,
      0.998593807220459,
      0.999089777469635,
      0.9992009401321411,
      0.99932461977005,
      0.9994491934776306,
      0.9985017776489258,
      0.9927164316177368,
      0.9742533564567566,
      0.9365430474281311,
      0.9210070371627808,
      0.9524543881416321,
      0.913520097732544,
      0.9273496866226196,
      0.8688048124313354,
      0.8125630617141724,
      0.8706735372543335,
      0.8336735963821411,
      0.8830955028533936,
      0.9435675740242004,
      0.952629566192627,
      0.9819665551185608,
      0.9863693714141846,
      0.9932354688644409,
      0.997663676738739,
      0.998148500919342,
      0.9987418055534363,
      0.9994103312492371,
      0.999664306640625,
      0.9997475147247314,
      0.9996185898780823,
      0.9996475577354431,
      0.9997119307518005,
      0.9995918273925781,
      0.9988498091697693,
      0.995105504989624,
      0.9778751730918884,
      0.9403752684593201,
      0.9364137649536133,
      0.9661720395088196,
      0.9307737946510315,
      0.9327750205993652,
      0.8660812377929688,
      0.8463277816772461,
      0.919214129447937,
      0.9183569550514221,
      0.9616137742996216,
      0.9896359443664551,
      0.9943287372589111,
      0.9988729357719421,
      0.9995616674423218,
      0.9995501041412354,
      0.9995020031929016,
      0.9997841119766235,
      0.9997501373291016,
      0.9994818568229675,
      0.9992331862449646,
      0.9995455145835876,
      0.9995976686477661,
      0.9991071820259094,
      0.9960519671440125,
      0.9875082969665527,
      0.9556043148040771,
      0.9263024926185608,
      0.8695456981658936,
      0.8543877601623535,
      0.8116509914398193,
      0.7475836873054504,
      0.8353559374809265,
      0.8960215449333191,
      0.9404803514480591,
      0.9641510248184204,
      0.9299923777580261,
      0.9358843564987183,
      0.8777457475662231,
      0.8486552238464355,
      0.9203634262084961,
      0.9136103987693787,
      0.9662227630615234,
      0.9886059165000916,
      0.9965038299560547,
      0.9990221858024597,
      0.9993589520454407,
      0.9996170401573181,
      0.9997026324272156,
      0.9992724657058716,
      0.9994503855705261,
      0.9996592402458191,
      0.999566912651062,
      0.9992373585700989,
      0.9975665807723999,
      0.993012011051178,
      0.9712802171707153,
      0.9303216934204102,
      0.9392694234848022,
      0.9547922015190125,
      0.9182910919189453,
      0.9344618320465088,
      0.8903100490570068,
      0.869029700756073,
      0.9293769598007202,
      0.9360561966896057,
      0.9803159832954407,
      0.9928979873657227,
      0.9986692070960999,
      0.9994616508483887,
      0.9990226626396179,
      0.9992172718048096,
      0.9994960427284241,
      0.9996013045310974,
      0.9991552233695984,
      0.9987181425094604,
      0.9981376528739929,
      0.9990074038505554,
      0.9994599223136902,
      0.9979686141014099,
      0.9949629902839661,
      0.9847466945648193,
      0.9806889891624451,
      0.946181058883667,
      0.9130534529685974,
      0.9345930814743042,
      0.9166268110275269,
      0.9463366866111755,
      0.9361034035682678,
      0.907697856426239,
      0.9506477117538452,
      0.9782175421714783,
      0.9911249876022339,
      0.9764447212219238,
      0.9786571860313416,
      0.9922980666160583,
      0.993041455745697,
      0.9957155585289001
    ],
    [
      0.16468973457813263,
      0.2118985801935196,
      0.23686927556991577,
      0.25775477290153503,
      0.2723003029823303,
      0.2883676588535309,
      0.29825133085250854,
      0.31568047404289246,
      0.34470510482788086,
      0.36236876249313354,
      0.38491177558898926,
      0.41254308819770813,
      0.46357205510139465,
      0.4864405393600464,
      0.4780399799346924,
      0.5154777765274048,
      0.5371419191360474,
      0.5091889500617981,
      0.5007199048995972,
      0.5207523107528687,
      0.49826061725616455,
      0.45208030939102173,
      0.4638914167881012,
      0.4451632499694824,
      0.3858623504638672,
      0.39181727170944214,
      0.3892095386981964,
      0.349623441696167,
      0.3109116554260254,
      0.304314523935318,
      0.30638787150382996,
      0.2776857912540436,
      0.2615252733230591,
      0.265239417552948,
      0.26831185817718506,
      0.2406618893146515,
      0.2443162202835083,
      0.2653675675392151,
      0.26297372579574585,
      0.2540503442287445,
      0.27535468339920044,
      0.2919189929962158,
      0.26994091272354126,
      0.2687774896621704,
      0.30455994606018066,
      0.30699241161346436,
      0.263152539730072,
      0.2667733430862427,
      0.3064800202846527,
      0.2832726836204529,
      0.24574701488018036,
      0.2680630385875702,
      0.2962719798088074,
      0.25833314657211304,
      0.2430555522441864,
      0.2692530155181885,
      0.2843182384967804,
      0.2717665135860443,
      0.28045910596847534,
      0.31644171476364136,
      0.32380950450897217,
      0.3088606297969818,
      0.3368336260318756,
      0.38471901416778564,
      0.38105809688568115,
      0.36544546484947205,
      0.3850177526473999,
      0.40387097001075745,
      0.4011958837509155,
      0.3892981708049774,
      0.39421558380126953,
      0.41303372383117676,
      0.4039421081542969,
      0.40789473056793213,
      0.394223690032959,
      0.997078001499176,
      0.995222270488739,
      0.9886560440063477,
      0.9584571123123169,
      0.9334476590156555,
      0.9270205497741699,
      0.8864836692810059,
      0.9154131412506104,
      0.8671892881393433,
      0.8621748089790344,
      0.9407471418380737,
      0.9857547283172607,
      0.9871891736984253,
      0.9859769344329834,
      0.9958184957504272,
      0.9979519844055176,
      0.996876060962677,
      0.99873286485672,
      0.999268114566803,
      0.9993655681610107,
      0.9993956685066223,
      0.9995079636573792,
      0.9983281493186951,
      0.9908909201622009,
      0.9697418808937073,
      0.931927502155304,
      0.9202089309692383,
      0.9490443468093872,
      0.9121899008750916,
      0.9280269145965576,
      0.8668994307518005,
      0.8136587142944336,
      0.872814953327179,
      0.8358335494995117,
      0.8804230690002441,
      0.9402217864990234,
      0.9499121904373169,
      0.9810895323753357,
      0.9859662055969238,
      0.9930562376976013,
      0.9977360367774963,
      0.9984467625617981,
      0.9989728331565857,
      0.9995017647743225,
      0.9997393488883972,
      0.9998005628585815,
      0.9997362494468689,
      0.9997329711914062,
      0.9997565746307373,
      0.9996778964996338,
      0.998876690864563,
      0.9939658641815186,
      0.9744347929954529,
      0.9373204708099365,
      0.9354078769683838,
      0.9635981321334839,
      0.931624174118042,
      0.9349024295806885,
      0.8636816740036011,
      0.8418844938278198,
      0.9186183214187622,
      0.9168969988822937,
      0.9579113125801086,
      0.9878427386283875,
      0.9935078024864197,
      0.9988828301429749,
      0.9995785355567932,
      0.9996642470359802,
      0.999625027179718,
      0.9998076558113098,
      0.9997879862785339,
      0.9996392130851746,
      0.9995058178901672,
      0.9996370077133179,
      0.9997060894966125,
      0.9991636276245117,
      0.9954625368118286,
      0.9855441451072693,
      0.9527136087417603,
      0.9225387573242188,
      0.8709525465965271,
      0.8573199510574341,
      0.8087962865829468,
      0.7478984594345093,
      0.8379112482070923,
      0.8943005204200745,
      0.9398760199546814,
      0.9624287486076355,
      0.929254412651062,
      0.9362273216247559,
      0.8772858381271362,
      0.8446693420410156,
      0.9199976325035095,
      0.9111101627349854,
      0.9647009968757629,
      0.9871428608894348,
      0.9963518381118774,
      0.9990555047988892,
      0.9993720650672913,
      0.9996843338012695,
      0.9997589588165283,
      0.9995133280754089,
      0.9996551871299744,
      0.9997288584709167,
      0.9996734857559204,
      0.999332845211029,
      0.9973660111427307,
      0.9929684996604919,
      0.9702235460281372,
      0.9285503625869751,
      0.938208818435669,
      0.95339035987854,
      0.9195736646652222,
      0.9353578686714172,
      0.8932856321334839,
      0.8726211786270142,
      0.9311105012893677,
      0.9391460418701172,
      0.98063063621521,
      0.9930117130279541,
      0.9988594055175781,
      0.9995416402816772,
      0.9991522431373596,
      0.999439001083374,
      0.9996275901794434,
      0.9996827244758606,
      0.9993690252304077,
      0.9989407062530518,
      0.9986504316329956,
      0.9992854595184326,
      0.9995133280754089,
      0.9981138706207275,
      0.9957597851753235,
      0.9866106510162354,
      0.9829643964767456,
      0.9503812789916992,
      0.9145487546920776,
      0.9365119934082031,
      0.91852205991745,
      0.9486329555511475,
      0.9408268332481384,
      0.9154969453811646,
      0.9545007348060608,
      0.9825590252876282,
      0.993615984916687,
      0.9836404919624329,
      0.9864664673805237,
      0.9953048229217529,
      0.9956573843955994,
      0.9969826340675354
    ],
    [
      0.17053209245204926,
      0.2098645567893982,
      0.22861610352993011,
      0.2565568685531616,
      0.270313024520874,
      0.2871711254119873,
      0.3020738959312439,
      0.31996598839759827,
      0.3535996675491333,
      0.3830152451992035,
      0.41289958357810974,
      0.4384240210056305,
      0.5099700689315796,
      0.5177037715911865,
      0.5106638669967651,
      0.5542259216308594,
      0.5781815648078918,
      0.5396345853805542,
      0.5416905283927917,
      0.5737428665161133,
      0.5431675910949707,
      0.4996657967567444,
      0.5222070813179016,
      0.5093087553977966,
      0.4549008011817932,
      0.44423943758010864,
      0.4364279806613922,
      0.3955840766429901,
      0.3360288739204407,
      0.3421131670475006,
      0.3512871265411377,
      0.30875009298324585,
      0.2954048216342926,
      0.3246319890022278,
      0.32440197467803955,
      0.2882694900035858,
      0.3011217713356018,
      0.3386518657207489,
      0.34003946185112,
      0.3181193172931671,
      0.3552670478820801,
      0.383950412273407,
      0.35814136266708374,
      0.33852723240852356,
      0.3844282627105713,
      0.3789200484752655,
      0.321230947971344,
      0.30972474813461304,
      0.34129011631011963,
      0.32394352555274963,
      0.2781466245651245,
      0.29872801899909973,
      0.34341001510620117,
      0.303109735250473,
      0.2877265214920044,
      0.3199424147605896,
      0.33795613050460815,
      0.32668399810791016,
      0.35089313983917236,
      0.37715423107147217,
      0.3856438994407654,
      0.3800199627876282,
      0.41351866722106934,
      0.44982945919036865,
      0.437775582075119,
      0.4234951138496399,
      0.43782874941825867,
      0.4355694651603699,
      0.42411133646965027,
      0.41427868604660034,
      0.4197724163532257,
      0.42885109782218933,
      0.42866677045822144,
      0.4407070577144623,
      0.4583146572113037,
      0.997254490852356,
      0.9947487115859985,
      0.9873819351196289,
      0.9549682140350342,
      0.9290275573730469,
      0.92412269115448,
      0.8846858143806458,
      0.9178508520126343,
      0.8720292448997498,
      0.8679549694061279,
      0.9458474516868591,
      0.9875789880752563,
      0.9897369742393494,
      0.9884724020957947,
      0.9963630437850952,
      0.9982673525810242,
      0.9973215460777283,
      0.9988487958908081,
      0.9993937015533447,
      0.9994807839393616,
      0.9994263648986816,
      0.999522864818573,
      0.9980600476264954,
      0.9892057776451111,
      0.9663815498352051,
      0.9275485277175903,
      0.9191504716873169,
      0.946825385093689,
      0.9109735488891602,
      0.9295414686203003,
      0.8663007020950317,
      0.8111764788627625,
      0.8757064938545227,
      0.8386342525482178,
      0.882378101348877,
      0.9397200345993042,
      0.949302077293396,
      0.9807217121124268,
      0.9861272573471069,
      0.9933629035949707,
      0.997787356376648,
      0.9986527562141418,
      0.9991366863250732,
      0.9995617866516113,
      0.9997883439064026,
      0.9998369812965393,
      0.9998099207878113,
      0.999793291091919,
      0.9997844099998474,
      0.9997094869613647,
      0.9988148808479309,
      0.992996871471405,
      0.9708808660507202,
      0.9351122975349426,
      0.9359035491943359,
      0.9614170789718628,
      0.9263648986816406,
      0.9364074468612671,
      0.8604402542114258,
      0.8391751050949097,
      0.9178019762039185,
      0.9166160821914673,
      0.9567950367927551,
      0.9858607649803162,
      0.9925441741943359,
      0.9988666772842407,
      0.9995832443237305,
      0.999725341796875,
      0.9997048377990723,
      0.9998258352279663,
      0.9998120069503784,
      0.9997360110282898,
      0.9996623992919922,
      0.999691367149353,
      0.9997610449790955,
      0.9991800785064697,
      0.9947009086608887,
      0.9839365482330322,
      0.9500851035118103,
      0.9201792478561401,
      0.8695293664932251,
      0.8594294786453247,
      0.7994775772094727,
      0.7407838106155396,
      0.828765332698822,
      0.8899704217910767,
      0.9397595524787903,
      0.9613364934921265,
      0.9280006885528564,
      0.9381120204925537,
      0.8800876140594482,
      0.8414015173912048,
      0.9193106293678284,
      0.9121780395507812,
      0.9628796577453613,
      0.9857267737388611,
      0.9959751963615417,
      0.9990394711494446,
      0.9993639588356018,
      0.9997294545173645,
      0.9997822642326355,
      0.9996554255485535,
      0.9997711181640625,
      0.999780535697937,
      0.9997387528419495,
      0.9993826150894165,
      0.9970452785491943,
      0.9928885102272034,
      0.9687554836273193,
      0.9277398586273193,
      0.939048171043396,
      0.9536068439483643,
      0.92190021276474,
      0.9384392499923706,
      0.8943560123443604,
      0.8727365732192993,
      0.9292787909507751,
      0.9386455416679382,
      0.9800515174865723,
      0.9925668835639954,
      0.9988914728164673,
      0.9995709657669067,
      0.9991992712020874,
      0.9995466470718384,
      0.9997013807296753,
      0.9997369647026062,
      0.9995068907737732,
      0.9990996718406677,
      0.998962938785553,
      0.9994508624076843,
      0.9995525479316711,
      0.9982460737228394,
      0.9965113401412964,
      0.9886713027954102,
      0.985312819480896,
      0.9547470211982727,
      0.9177111387252808,
      0.9401475191116333,
      0.9210830330848694,
      0.9508959650993347,
      0.9433257579803467,
      0.9194340705871582,
      0.9556294679641724,
      0.9842126965522766,
      0.99476557970047,
      0.9874844551086426,
      0.9905187487602234,
      0.9967971444129944,
      0.9970052242279053,
      0.9976055026054382
    ],
    [
      0.19297637045383453,
      0.23449790477752686,
      0.2563033103942871,
      0.27809566259384155,
      0.29305168986320496,
      0.31396591663360596,
      0.32697948813438416,
      0.3576529324054718,
      0.4000280797481537,
      0.4430086016654968,
      0.4657432734966278,
      0.4918041229248047,
      0.5903325080871582,
      0.5775212049484253,
      0.5527673959732056,
      0.5972142219543457,
      0.6141446828842163,
      0.5649653673171997,
      0.5668349862098694,
      0.6032475233078003,
      0.5683788657188416,
      0.5275684595108032,
      0.5470964312553406,
      0.538724422454834,
      0.4793764650821686,
      0.46547001600265503,
      0.4672478139400482,
      0.41668131947517395,
      0.3587890863418579,
      0.3725194036960602,
      0.3828383684158325,
      0.32971620559692383,
      0.3179815411567688,
      0.36230891942977905,
      0.37818288803100586,
      0.3242996037006378,
      0.34670910239219666,
      0.4001326262950897,
      0.4040316045284271,
      0.37159591913223267,
      0.4116430878639221,
      0.4388938546180725,
      0.4095863699913025,
      0.38645797967910767,
      0.4218660891056061,
      0.4169691503047943,
      0.34721678495407104,
      0.3297819495201111,
      0.3540617823600769,
      0.33042189478874207,
      0.28935617208480835,
      0.3164222538471222,
      0.3558196425437927,
      0.32336491346359253,
      0.30983132123947144,
      0.3417454957962036,
      0.35963985323905945,
      0.3486953377723694,
      0.3809502124786377,
      0.4059903621673584,
      0.412397563457489,
      0.40827223658561707,
      0.43773624300956726,
      0.47971516847610474,
      0.4629691243171692,
      0.44032007455825806,
      0.4488432705402374,
      0.4462282657623291,
      0.4429774284362793,
      0.4211675524711609,
      0.4317869544029236,
      0.4375488758087158,
      0.44499659538269043,
      0.461489737033844,
      0.5067996978759766,
      0.9973464012145996,
      0.9946013689041138,
      0.9869705438613892,
      0.9528022408485413,
      0.9263764023780823,
      0.9226494431495667,
      0.8836231231689453,
      0.9179671406745911,
      0.8759285807609558,
      0.8723371028900146,
      0.9489121437072754,
      0.988742470741272,
      0.9910745024681091,
      0.9897366762161255,
      0.9965892434120178,
      0.9983959197998047,
      0.9975124001502991,
      0.9988759160041809,
      0.9994339346885681,
      0.9995256066322327,
      0.999418318271637,
      0.9995131492614746,
      0.9977778792381287,
      0.987905740737915,
      0.9632847309112549,
      0.9229271411895752,
      0.9163796305656433,
      0.9457650184631348,
      0.9072965383529663,
      0.930437445640564,
      0.8662552237510681,
      0.8087131977081299,
      0.876613974571228,
      0.8441649675369263,
      0.885744571685791,
      0.9418262839317322,
      0.949089527130127,
      0.980126142501831,
      0.9859911203384399,
      0.9933069944381714,
      0.9977542757987976,
      0.9986889958381653,
      0.9991983771324158,
      0.9995835423469543,
      0.9998059868812561,
      0.999847412109375,
      0.9998350739479065,
      0.999815821647644,
      0.9997759461402893,
      0.9997154474258423,
      0.9986470341682434,
      0.991725742816925,
      0.9674124717712402,
      0.9307821989059448,
      0.9334864020347595,
      0.9589764475822449,
      0.9258022904396057,
      0.9362918734550476,
      0.8582451343536377,
      0.8385570645332336,
      0.9189863204956055,
      0.9165185689926147,
      0.956321120262146,
      0.9846757054328918,
      0.9914533495903015,
      0.9987839460372925,
      0.999576210975647,
      0.9997512698173523,
      0.9997330904006958,
      0.9998292922973633,
      0.9998165369033813,
      0.9997692704200745,
      0.9997150897979736,
      0.9996922612190247,
      0.9997671842575073,
      0.9990809559822083,
      0.993747353553772,
      0.9816231727600098,
      0.9462630152702332,
      0.9138821959495544,
      0.856745183467865,
      0.8541094064712524,
      0.7951140403747559,
      0.7390637397766113,
      0.820706307888031,
      0.8835042119026184,
      0.9366985559463501,
      0.9594206809997559,
      0.9270409345626831,
      0.9378235340118408,
      0.8784843683242798,
      0.839308500289917,
      0.9194275140762329,
      0.9116628766059875,
      0.9613667726516724,
      0.9841017723083496,
      0.9952040910720825,
      0.9989423155784607,
      0.9993293881416321,
      0.9997385144233704,
      0.9997886419296265,
      0.9997015595436096,
      0.9998080730438232,
      0.9997861981391907,
      0.9997532367706299,
      0.9993487596511841,
      0.9967796802520752,
      0.9923375844955444,
      0.9664903879165649,
      0.9246166944503784,
      0.9382556080818176,
      0.9530600905418396,
      0.9215105772018433,
      0.9392668008804321,
      0.8961308598518372,
      0.8760221600532532,
      0.9284292459487915,
      0.9371515512466431,
      0.9784771800041199,
      0.9917930364608765,
      0.9987990856170654,
      0.9995608329772949,
      0.9991894364356995,
      0.9995849132537842,
      0.9997313022613525,
      0.999757707118988,
      0.9995677471160889,
      0.9991465210914612,
      0.9990516304969788,
      0.9995254874229431,
      0.9995282888412476,
      0.9982015490531921,
      0.9967251420021057,
      0.9894379377365112,
      0.9864708185195923,
      0.9573968648910522,
      0.9191460013389587,
      0.9423279762268066,
      0.9230309724807739,
      0.9526259899139404,
      0.94525146484375,
      0.9215285778045654,
      0.9555686712265015,
      0.9839606881141663,
      0.9949884414672852,
      0.9890568852424622,
      0.9919585585594177,
      0.9971628785133362,
      0.9972361326217651,
      0.9976790547370911
    ],
    [
      0.23846571147441864,
      0.29349109530448914,
      0.31687504053115845,
      0.3380906879901886,
      0.3765219449996948,
      0.39850375056266785,
      0.4094570279121399,
      0.462047815322876,
      0.5234919190406799,
      0.5717235803604126,
      0.5549055337905884,
      0.588132381439209,
      0.6698509454727173,
      0.6289488673210144,
      0.5983906388282776,
      0.6453672051429749,
      0.653521716594696,
      0.5935124158859253,
      0.6021031141281128,
      0.637522280216217,
      0.5941197276115417,
      0.5601251125335693,
      0.5723267197608948,
      0.564094066619873,
      0.49756866693496704,
      0.49123409390449524,
      0.5050413608551025,
      0.44201573729515076,
      0.39124658703804016,
      0.40907126665115356,
      0.41319775581359863,
      0.35939592123031616,
      0.3552933931350708,
      0.38069581985473633,
      0.39968398213386536,
      0.3559967279434204,
      0.38942891359329224,
      0.4528502821922302,
      0.45204100012779236,
      0.4135669469833374,
      0.45396748185157776,
      0.4803067445755005,
      0.45351478457450867,
      0.42093393206596375,
      0.4512723684310913,
      0.43822088837623596,
      0.3808734118938446,
      0.35379597544670105,
      0.3650016486644745,
      0.34278005361557007,
      0.3080906867980957,
      0.338789165019989,
      0.37911903858184814,
      0.3455939292907715,
      0.3300711214542389,
      0.359397292137146,
      0.38022083044052124,
      0.36902400851249695,
      0.41188615560531616,
      0.43114134669303894,
      0.4336109161376953,
      0.4364144206047058,
      0.44942694902420044,
      0.4801708459854126,
      0.45950978994369507,
      0.43733835220336914,
      0.4339262843132019,
      0.43482398986816406,
      0.42954668402671814,
      0.4314002990722656,
      0.4168678820133209,
      0.43080154061317444,
      0.45539408922195435,
      0.47151005268096924,
      0.5145843625068665,
      0.9976468682289124,
      0.9952805042266846,
      0.9889857172966003,
      0.9570406675338745,
      0.9263598918914795,
      0.9234620332717896,
      0.8859157562255859,
      0.9213777780532837,
      0.881858766078949,
      0.8762407302856445,
      0.9543816447257996,
      0.9905368685722351,
      0.9929128289222717,
      0.9917216897010803,
      0.9970752000808716,
      0.9986287951469421,
      0.99785315990448,
      0.9989714622497559,
      0.9994885325431824,
      0.9995834231376648,
      0.9994553923606873,
      0.9995353817939758,
      0.9978266358375549,
      0.9890275001525879,
      0.9640509486198425,
      0.9210337400436401,
      0.914782702922821,
      0.9461789727210999,
      0.9097139835357666,
      0.9327765107154846,
      0.8792755007743835,
      0.8180177211761475,
      0.8807780742645264,
      0.8529782295227051,
      0.8908613920211792,
      0.9453697800636292,
      0.9502894878387451,
      0.9798296689987183,
      0.9859055280685425,
      0.993328869342804,
      0.9977225065231323,
      0.9987087249755859,
      0.999245822429657,
      0.9996067881584167,
      0.9998210072517395,
      0.9998579621315002,
      0.9998530149459839,
      0.9998411536216736,
      0.9997879266738892,
      0.999732255935669,
      0.9985786080360413,
      0.9916319251060486,
      0.9664483070373535,
      0.926846981048584,
      0.9324188232421875,
      0.9589771032333374,
      0.9251903295516968,
      0.9374123215675354,
      0.8639711141586304,
      0.8418779373168945,
      0.9215875864028931,
      0.9187107086181641,
      0.9571886658668518,
      0.9848237633705139,
      0.9907348155975342,
      0.9987457394599915,
      0.9995896816253662,
      0.9997750520706177,
      0.9997661113739014,
      0.9998394846916199,
      0.9998260140419006,
      0.99979567527771,
      0.9997517466545105,
      0.9996964931488037,
      0.9997724294662476,
      0.9989980459213257,
      0.9930711984634399,
      0.9797871112823486,
      0.9439070820808411,
      0.9101508855819702,
      0.8503437042236328,
      0.8460184335708618,
      0.7918790578842163,
      0.7378793954849243,
      0.8129068613052368,
      0.8800891041755676,
      0.9352975487709045,
      0.9593657851219177,
      0.9288147687911987,
      0.9406248331069946,
      0.8730571269989014,
      0.8443251848220825,
      0.9212674498558044,
      0.910933256149292,
      0.9607061147689819,
      0.9832376837730408,
      0.9946041703224182,
      0.9988380074501038,
      0.9993205070495605,
      0.9997591972351074,
      0.9998101592063904,
      0.9997454285621643,
      0.9998369216918945,
      0.9997899532318115,
      0.9997611045837402,
      0.9992913603782654,
      0.9964131116867065,
      0.9916028380393982,
      0.9649131894111633,
      0.9226933121681213,
      0.9383794069290161,
      0.9538232088088989,
      0.9205354452133179,
      0.9410344362258911,
      0.8992111682891846,
      0.8719656467437744,
      0.9285949468612671,
      0.9378086924552917,
      0.9776684045791626,
      0.9910832643508911,
      0.998694658279419,
      0.9995453953742981,
      0.9991762042045593,
      0.9996057748794556,
      0.9997475147247314,
      0.9997730851173401,
      0.9996057748794556,
      0.9991609454154968,
      0.9991431832313538,
      0.9995694160461426,
      0.9995066523551941,
      0.9980596303939819,
      0.9966042637825012,
      0.9893051385879517,
      0.9866570830345154,
      0.9578515291213989,
      0.9198954105377197,
      0.9433944225311279,
      0.9243431091308594,
      0.9534415006637573,
      0.9457996487617493,
      0.9226236343383789,
      0.9554462432861328,
      0.9839450120925903,
      0.9950120449066162,
      0.9897387623786926,
      0.9928202629089355,
      0.9974246621131897,
      0.9974707961082458,
      0.9977655410766602
    ],
    [
      0.3090105354785919,
      0.37025922536849976,
      0.3886551558971405,
      0.42480748891830444,
      0.49736690521240234,
      0.5056211948394775,
      0.5418538451194763,
      0.5680460929870605,
      0.6548394560813904,
      0.6704565286636353,
      0.6304717659950256,
      0.6642909646034241,
      0.7237681150436401,
      0.6689535975456238,
      0.6573879718780518,
      0.7058209180831909,
      0.6895235180854797,
      0.63336181640625,
      0.6605982184410095,
      0.691491425037384,
      0.6379003524780273,
      0.6297004222869873,
      0.6528286933898926,
      0.6325069665908813,
      0.5626330375671387,
      0.5906580686569214,
      0.6082466244697571,
      0.5203062295913696,
      0.4637705683708191,
      0.49567586183547974,
      0.4781612753868103,
      0.4403200149536133,
      0.40660738945007324,
      0.4185682535171509,
      0.4203166365623474,
      0.4104520380496979,
      0.44373753666877747,
      0.5099289417266846,
      0.5076285004615784,
      0.4618120491504669,
      0.49931275844573975,
      0.5252906084060669,
      0.5005596876144409,
      0.46465766429901123,
      0.47889387607574463,
      0.4623570740222931,
      0.42285972833633423,
      0.38974979519844055,
      0.38900452852249146,
      0.3740026354789734,
      0.3497941493988037,
      0.35942065715789795,
      0.3989564776420593,
      0.37576165795326233,
      0.3576402962207794,
      0.38632309436798096,
      0.39899295568466187,
      0.4081384241580963,
      0.4364526867866516,
      0.4638969898223877,
      0.47474992275238037,
      0.5009170174598694,
      0.5055032968521118,
      0.4984424114227295,
      0.5044190883636475,
      0.5121974945068359,
      0.47920307517051697,
      0.4592779874801636,
      0.486903578042984,
      0.4778575301170349,
      0.45076853036880493,
      0.466312438249588,
      0.515681266784668,
      0.5227769017219543,
      0.5372925996780396,
      0.9984546899795532,
      0.9971776604652405,
      0.9936751127243042,
      0.9671908617019653,
      0.93930584192276,
      0.9399372935295105,
      0.9043592810630798,
      0.9378092288970947,
      0.8991574048995972,
      0.8947805166244507,
      0.9685549736022949,
      0.9944076538085938,
      0.9963451623916626,
      0.9958070516586304,
      0.9983883500099182,
      0.9992455840110779,
      0.9988846182823181,
      0.999352216720581,
      0.9996636509895325,
      0.9997310638427734,
      0.9996593594551086,
      0.99967360496521,
      0.9985431432723999,
      0.9924227595329285,
      0.9690138697624207,
      0.9324607849121094,
      0.9267048835754395,
      0.9562185406684875,
      0.9266952872276306,
      0.9467938542366028,
      0.9026377201080322,
      0.8465536236763,
      0.8983238935470581,
      0.8704683780670166,
      0.9040305614471436,
      0.9532771110534668,
      0.9578338265419006,
      0.983323872089386,
      0.9889098405838013,
      0.9949228763580322,
      0.998319149017334,
      0.9990206956863403,
      0.9994133710861206,
      0.9997113943099976,
      0.9998605847358704,
      0.9998982548713684,
      0.9998806715011597,
      0.9998789429664612,
      0.9998397827148438,
      0.9997746348381042,
      0.998759925365448,
      0.9930853843688965,
      0.9690389633178711,
      0.9313957691192627,
      0.9384536743164062,
      0.9675067663192749,
      0.9359056353569031,
      0.9476833939552307,
      0.8855900764465332,
      0.8611370325088501,
      0.9339566230773926,
      0.9309200644493103,
      0.9646233916282654,
      0.9889532923698425,
      0.9931240677833557,
      0.9990665316581726,
      0.9997044205665588,
      0.9998279809951782,
      0.999819815158844,
      0.999894917011261,
      0.9998621344566345,
      0.9998366832733154,
      0.9997972249984741,
      0.9997304677963257,
      0.9997991919517517,
      0.9990063309669495,
      0.993658721446991,
      0.9791321754455566,
      0.9418193697929382,
      0.9075450897216797,
      0.8457289934158325,
      0.8420150876045227,
      0.8008115887641907,
      0.7446145415306091,
      0.8112665414810181,
      0.8824317455291748,
      0.9407538771629333,
      0.9675674438476562,
      0.9321572780609131,
      0.9482223987579346,
      0.8817445039749146,
      0.851587176322937,
      0.9305683374404907,
      0.9181342124938965,
      0.9651771783828735,
      0.9866079092025757,
      0.9957431554794312,
      0.999033510684967,
      0.9994453191757202,
      0.9997919797897339,
      0.9998393654823303,
      0.9998005032539368,
      0.9998739361763,
      0.9998137354850769,
      0.9997828006744385,
      0.9992799162864685,
      0.9961705803871155,
      0.9906365275382996,
      0.9644522666931152,
      0.9232983589172363,
      0.9419333934783936,
      0.958212673664093,
      0.9241414070129395,
      0.9452130794525146,
      0.9042768478393555,
      0.8715043067932129,
      0.9330599904060364,
      0.9412389993667603,
      0.979852020740509,
      0.9919578433036804,
      0.9988267421722412,
      0.9995846152305603,
      0.9992174506187439,
      0.9996399283409119,
      0.9997787475585938,
      0.9998120665550232,
      0.9996452331542969,
      0.9991778135299683,
      0.9991773366928101,
      0.9996082782745361,
      0.9995033740997314,
      0.9979281425476074,
      0.9962743520736694,
      0.9884111881256104,
      0.9860114455223083,
      0.9577198028564453,
      0.9200483560562134,
      0.9448493719100952,
      0.9242992401123047,
      0.9540491700172424,
      0.9456570148468018,
      0.9222972393035889,
      0.9568107724189758,
      0.9850937128067017,
      0.9954125285148621,
      0.9904540777206421,
      0.9937869906425476,
      0.9978052973747253,
      0.9979832768440247,
      0.9981101155281067
    ],
    [
      0.35595884919166565,
      0.4418236017227173,
      0.44693484902381897,
      0.50944983959198,
      0.5870343446731567,
      0.6001396179199219,
      0.6242212057113647,
      0.6348850727081299,
      0.7104730606079102,
      0.7148128747940063,
      0.6714667081832886,
      0.712948203086853,
      0.7512059211730957,
      0.6978909373283386,
      0.7037588357925415,
      0.7479096055030823,
      0.7208179235458374,
      0.6666419506072998,
      0.7129582166671753,
      0.7322616577148438,
      0.6822274923324585,
      0.6852353811264038,
      0.7070215344429016,
      0.6888158917427063,
      0.6457098722457886,
      0.6714013814926147,
      0.6835124492645264,
      0.6418021321296692,
      0.6038542985916138,
      0.5996466875076294,
      0.6064544916152954,
      0.5378077626228333,
      0.5453871488571167,
      0.5205703973770142,
      0.5492664575576782,
      0.585796058177948,
      0.5581199526786804,
      0.6068920493125916,
      0.6467655897140503,
      0.6010119318962097,
      0.5889720916748047,
      0.6384173631668091,
      0.6223360300064087,
      0.5449147820472717,
      0.553351879119873,
      0.5794979929924011,
      0.5092929601669312,
      0.4551265239715576,
      0.4591568112373352,
      0.4677649438381195,
      0.4218902587890625,
      0.4426376223564148,
      0.4378233850002289,
      0.4380682110786438,
      0.42301684617996216,
      0.4714571237564087,
      0.4645492434501648,
      0.47438836097717285,
      0.5451297760009766,
      0.5636312365531921,
      0.5470531582832336,
      0.5825558304786682,
      0.6251388788223267,
      0.6165318489074707,
      0.6085099577903748,
      0.6461652517318726,
      0.6393589377403259,
      0.5891605615615845,
      0.6166754364967346,
      0.6467503309249878,
      0.6014300584793091,
      0.5832805633544922,
      0.6406234502792358,
      0.6328824758529663,
      0.6001694798469543,
      0.999107837677002,
      0.9986949563026428,
      0.9978306293487549,
      0.9807418584823608,
      0.9553462862968445,
      0.9615628123283386,
      0.9305650591850281,
      0.9619396328926086,
      0.9217879772186279,
      0.9135023355484009,
      0.9786884784698486,
      0.9966208338737488,
      0.9981045126914978,
      0.998286783695221,
      0.9991596937179565,
      0.9995843768119812,
      0.9995140433311462,
      0.9996899366378784,
      0.9997891783714294,
      0.9998416304588318,
      0.9998154044151306,
      0.99980229139328,
      0.999273419380188,
      0.9963581562042236,
      0.9787170886993408,
      0.9481609463691711,
      0.9466239213943481,
      0.9745367765426636,
      0.9472389221191406,
      0.9639789462089539,
      0.9272376298904419,
      0.8749104142189026,
      0.9142583608627319,
      0.884209156036377,
      0.9133870601654053,
      0.9609094262123108,
      0.9648117423057556,
      0.9857558608055115,
      0.991915762424469,
      0.9962822794914246,
      0.9986719489097595,
      0.9992049336433411,
      0.9995455145835876,
      0.9997940063476562,
      0.9998970627784729,
      0.9999305605888367,
      0.9999106526374817,
      0.9999186992645264,
      0.999902069568634,
      0.9998461008071899,
      0.9991552233695984,
      0.996001124382019,
      0.9780140519142151,
      0.9462634921073914,
      0.9527884125709534,
      0.9800688624382019,
      0.9524715542793274,
      0.9633240699768066,
      0.9043173789978027,
      0.8791765570640564,
      0.9463444352149963,
      0.9413349628448486,
      0.9705914258956909,
      0.9920132160186768,
      0.9949665069580078,
      0.9993157982826233,
      0.9997832179069519,
      0.9998791217803955,
      0.9998658299446106,
      0.9999309182167053,
      0.9999129176139832,
      0.9998844265937805,
      0.9998562932014465,
      0.9998193383216858,
      0.9998557567596436,
      0.9992994070053101,
      0.9956818222999573,
      0.9845695495605469,
      0.9503419399261475,
      0.9193975329399109,
      0.8609508275985718,
      0.8576109409332275,
      0.8254714012145996,
      0.7697100639343262,
      0.8294981718063354,
      0.9012638330459595,
      0.9555287957191467,
      0.979691207408905,
      0.9436843395233154,
      0.9630634784698486,
      0.8946092128753662,
      0.8652530312538147,
      0.9408258199691772,
      0.9259692430496216,
      0.9705573916435242,
      0.9895015954971313,
      0.9967641830444336,
      0.9992627501487732,
      0.9995893836021423,
      0.9998490214347839,
      0.9998948574066162,
      0.9998583793640137,
      0.9999123215675354,
      0.9998698830604553,
      0.9998471140861511,
      0.9994962811470032,
      0.9972383379936218,
      0.9922400116920471,
      0.9680536389350891,
      0.9364334344863892,
      0.9537147283554077,
      0.9713169932365417,
      0.9415269494056702,
      0.9584324359893799,
      0.9120241403579712,
      0.8821035623550415,
      0.9434870481491089,
      0.9476325511932373,
      0.9825635552406311,
      0.993411123752594,
      0.9990253448486328,
      0.9996793866157532,
      0.9993834495544434,
      0.9997395873069763,
      0.9998384714126587,
      0.9998676180839539,
      0.9997565150260925,
      0.999401867389679,
      0.9994031190872192,
      0.9997353553771973,
      0.9996597170829773,
      0.9984034299850464,
      0.9972103834152222,
      0.9908798336982727,
      0.9891723990440369,
      0.9662675857543945,
      0.9259707927703857,
      0.9557364583015442,
      0.9326748847961426,
      0.9626995325088501,
      0.9505584239959717,
      0.9291428923606873,
      0.9640767574310303,
      0.9878382682800293,
      0.996452808380127,
      0.9931891560554504,
      0.9957792162895203,
      0.9983617067337036,
      0.9984481930732727,
      0.9984593391418457
    ],
    [
      0.36640483140945435,
      0.4473510682582855,
      0.4622526168823242,
      0.5477102398872375,
      0.6274204254150391,
      0.6474894285202026,
      0.6746922731399536,
      0.6786854267120361,
      0.741586446762085,
      0.7363359928131104,
      0.6994717717170715,
      0.7414565086364746,
      0.7696382999420166,
      0.7216734290122986,
      0.7284653186798096,
      0.7718753814697266,
      0.7453001737594604,
      0.7017972469329834,
      0.739126443862915,
      0.7619599103927612,
      0.7272320985794067,
      0.7237398028373718,
      0.7487045526504517,
      0.7440906167030334,
      0.7155224084854126,
      0.7196497917175293,
      0.7427433729171753,
      0.7197425961494446,
      0.6880483627319336,
      0.6813380122184753,
      0.7059136033058167,
      0.6276977062225342,
      0.6747413873672485,
      0.6548469066619873,
      0.7060227394104004,
      0.7337092757225037,
      0.6889680027961731,
      0.7004615068435669,
      0.7470478415489197,
      0.7147356271743774,
      0.6864418983459473,
      0.719844400882721,
      0.7222784757614136,
      0.6582154035568237,
      0.6608908176422119,
      0.6901818513870239,
      0.6193009614944458,
      0.5673171281814575,
      0.5749431848526001,
      0.5670714378356934,
      0.5230931043624878,
      0.49636608362197876,
      0.4874107241630554,
      0.512029767036438,
      0.5403218865394592,
      0.566474199295044,
      0.5612632036209106,
      0.5768982768058777,
      0.6457797884941101,
      0.6431914567947388,
      0.6277709007263184,
      0.6650139093399048,
      0.6993921399116516,
      0.6743934750556946,
      0.6753771901130676,
      0.7218184471130371,
      0.7088376879692078,
      0.6648292541503906,
      0.6883799433708191,
      0.7270212173461914,
      0.6741316914558411,
      0.6609398722648621,
      0.7142911553382874,
      0.7011526226997375,
      0.651780903339386,
      0.9993132948875427,
      0.9991101622581482,
      0.998759925365448,
      0.9876307249069214,
      0.9643833637237549,
      0.9684281349182129,
      0.9381911754608154,
      0.9653368592262268,
      0.9286457896232605,
      0.920863151550293,
      0.9826391339302063,
      0.9971514344215393,
      0.9984808564186096,
      0.9986785054206848,
      0.9993014931678772,
      0.9996589422225952,
      0.9996363520622253,
      0.999769926071167,
      0.9998250603675842,
      0.9998733997344971,
      0.9998601675033569,
      0.9998470544815063,
      0.9995083212852478,
      0.9975488781929016,
      0.9860532283782959,
      0.9583285450935364,
      0.955436110496521,
      0.9749637842178345,
      0.9536389112472534,
      0.9657726287841797,
      0.9340533018112183,
      0.8878145813941956,
      0.9225260019302368,
      0.8914129137992859,
      0.9190236330032349,
      0.9650006890296936,
      0.9692520499229431,
      0.9872772693634033,
      0.9935922622680664,
      0.996969997882843,
      0.9988191723823547,
      0.9992942810058594,
      0.9996028542518616,
      0.9998233318328857,
      0.9999114274978638,
      0.9999428391456604,
      0.9999220967292786,
      0.9999323487281799,
      0.9999226927757263,
      0.9998785257339478,
      0.9994434118270874,
      0.9973554015159607,
      0.9848456978797913,
      0.9525379538536072,
      0.9569107294082642,
      0.9843432307243347,
      0.9606572985649109,
      0.9690287113189697,
      0.9142810106277466,
      0.8917481899261475,
      0.9516615271568298,
      0.9464018940925598,
      0.9736453294754028,
      0.9929198026657104,
      0.9955785274505615,
      0.9993808269500732,
      0.9998224377632141,
      0.9998995661735535,
      0.9998862743377686,
      0.9999424815177917,
      0.9999282956123352,
      0.9999037981033325,
      0.9998777508735657,
      0.999853789806366,
      0.9998852014541626,
      0.9995213747024536,
      0.9970793128013611,
      0.9894351959228516,
      0.9555635452270508,
      0.9276763200759888,
      0.8766399621963501,
      0.8742921948432922,
      0.8467162847518921,
      0.7911612391471863,
      0.8445794582366943,
      0.9139980673789978,
      0.9650755524635315,
      0.9861852526664734,
      0.9514470100402832,
      0.969683051109314,
      0.9054262042045593,
      0.8741347789764404,
      0.9453847408294678,
      0.9320762157440186,
      0.9737486839294434,
      0.9907283186912537,
      0.9971053600311279,
      0.9993330836296082,
      0.9996429681777954,
      0.9998658299446106,
      0.999911904335022,
      0.9998784065246582,
      0.9999269247055054,
      0.9998898506164551,
      0.9998626708984375,
      0.9996017217636108,
      0.9978551268577576,
      0.9934563040733337,
      0.9698445796966553,
      0.9377059936523438,
      0.9592392444610596,
      0.9741979837417603,
      0.9475647807121277,
      0.9648948311805725,
      0.91916424036026,
      0.8853750824928284,
      0.9470962882041931,
      0.9503411650657654,
      0.9837455153465271,
      0.9938715100288391,
      0.999049723148346,
      0.9997081756591797,
      0.9994332790374756,
      0.9997732043266296,
      0.9998596906661987,
      0.9998847246170044,
      0.9997820854187012,
      0.9994627833366394,
      0.9993995428085327,
      0.9997584223747253,
      0.9996970891952515,
      0.9984868764877319,
      0.9971134066581726,
      0.9898259043693542,
      0.9894565343856812,
      0.9625813961029053,
      0.9251115918159485,
      0.9540854692459106,
      0.9322792887687683,
      0.9654463529586792,
      0.9465276002883911,
      0.9253712892532349,
      0.9664087295532227,
      0.9884438514709473,
      0.9964430332183838,
      0.9929647445678711,
      0.995934247970581,
      0.9983876347541809,
      0.9985031485557556,
      0.998518705368042
    ],
    [
      0.4305312931537628,
      0.5023158192634583,
      0.5206314921379089,
      0.6143103837966919,
      0.6848945617675781,
      0.6999717354774475,
      0.7125446796417236,
      0.7137264013290405,
      0.765172004699707,
      0.7579162120819092,
      0.7189835906028748,
      0.7597006559371948,
      0.7849970459938049,
      0.738589882850647,
      0.7426762580871582,
      0.7864198684692383,
      0.7635332345962524,
      0.7195760011672974,
      0.7524662613868713,
      0.7793813347816467,
      0.7459341287612915,
      0.7400960922241211,
      0.7667487859725952,
      0.7674075365066528,
      0.7399718165397644,
      0.736984372138977,
      0.7649210095405579,
      0.7495520114898682,
      0.7106385231018066,
      0.7062056064605713,
      0.739446222782135,
      0.6682668924331665,
      0.7078756093978882,
      0.682021975517273,
      0.7382327318191528,
      0.7665541768074036,
      0.7164682149887085,
      0.720673143863678,
      0.768315851688385,
      0.737612247467041,
      0.7060225009918213,
      0.7342308759689331,
      0.7394852042198181,
      0.6750514507293701,
      0.6742255091667175,
      0.7003121376037598,
      0.6366481781005859,
      0.5817806720733643,
      0.5947185158729553,
      0.5876457691192627,
      0.5353783965110779,
      0.5135469436645508,
      0.4965393543243408,
      0.5154963731765747,
      0.5437813401222229,
      0.5779320597648621,
      0.5754204988479614,
      0.5845146179199219,
      0.655564546585083,
      0.6562500596046448,
      0.6405482292175293,
      0.6725472807884216,
      0.7089042663574219,
      0.6802489161491394,
      0.6805363893508911,
      0.7291329503059387,
      0.7157779932022095,
      0.6750926375389099,
      0.6986560225486755,
      0.7356258630752563,
      0.6800230741500854,
      0.6728495955467224,
      0.7243229150772095,
      0.7182841300964355,
      0.6721662878990173,
      0.9994229078292847,
      0.9993207454681396,
      0.9991418123245239,
      0.9909411072731018,
      0.9696627855300903,
      0.9698238968849182,
      0.9420066475868225,
      0.9685336351394653,
      0.9335969686508179,
      0.9265872240066528,
      0.9857937693595886,
      0.9976320266723633,
      0.9987689852714539,
      0.9989410638809204,
      0.9994060397148132,
      0.9997096657752991,
      0.9997016191482544,
      0.9998106956481934,
      0.9998447895050049,
      0.9998894929885864,
      0.9998858571052551,
      0.9998735189437866,
      0.9996334314346313,
      0.9981899857521057,
      0.989633321762085,
      0.9633839726448059,
      0.9605376720428467,
      0.9776870608329773,
      0.9572559595108032,
      0.9704678058624268,
      0.9387264251708984,
      0.8959655165672302,
      0.9272962808609009,
      0.897720217704773,
      0.923538327217102,
      0.9682046175003052,
      0.9725122451782227,
      0.9888694882392883,
      0.9949954748153687,
      0.9976616501808167,
      0.998994767665863,
      0.9993916749954224,
      0.999643087387085,
      0.9998436570167542,
      0.9999184608459473,
      0.9999484419822693,
      0.9999271035194397,
      0.9999392032623291,
      0.9999347925186157,
      0.999896764755249,
      0.9995620250701904,
      0.9979149699211121,
      0.9875016212463379,
      0.9569287896156311,
      0.9603972434997559,
      0.9857324957847595,
      0.9637269973754883,
      0.9698639512062073,
      0.9193314909934998,
      0.8993842601776123,
      0.9555649161338806,
      0.9497010111808777,
      0.9762277007102966,
      0.9942342042922974,
      0.9963268041610718,
      0.9994373321533203,
      0.9998453259468079,
      0.9999062418937683,
      0.9998944997787476,
      0.9999485611915588,
      0.9999341368675232,
      0.999911904335022,
      0.9998884797096252,
      0.9998709559440613,
      0.9998968839645386,
      0.9995838403701782,
      0.9973722100257874,
      0.9900503754615784,
      0.9567902088165283,
      0.9294549226760864,
      0.8817262649536133,
      0.8777866363525391,
      0.8520238399505615,
      0.7978438138961792,
      0.8474645018577576,
      0.9148330688476562,
      0.9638984799385071,
      0.9867612719535828,
      0.9529287219047546,
      0.9710783362388611,
      0.9098397493362427,
      0.8795159459114075,
      0.9486376643180847,
      0.9364672899246216,
      0.9763256311416626,
      0.9920854568481445,
      0.9975841641426086,
      0.9994113445281982,
      0.9996756911277771,
      0.9998711347579956,
      0.9999167323112488,
      0.9998859167098999,
      0.999930739402771,
      0.9998975992202759,
      0.9998695254325867,
      0.9996155500411987,
      0.9979400634765625,
      0.9928995966911316,
      0.967029869556427,
      0.9359793066978455,
      0.9583721160888672,
      0.9741623401641846,
      0.9483243227005005,
      0.966422975063324,
      0.9220231175422668,
      0.8904271125793457,
      0.9509490728378296,
      0.955229640007019,
      0.985561728477478,
      0.9948969483375549,
      0.9991758465766907,
      0.9997382164001465,
      0.9994761943817139,
      0.9997936487197876,
      0.9998694062232971,
      0.9998908042907715,
      0.9997881650924683,
      0.9994678497314453,
      0.999389111995697,
      0.9997591376304626,
      0.9996961355209351,
      0.9984498023986816,
      0.9969193935394287,
      0.9884052276611328,
      0.9885177612304688,
      0.9554808139801025,
      0.9202233552932739,
      0.9521811008453369,
      0.9320759773254395,
      0.9669883251190186,
      0.9483642578125,
      0.9285300970077515,
      0.9700887799263,
      0.9904823303222656,
      0.9971112012863159,
      0.9945193529129028,
      0.9968091249465942,
      0.9986720681190491,
      0.998659610748291,
      0.9986867904663086
    ],
    [
      0.6072090864181519,
      0.6759219169616699,
      0.6960469484329224,
      0.7541128396987915,
      0.7885825634002686,
      0.7841776013374329,
      0.768000066280365,
      0.7658728361129761,
      0.803825855255127,
      0.7836872339248657,
      0.7419703006744385,
      0.7785843014717102,
      0.8005520105361938,
      0.7541801333427429,
      0.755341649055481,
      0.7974903583526611,
      0.7775154113769531,
      0.7336487770080566,
      0.7650936245918274,
      0.7931327819824219,
      0.7598037123680115,
      0.755278468132019,
      0.7809990644454956,
      0.7852242588996887,
      0.7559399604797363,
      0.7502766847610474,
      0.7807294726371765,
      0.7689957618713379,
      0.7234722971916199,
      0.7207326889038086,
      0.7583979964256287,
      0.6954494714736938,
      0.7322214841842651,
      0.6989009976387024,
      0.7541157603263855,
      0.7850927114486694,
      0.7344942688941956,
      0.7306801080703735,
      0.7779527902603149,
      0.7501737475395203,
      0.7173584699630737,
      0.7413550615310669,
      0.7483640909194946,
      0.6887365579605103,
      0.6816797852516174,
      0.7135488390922546,
      0.655013918876648,
      0.6059308648109436,
      0.6338874697685242,
      0.6278237700462341,
      0.581230640411377,
      0.5433217287063599,
      0.5179094076156616,
      0.5230696797370911,
      0.5613077282905579,
      0.5996949076652527,
      0.590596079826355,
      0.5898539423942566,
      0.6577832698822021,
      0.6615005135536194,
      0.6487467885017395,
      0.6754015684127808,
      0.7162178158760071,
      0.68590247631073,
      0.6795690059661865,
      0.7312930822372437,
      0.7214770913124084,
      0.6807240843772888,
      0.7022079825401306,
      0.7417246103286743,
      0.6839757561683655,
      0.6766613125801086,
      0.7293365001678467,
      0.7273029088973999,
      0.680091381072998,
      0.9994789361953735,
      0.9994280338287354,
      0.9993351101875305,
      0.9928862452507019,
      0.9742224812507629,
      0.9750609397888184,
      0.9463465213775635,
      0.9716901779174805,
      0.9378857016563416,
      0.9317545890808105,
      0.9882149696350098,
      0.9981026649475098,
      0.9990012049674988,
      0.9991493821144104,
      0.999513566493988,
      0.9997466206550598,
      0.9997459053993225,
      0.9998363852500916,
      0.9998568892478943,
      0.9998985528945923,
      0.9998995661735535,
      0.9998873472213745,
      0.9996962547302246,
      0.9985785484313965,
      0.9917985796928406,
      0.9674913883209229,
      0.9639322757720947,
      0.9807240962982178,
      0.960498571395874,
      0.9730121493339539,
      0.9428002834320068,
      0.905751645565033,
      0.9325146675109863,
      0.904869794845581,
      0.9291844367980957,
      0.9721329212188721,
      0.977674663066864,
      0.9911516904830933,
      0.9965886473655701,
      0.9983823895454407,
      0.9992718696594238,
      0.9995095133781433,
      0.9996923208236694,
      0.9998648762702942,
      0.999923825263977,
      0.9999510645866394,
      0.9999299645423889,
      0.9999430179595947,
      0.9999434351921082,
      0.9999066591262817,
      0.9996129274368286,
      0.998178243637085,
      0.9890010356903076,
      0.9590039849281311,
      0.9636495113372803,
      0.9862597584724426,
      0.9655449986457825,
      0.9709849953651428,
      0.92333984375,
      0.9065103530883789,
      0.9605711102485657,
      0.9544628858566284,
      0.9802389740943909,
      0.996106743812561,
      0.9976268410682678,
      0.9995560050010681,
      0.9998717904090881,
      0.9999117255210876,
      0.999901533126831,
      0.9999536275863647,
      0.9999378323554993,
      0.9999170303344727,
      0.9998940229415894,
      0.9998782277107239,
      0.9999013543128967,
      0.9996029138565063,
      0.9974960684776306,
      0.9900453090667725,
      0.9576542377471924,
      0.9304672479629517,
      0.883460521697998,
      0.8803187608718872,
      0.8570241332054138,
      0.8039588332176208,
      0.850082278251648,
      0.9157554507255554,
      0.9655864238739014,
      0.9859034419059753,
      0.9533750414848328,
      0.9721386432647705,
      0.9114580750465393,
      0.8851053714752197,
      0.9519274234771729,
      0.9419097900390625,
      0.9803570508956909,
      0.9942875504493713,
      0.9983493685722351,
      0.999526858329773,
      0.9997116923332214,
      0.9998809099197388,
      0.9999192357063293,
      0.9998845458030701,
      0.9999324083328247,
      0.999898374080658,
      0.9998700022697449,
      0.9996059536933899,
      0.9978841543197632,
      0.9922714233398438,
      0.9648111462593079,
      0.9350287914276123,
      0.955308735370636,
      0.9740313291549683,
      0.948419451713562,
      0.9666828513145447,
      0.9237470030784607,
      0.8950183391571045,
      0.9547916650772095,
      0.9605734348297119,
      0.988476574420929,
      0.9961084723472595,
      0.9993234872817993,
      0.9997697472572327,
      0.9995193481445312,
      0.9998070001602173,
      0.9998747110366821,
      0.999890923500061,
      0.9997822642326355,
      0.999438464641571,
      0.9993521571159363,
      0.9997503757476807,
      0.999677836894989,
      0.9983554482460022,
      0.9966109395027161,
      0.9868907332420349,
      0.987299382686615,
      0.953713059425354,
      0.9168438911437988,
      0.9513363838195801,
      0.9314998388290405,
      0.9678189158439636,
      0.9496934413909912,
      0.9308421611785889,
      0.9729936122894287,
      0.9925044178962708,
      0.9976457953453064,
      0.9953035116195679,
      0.9973720908164978,
      0.9988802671432495,
      0.9989103078842163,
      0.9989087581634521
    ],
    [
      0.7045272588729858,
      0.7674939632415771,
      0.8016989827156067,
      0.8196243643760681,
      0.8303108215332031,
      0.8241749405860901,
      0.7969650030136108,
      0.7921756505966187,
      0.8227269649505615,
      0.7989517450332642,
      0.7567713260650635,
      0.791723906993866,
      0.8112831711769104,
      0.7656906843185425,
      0.7646769881248474,
      0.8054535388946533,
      0.7870147228240967,
      0.7469754219055176,
      0.7758244276046753,
      0.8027347922325134,
      0.7723636627197266,
      0.7683505415916443,
      0.7932921051979065,
      0.8025122284889221,
      0.77216637134552,
      0.7642637491226196,
      0.7945901155471802,
      0.7868626713752747,
      0.7370195984840393,
      0.7366676926612854,
      0.7763723134994507,
      0.7235088348388672,
      0.758294939994812,
      0.7197719812393188,
      0.7722223997116089,
      0.8032130002975464,
      0.7549666166305542,
      0.7461913824081421,
      0.7928332686424255,
      0.7672654986381531,
      0.7345192432403564,
      0.7583818435668945,
      0.7664197683334351,
      0.7099061012268066,
      0.7051240801811218,
      0.7375901937484741,
      0.686582624912262,
      0.6455062031745911,
      0.6715096235275269,
      0.6603111028671265,
      0.627510666847229,
      0.5699501037597656,
      0.5352612137794495,
      0.5585947036743164,
      0.6050397753715515,
      0.6222323179244995,
      0.6308380961418152,
      0.6182626485824585,
      0.6780768632888794,
      0.6800148487091064,
      0.6665291786193848,
      0.6911080479621887,
      0.7303529381752014,
      0.6978211402893066,
      0.6876257658004761,
      0.7414562106132507,
      0.732262372970581,
      0.6937085390090942,
      0.7128472924232483,
      0.7520205974578857,
      0.6955129504203796,
      0.6890153884887695,
      0.7399361729621887,
      0.740511417388916,
      0.6882743835449219,
      0.9995437264442444,
      0.999513566493988,
      0.9994648098945618,
      0.9942087531089783,
      0.9774113893508911,
      0.9761077761650085,
      0.9518588185310364,
      0.9749399423599243,
      0.9426354765892029,
      0.9378461837768555,
      0.9901716113090515,
      0.9985030293464661,
      0.9992139339447021,
      0.9993361830711365,
      0.999621570110321,
      0.9997792840003967,
      0.9997786283493042,
      0.9998587965965271,
      0.9998683333396912,
      0.9999067783355713,
      0.9999120831489563,
      0.9999004006385803,
      0.9997470378875732,
      0.9988923072814941,
      0.9935091733932495,
      0.9716026186943054,
      0.9673612713813782,
      0.9824960231781006,
      0.9637677669525146,
      0.975764274597168,
      0.947309136390686,
      0.9136011600494385,
      0.938627302646637,
      0.9113429188728333,
      0.9346364736557007,
      0.9765746593475342,
      0.9839286208152771,
      0.9942022562026978,
      0.9979758858680725,
      0.9990622401237488,
      0.9995461106300354,
      0.9996315836906433,
      0.9997453093528748,
      0.9998897314071655,
      0.9999310374259949,
      0.9999546408653259,
      0.999933123588562,
      0.9999468922615051,
      0.99994957447052,
      0.9999172687530518,
      0.9996798038482666,
      0.9984659552574158,
      0.9908537864685059,
      0.962836742401123,
      0.9663664102554321,
      0.9857946634292603,
      0.9683011770248413,
      0.9734708666801453,
      0.9283114075660706,
      0.9158982038497925,
      0.9654425382614136,
      0.9596121311187744,
      0.9842244982719421,
      0.9974552989006042,
      0.9984779357910156,
      0.9996873140335083,
      0.9999022483825684,
      0.9999185800552368,
      0.9999099373817444,
      0.9999605417251587,
      0.9999423623085022,
      0.9999226331710815,
      0.999900758266449,
      0.9998894929885864,
      0.9999081492424011,
      0.9996593594551086,
      0.9978111982345581,
      0.9911395907402039,
      0.960586428642273,
      0.9333276748657227,
      0.8889961838722229,
      0.8848869204521179,
      0.8631631135940552,
      0.8129860162734985,
      0.8564879894256592,
      0.9184538125991821,
      0.9656599760055542,
      0.9865269064903259,
      0.9532104134559631,
      0.973106324672699,
      0.9160352945327759,
      0.8918045163154602,
      0.9575476050376892,
      0.9471458792686462,
      0.9841808080673218,
      0.9962470531463623,
      0.9988177418708801,
      0.9996398091316223,
      0.9997540712356567,
      0.9998909831047058,
      0.9999246001243591,
      0.9998853802680969,
      0.9999346137046814,
      0.9999043941497803,
      0.9998776912689209,
      0.9996384382247925,
      0.9980713129043579,
      0.9925293326377869,
      0.9646099209785461,
      0.9366439580917358,
      0.9557268619537354,
      0.9743517637252808,
      0.9490444660186768,
      0.9673218727111816,
      0.9264392256736755,
      0.8983333110809326,
      0.9582993388175964,
      0.9654648303985596,
      0.9916006922721863,
      0.9972120523452759,
      0.9994487762451172,
      0.999801516532898,
      0.9995896816253662,
      0.999825119972229,
      0.9998821020126343,
      0.9998862743377686,
      0.9997893571853638,
      0.9994661211967468,
      0.9993785619735718,
      0.9997537136077881,
      0.9996960163116455,
      0.9984133243560791,
      0.9966560006141663,
      0.9843533039093018,
      0.9873664379119873,
      0.954139232635498,
      0.9162642955780029,
      0.9517825841903687,
      0.9308199286460876,
      0.9660617709159851,
      0.9498915672302246,
      0.9326866865158081,
      0.9764765501022339,
      0.9940850734710693,
      0.9980781078338623,
      0.9955863952636719,
      0.9976528882980347,
      0.9990038275718689,
      0.9990599751472473,
      0.9990565180778503
    ],
    [
      0.7703516483306885,
      0.821408748626709,
      0.8484022617340088,
      0.8497728109359741,
      0.8575098514556885,
      0.8508501648902893,
      0.8144419193267822,
      0.8083329200744629,
      0.8360874652862549,
      0.8098955154418945,
      0.7714269161224365,
      0.8041419386863708,
      0.8208593726158142,
      0.7770245671272278,
      0.7761425375938416,
      0.815502941608429,
      0.7977917790412903,
      0.759816586971283,
      0.7875393629074097,
      0.8149800896644592,
      0.7858003377914429,
      0.7814833521842957,
      0.806481122970581,
      0.820425271987915,
      0.7884998917579651,
      0.777402400970459,
      0.8100957870483398,
      0.8079565167427063,
      0.7535892724990845,
      0.7552492618560791,
      0.8008204698562622,
      0.7538042664527893,
      0.7930748462677002,
      0.7414178252220154,
      0.792670726776123,
      0.8239115476608276,
      0.776425302028656,
      0.7629907131195068,
      0.8082016706466675,
      0.7862836718559265,
      0.7510688900947571,
      0.7719859480857849,
      0.7814760208129883,
      0.7274513244628906,
      0.7228638529777527,
      0.7526875734329224,
      0.707003116607666,
      0.6687997579574585,
      0.6931884288787842,
      0.6818428039550781,
      0.6454645991325378,
      0.5869693756103516,
      0.5441285371780396,
      0.5830111503601074,
      0.6292158365249634,
      0.6400087475776672,
      0.6509426236152649,
      0.640756368637085,
      0.6930772066116333,
      0.6938894987106323,
      0.6781206130981445,
      0.7022830247879028,
      0.7397756576538086,
      0.7062565088272095,
      0.6968145370483398,
      0.7511669397354126,
      0.7434491515159607,
      0.7054116725921631,
      0.7231313586235046,
      0.760743260383606,
      0.7041406631469727,
      0.6970023512840271,
      0.7480455636978149,
      0.7506787776947021,
      0.694334089756012,
      0.9995800852775574,
      0.9995668530464172,
      0.9995394945144653,
      0.9947636127471924,
      0.9787788987159729,
      0.9774670600891113,
      0.9556537866592407,
      0.9776836633682251,
      0.9475305080413818,
      0.9435446262359619,
      0.9923799633979797,
      0.9988630414009094,
      0.999396026134491,
      0.9994791746139526,
      0.9997016191482544,
      0.999809205532074,
      0.9998087882995605,
      0.9998756647109985,
      0.9998767375946045,
      0.9999129772186279,
      0.999921441078186,
      0.9999104142189026,
      0.9997835159301758,
      0.9990469217300415,
      0.9941177368164062,
      0.9738655090332031,
      0.9694424271583557,
      0.983849823474884,
      0.9665367603302002,
      0.9780579209327698,
      0.9523670673370361,
      0.92155921459198,
      0.9448833465576172,
      0.917518675327301,
      0.9399225115776062,
      0.9800286293029785,
      0.9881459474563599,
      0.9965771436691284,
      0.998696506023407,
      0.999393880367279,
      0.9996963739395142,
      0.9997130632400513,
      0.999782919883728,
      0.9999067783355713,
      0.9999364614486694,
      0.9999575614929199,
      0.9999357461929321,
      0.9999498724937439,
      0.9999545216560364,
      0.9999260306358337,
      0.9997336864471436,
      0.9986620545387268,
      0.9919376373291016,
      0.9655042290687561,
      0.9688794612884521,
      0.9869037866592407,
      0.9708319306373596,
      0.9758005738258362,
      0.9331173300743103,
      0.9210948944091797,
      0.9697310924530029,
      0.9637115001678467,
      0.9867385029792786,
      0.9980760216712952,
      0.9988353848457336,
      0.999756932258606,
      0.9999207258224487,
      0.9999241232872009,
      0.9999170899391174,
      0.999965250492096,
      0.9999468922615051,
      0.9999273419380188,
      0.9999062418937683,
      0.9999001622200012,
      0.9999181628227234,
      0.9997167587280273,
      0.9981221556663513,
      0.9921239018440247,
      0.963005781173706,
      0.93564772605896,
      0.8959358930587769,
      0.8898962736129761,
      0.8698368072509766,
      0.821952760219574,
      0.8624553084373474,
      0.9211929440498352,
      0.9665175676345825,
      0.9870558381080627,
      0.9551646709442139,
      0.9748044610023499,
      0.9198955297470093,
      0.8977313041687012,
      0.9625061750411987,
      0.9514899253845215,
      0.9869742393493652,
      0.9972767233848572,
      0.999125599861145,
      0.9997164607048035,
      0.9997762441635132,
      0.9998974800109863,
      0.9999291896820068,
      0.9998888969421387,
      0.999937117099762,
      0.9999129176139832,
      0.9998849630355835,
      0.9996845126152039,
      0.9983017444610596,
      0.9932284355163574,
      0.9653720259666443,
      0.9389415383338928,
      0.9562978744506836,
      0.9744789600372314,
      0.9508494734764099,
      0.9679624438285828,
      0.928497314453125,
      0.902642011642456,
      0.9629055261611938,
      0.9694744944572449,
      0.9941173791885376,
      0.9979261159896851,
      0.9995640516281128,
      0.9998232126235962,
      0.9996352791786194,
      0.9998370409011841,
      0.9998867511749268,
      0.999890923500061,
      0.9997968673706055,
      0.9994990229606628,
      0.999407172203064,
      0.9997672438621521,
      0.9997228980064392,
      0.9984906911849976,
      0.9968046545982361,
      0.9838963747024536,
      0.9875502586364746,
      0.9543731212615967,
      0.9158332347869873,
      0.9502184987068176,
      0.9304393529891968,
      0.9655888080596924,
      0.9476193189620972,
      0.9313970804214478,
      0.9763790965080261,
      0.9951765537261963,
      0.9983463287353516,
      0.995662271976471,
      0.9977425932884216,
      0.9990752339363098,
      0.9991483092308044,
      0.9991543292999268
    ],
    [
      0.7980092167854309,
      0.8436924815177917,
      0.8670550584793091,
      0.8638719916343689,
      0.8711975812911987,
      0.8640656471252441,
      0.8250417709350586,
      0.8210523724555969,
      0.8479188084602356,
      0.8194530010223389,
      0.7844898700714111,
      0.8161850571632385,
      0.8302218914031982,
      0.7898880839347839,
      0.7881207466125488,
      0.8284820914268494,
      0.8114814758300781,
      0.7749735116958618,
      0.799660325050354,
      0.8277284502983093,
      0.8020085096359253,
      0.795465350151062,
      0.8203710317611694,
      0.8374611139297485,
      0.8064836859703064,
      0.7918317317962646,
      0.8266290426254272,
      0.8252959251403809,
      0.7718591690063477,
      0.7753750681877136,
      0.8229586482048035,
      0.7787041068077087,
      0.8199065923690796,
      0.7622321248054504,
      0.8118747472763062,
      0.8416421413421631,
      0.7963757514953613,
      0.7809044718742371,
      0.8243054151535034,
      0.8059121966362,
      0.7696149349212646,
      0.7879500389099121,
      0.8000131845474243,
      0.750001847743988,
      0.7436869740486145,
      0.7714247703552246,
      0.7300086617469788,
      0.6992254853248596,
      0.7167611718177795,
      0.7105484008789062,
      0.6729933023452759,
      0.6081635355949402,
      0.559593141078949,
      0.6112978458404541,
      0.6483545899391174,
      0.656537652015686,
      0.6691632270812988,
      0.6642438173294067,
      0.7117127776145935,
      0.7084375023841858,
      0.6924275755882263,
      0.7148433923721313,
      0.7511232495307922,
      0.7188521027565002,
      0.7055549025535583,
      0.7612282037734985,
      0.755670964717865,
      0.7219290733337402,
      0.7349021434783936,
      0.7702562212944031,
      0.713408350944519,
      0.7062669992446899,
      0.7562494874000549,
      0.7588638067245483,
      0.701654314994812,
      0.9996010661125183,
      0.9996026754379272,
      0.9995842576026917,
      0.9950076937675476,
      0.9797002673149109,
      0.9790823459625244,
      0.9591693878173828,
      0.980076253414154,
      0.9527279138565063,
      0.9489142894744873,
      0.9939115643501282,
      0.9991369843482971,
      0.9995273351669312,
      0.9995853304862976,
      0.9997631311416626,
      0.999835193157196,
      0.9998349547386169,
      0.9998905062675476,
      0.999884307384491,
      0.9999176859855652,
      0.9999285340309143,
      0.9999176859855652,
      0.9998111724853516,
      0.9991647601127625,
      0.9945458769798279,
      0.9750093221664429,
      0.9716987609863281,
      0.984963059425354,
      0.968817949295044,
      0.9801880717277527,
      0.9572054743766785,
      0.9283177852630615,
      0.9506200551986694,
      0.9231584072113037,
      0.9445599317550659,
      0.9826793670654297,
      0.9906113147735596,
      0.9977956414222717,
      0.9990668296813965,
      0.999562680721283,
      0.9997775554656982,
      0.9997608661651611,
      0.9998072981834412,
      0.9999188184738159,
      0.999940812587738,
      0.9999600052833557,
      0.9999372959136963,
      0.9999521374702454,
      0.9999582767486572,
      0.9999336004257202,
      0.9997766017913818,
      0.9987886548042297,
      0.9925125241279602,
      0.967408299446106,
      0.9698667526245117,
      0.9886217713356018,
      0.9727411866188049,
      0.9778323769569397,
      0.9372331500053406,
      0.9261506795883179,
      0.9732677936553955,
      0.9673251509666443,
      0.9893820285797119,
      0.9985079765319824,
      0.9991084337234497,
      0.9998074173927307,
      0.9999342560768127,
      0.9999297261238098,
      0.9999234080314636,
      0.9999688863754272,
      0.9999510049819946,
      0.9999315738677979,
      0.9999110698699951,
      0.9999092817306519,
      0.9999250769615173,
      0.9997674226760864,
      0.9984092116355896,
      0.9932529330253601,
      0.9650275111198425,
      0.9385709166526794,
      0.9020073413848877,
      0.8955445289611816,
      0.876937210559845,
      0.8316500186920166,
      0.8689594864845276,
      0.9244019985198975,
      0.9674727916717529,
      0.986025333404541,
      0.9575350284576416,
      0.9746211767196655,
      0.9233061075210571,
      0.902988851070404,
      0.9664123058319092,
      0.9547279477119446,
      0.9890992045402527,
      0.9979162812232971,
      0.9993503093719482,
      0.9997730255126953,
      0.9998077154159546,
      0.999905526638031,
      0.999934196472168,
      0.9998904466629028,
      0.999940037727356,
      0.999920129776001,
      0.9998959898948669,
      0.9997308254241943,
      0.9985761642456055,
      0.9943194389343262,
      0.9675674438476562,
      0.9421447515487671,
      0.9576799273490906,
      0.9748815298080444,
      0.952488899230957,
      0.9684680700302124,
      0.9306909441947937,
      0.9067267775535583,
      0.966184139251709,
      0.9713464379310608,
      0.9955005049705505,
      0.9983534812927246,
      0.9996448159217834,
      0.9998445510864258,
      0.9996804594993591,
      0.9998515248298645,
      0.9998928308486938,
      0.9998977184295654,
      0.9998095631599426,
      0.9995476007461548,
      0.9994572997093201,
      0.9997864961624146,
      0.9997568726539612,
      0.9986302256584167,
      0.9971104860305786,
      0.9841520190238953,
      0.9881548881530762,
      0.9556097984313965,
      0.9171095490455627,
      0.9508075714111328,
      0.9304484128952026,
      0.9635517597198486,
      0.9468886852264404,
      0.9311105012893677,
      0.9767956137657166,
      0.9955864548683167,
      0.9984665513038635,
      0.9951740503311157,
      0.9974872469902039,
      0.9990891218185425,
      0.9991917014122009,
      0.9992361664772034
    ],
    [
      0.8300617933273315,
      0.8708114624023438,
      0.8858126401901245,
      0.8779821395874023,
      0.8849713802337646,
      0.8767458200454712,
      0.8350893259048462,
      0.8331981897354126,
      0.8587342500686646,
      0.8288178443908691,
      0.7967472076416016,
      0.8280031681060791,
      0.8392080068588257,
      0.8018806576728821,
      0.800649881362915,
      0.8402667045593262,
      0.8241023421287537,
      0.7897640466690063,
      0.8124803304672241,
      0.8391962051391602,
      0.8171836137771606,
      0.8086735606193542,
      0.8326827883720398,
      0.8495146632194519,
      0.8192561864852905,
      0.8034907579421997,
      0.8385128974914551,
      0.8368571400642395,
      0.7842972278594971,
      0.7876551747322083,
      0.8336886167526245,
      0.7894976735115051,
      0.8338367938995361,
      0.777917742729187,
      0.826592743396759,
      0.8520408868789673,
      0.8078231811523438,
      0.7949737310409546,
      0.837384819984436,
      0.8193865418434143,
      0.7833845615386963,
      0.8024122714996338,
      0.8161593675613403,
      0.7698992490768433,
      0.7621980309486389,
      0.7887017130851746,
      0.7517567873001099,
      0.721378743648529,
      0.7357058525085449,
      0.7324734330177307,
      0.6968628168106079,
      0.6232908964157104,
      0.5727825164794922,
      0.6351068019866943,
      0.6679611206054688,
      0.6804080009460449,
      0.6892062425613403,
      0.6889666318893433,
      0.7317920923233032,
      0.7263824939727783,
      0.7079749703407288,
      0.7286319136619568,
      0.7646210193634033,
      0.7332829833030701,
      0.7149397134780884,
      0.7725396156311035,
      0.7695661783218384,
      0.7408339977264404,
      0.7471656799316406,
      0.7811933755874634,
      0.7256353497505188,
      0.7188013195991516,
      0.7662184834480286,
      0.7716648578643799,
      0.7105463743209839,
      0.9996269345283508,
      0.9996414184570312,
      0.9996243715286255,
      0.9953514337539673,
      0.9807102084159851,
      0.980648398399353,
      0.9633207321166992,
      0.9826570153236389,
      0.959164023399353,
      0.9563219547271729,
      0.9952487349510193,
      0.9993878602981567,
      0.9996330738067627,
      0.999670147895813,
      0.9998080730438232,
      0.9998565912246704,
      0.9998559951782227,
      0.9999029040336609,
      0.9998907446861267,
      0.9999221563339233,
      0.9999352097511292,
      0.9999244809150696,
      0.9998360872268677,
      0.9992799758911133,
      0.9949747920036316,
      0.9762917757034302,
      0.9735715389251709,
      0.9861169457435608,
      0.9711083173751831,
      0.98098224401474,
      0.9619501829147339,
      0.9359130859375,
      0.95665442943573,
      0.9300004839897156,
      0.9508090019226074,
      0.9861508011817932,
      0.9936820268630981,
      0.9988468885421753,
      0.9994173049926758,
      0.999714195728302,
      0.9998499751091003,
      0.9998137354850769,
      0.9998337030410767,
      0.9999305009841919,
      0.9999451041221619,
      0.9999618530273438,
      0.9999390244483948,
      0.9999542236328125,
      0.9999615550041199,
      0.9999396204948425,
      0.9998118877410889,
      0.9989224076271057,
      0.9932256937026978,
      0.968890905380249,
      0.9716743230819702,
      0.9893616437911987,
      0.9741455316543579,
      0.9796584844589233,
      0.941337525844574,
      0.9321144819259644,
      0.9762234687805176,
      0.9729607105255127,
      0.9927447438240051,
      0.9989413022994995,
      0.9994102716445923,
      0.9998477101325989,
      0.9999470114707947,
      0.9999343752861023,
      0.999927818775177,
      0.9999722242355347,
      0.9999528527259827,
      0.999934732913971,
      0.9999150633811951,
      0.9999173283576965,
      0.999933123588562,
      0.9998096823692322,
      0.9986656904220581,
      0.9942836761474609,
      0.9672233462333679,
      0.9419116973876953,
      0.9086548686027527,
      0.9026120901107788,
      0.8842271566390991,
      0.8405063152313232,
      0.8753894567489624,
      0.9278226494789124,
      0.9688417911529541,
      0.9861590266227722,
      0.9596502780914307,
      0.9755380153656006,
      0.926868736743927,
      0.9088362455368042,
      0.9697030186653137,
      0.9586686491966248,
      0.9920451641082764,
      0.9985266923904419,
      0.9995412826538086,
      0.9998177886009216,
      0.9998387098312378,
      0.9999125003814697,
      0.9999376535415649,
      0.9998936057090759,
      0.9999422430992126,
      0.9999263882637024,
      0.9999057650566101,
      0.9997760653495789,
      0.9988272786140442,
      0.9956035017967224,
      0.9704944491386414,
      0.9453552961349487,
      0.959685206413269,
      0.9757921099662781,
      0.9543160796165466,
      0.9690504670143127,
      0.9316973686218262,
      0.9110727906227112,
      0.9690426588058472,
      0.9733313918113708,
      0.9967789649963379,
      0.9987210035324097,
      0.9997144341468811,
      0.9998627305030823,
      0.9997193813323975,
      0.9998635053634644,
      0.9998973608016968,
      0.999904453754425,
      0.9998266100883484,
      0.9996095895767212,
      0.999531626701355,
      0.9998129606246948,
      0.9997984170913696,
      0.9988634586334229,
      0.9976289868354797,
      0.9857079386711121,
      0.9892248511314392,
      0.9539413452148438,
      0.9188989996910095,
      0.9522911310195923,
      0.9316620826721191,
      0.9608530402183533,
      0.9432207942008972,
      0.9310072660446167,
      0.9774311184883118,
      0.9962103366851807,
      0.9986505508422852,
      0.9950779676437378,
      0.9974046945571899,
      0.9991369843482971,
      0.9992579221725464,
      0.9993194937705994
    ],
    [
      0.8589243292808533,
      0.898300051689148,
      0.9063016772270203,
      0.8928687572479248,
      0.8996769785881042,
      0.8897958993911743,
      0.8446325063705444,
      0.8442808389663696,
      0.8686903715133667,
      0.8375288844108582,
      0.8079227209091187,
      0.8378375768661499,
      0.8473500609397888,
      0.8116990327835083,
      0.8107200860977173,
      0.8507527112960815,
      0.8348591327667236,
      0.8015546202659607,
      0.8233010768890381,
      0.84794020652771,
      0.828169584274292,
      0.8193659782409668,
      0.8422330021858215,
      0.858105480670929,
      0.8277183771133423,
      0.8117016553878784,
      0.8463757038116455,
      0.8450793623924255,
      0.7946613430976868,
      0.7953567504882812,
      0.8404426574707031,
      0.7981871962547302,
      0.8410661816596985,
      0.7877726554870605,
      0.8353996872901917,
      0.8581177592277527,
      0.8154423236846924,
      0.8032935857772827,
      0.8455203771591187,
      0.827953577041626,
      0.7925035953521729,
      0.8115676641464233,
      0.8266528844833374,
      0.7829703688621521,
      0.7732215523719788,
      0.7987691760063171,
      0.7657501697540283,
      0.736788272857666,
      0.7468374967575073,
      0.7445719242095947,
      0.7094298601150513,
      0.6339597702026367,
      0.5848894119262695,
      0.6524958610534668,
      0.686551570892334,
      0.7000128626823425,
      0.7078505158424377,
      0.708936870098114,
      0.7485824227333069,
      0.7418726682662964,
      0.7226930856704712,
      0.7422642111778259,
      0.7780951261520386,
      0.7486935257911682,
      0.7251129150390625,
      0.7822310924530029,
      0.7815878987312317,
      0.756543755531311,
      0.7569931149482727,
      0.7902166247367859,
      0.7374521493911743,
      0.7289960384368896,
      0.7735891938209534,
      0.7800734639167786,
      0.7182040214538574,
      0.9996458292007446,
      0.999666690826416,
      0.9996606707572937,
      0.9955986142158508,
      0.9815682172775269,
      0.981894314289093,
      0.9659355878829956,
      0.9847550392150879,
      0.9645187854766846,
      0.9616407752037048,
      0.996218740940094,
      0.9995438456535339,
      0.9997115135192871,
      0.9997352957725525,
      0.9998394846916199,
      0.9998766779899597,
      0.9998736381530762,
      0.9999136328697205,
      0.9998971819877625,
      0.9999257326126099,
      0.9999399185180664,
      0.9999293684959412,
      0.9998530745506287,
      0.999363899230957,
      0.9952338337898254,
      0.977209210395813,
      0.9747978448867798,
      0.9871310591697693,
      0.9731772541999817,
      0.9832612872123718,
      0.9663045406341553,
      0.9423484802246094,
      0.9628058671951294,
      0.9375400543212891,
      0.9580915570259094,
      0.9908342957496643,
      0.9973153471946716,
      0.9994094371795654,
      0.9996325969696045,
      0.9998193979263306,
      0.9998977184295654,
      0.9998503923416138,
      0.999851405620575,
      0.9999399781227112,
      0.9999482035636902,
      0.9999638795852661,
      0.9999403953552246,
      0.999955952167511,
      0.9999643564224243,
      0.9999442100524902,
      0.9998370409011841,
      0.9990259408950806,
      0.9937044978141785,
      0.9701131582260132,
      0.9733314514160156,
      0.9900692701339722,
      0.9742177724838257,
      0.9813247919082642,
      0.9445573091506958,
      0.9371006488800049,
      0.9797891974449158,
      0.9790691137313843,
      0.9958113431930542,
      0.9993013739585876,
      0.9996116757392883,
      0.999880850315094,
      0.9999563097953796,
      0.9999372959136963,
      0.9999288320541382,
      0.999974250793457,
      0.9999553561210632,
      0.9999374747276306,
      0.9999183416366577,
      0.999923825263977,
      0.9999383091926575,
      0.9998387694358826,
      0.9988473653793335,
      0.9950233697891235,
      0.9687192440032959,
      0.944441020488739,
      0.9128391742706299,
      0.9071366786956787,
      0.8903817534446716,
      0.8478307127952576,
      0.881049394607544,
      0.930823564529419,
      0.969605028629303,
      0.9865777492523193,
      0.9617000818252563,
      0.9766280055046082,
      0.9299800395965576,
      0.9139599800109863,
      0.9729794263839722,
      0.9624611139297485,
      0.9943787455558777,
      0.9989162683486938,
      0.9996706247329712,
      0.9998556971549988,
      0.9998641014099121,
      0.9999187588691711,
      0.9999412298202515,
      0.9998966455459595,
      0.9999439716339111,
      0.9999318718910217,
      0.9999133348464966,
      0.9998070597648621,
      0.9989951252937317,
      0.9964026808738708,
      0.9723087549209595,
      0.9475160837173462,
      0.9609724283218384,
      0.9754839539527893,
      0.955818772315979,
      0.9688717126846313,
      0.9337345361709595,
      0.914638876914978,
      0.9715828895568848,
      0.9760841131210327,
      0.9979142546653748,
      0.9990139007568359,
      0.9997725486755371,
      0.9998793005943298,
      0.9997546672821045,
      0.9998756647109985,
      0.999902606010437,
      0.9999104738235474,
      0.9998382925987244,
      0.9996485710144043,
      0.9995764493942261,
      0.9998305439949036,
      0.9998244643211365,
      0.9990233182907104,
      0.9978789687156677,
      0.9861419200897217,
      0.9886181950569153,
      0.9545360803604126,
      0.9211306571960449,
      0.9532268047332764,
      0.9331990480422974,
      0.9608510136604309,
      0.9429241418838501,
      0.9318084716796875,
      0.9784115552902222,
      0.9968612790107727,
      0.9988856911659241,
      0.9955981969833374,
      0.9975422024726868,
      0.9992246627807617,
      0.9993439316749573,
      0.9994063377380371
    ],
    [
      0.8820095658302307,
      0.9212785959243774,
      0.9208290576934814,
      0.9051105380058289,
      0.9100654125213623,
      0.8978704214096069,
      0.852222204208374,
      0.8541377782821655,
      0.8756821155548096,
      0.8441026210784912,
      0.8166765570640564,
      0.8456067442893982,
      0.854488730430603,
      0.8211073875427246,
      0.8196573257446289,
      0.8594698905944824,
      0.8446635007858276,
      0.8122878074645996,
      0.8322275876998901,
      0.8558557629585266,
      0.8382563591003418,
      0.8286749124526978,
      0.8505902290344238,
      0.8651090860366821,
      0.8346863985061646,
      0.8195490837097168,
      0.8521603345870972,
      0.8506672978401184,
      0.8031197786331177,
      0.8023191094398499,
      0.8442968130111694,
      0.8039088249206543,
      0.8461021184921265,
      0.7938595414161682,
      0.8416515588760376,
      0.8624880313873291,
      0.8211596012115479,
      0.8098893165588379,
      0.8518437147140503,
      0.835326075553894,
      0.8001880645751953,
      0.8201148509979248,
      0.8363898992538452,
      0.7950754165649414,
      0.7853056192398071,
      0.8090617060661316,
      0.7799997925758362,
      0.7535262703895569,
      0.7590427994728088,
      0.7565435767173767,
      0.7231345176696777,
      0.6440558433532715,
      0.5985674262046814,
      0.6685385704040527,
      0.7011120915412903,
      0.7197629809379578,
      0.7281508445739746,
      0.7312975525856018,
      0.7674648761749268,
      0.7568846940994263,
      0.7384324073791504,
      0.7567424178123474,
      0.789210855960846,
      0.7619902491569519,
      0.7347499132156372,
      0.791782021522522,
      0.7914830446243286,
      0.7689024209976196,
      0.7654486894607544,
      0.7974951863288879,
      0.7474273443222046,
      0.7380605340003967,
      0.7782531976699829,
      0.785835862159729,
      0.7250897884368896,
      0.9996655583381653,
      0.9996920228004456,
      0.9996927380561829,
      0.995913028717041,
      0.9826371669769287,
      0.9830040335655212,
      0.9680134057998657,
      0.986167848110199,
      0.9678417444229126,
      0.9660142660140991,
      0.9968655109405518,
      0.9996353983879089,
      0.9997585415840149,
      0.9997719526290894,
      0.9998618960380554,
      0.9998866319656372,
      0.9998795986175537,
      0.999919593334198,
      0.9999013543128967,
      0.9999285340309143,
      0.9999440908432007,
      0.9999337792396545,
      0.9998723268508911,
      0.9994499087333679,
      0.995592474937439,
      0.9784809350967407,
      0.9761903285980225,
      0.987932562828064,
      0.9745405912399292,
      0.9854015707969666,
      0.9692003726959229,
      0.9468452334403992,
      0.9672287702560425,
      0.9429893493652344,
      0.9644966125488281,
      0.9938086271286011,
      0.9988076686859131,
      0.9996369481086731,
      0.9997300505638123,
      0.9998669624328613,
      0.999919593334198,
      0.9998645782470703,
      0.9998587965965271,
      0.9999443888664246,
      0.999950110912323,
      0.999965488910675,
      0.9999418258666992,
      0.9999572038650513,
      0.999965250492096,
      0.9999475479125977,
      0.9998594522476196,
      0.9991355538368225,
      0.9943404793739319,
      0.9718304872512817,
      0.9747607111930847,
      0.9905864000320435,
      0.9742599725723267,
      0.9824795126914978,
      0.9464000463485718,
      0.9407527446746826,
      0.9825384616851807,
      0.9838809370994568,
      0.9977787137031555,
      0.9995501637458801,
      0.9997240900993347,
      0.9998974800109863,
      0.9999608993530273,
      0.9999383091926575,
      0.9999299049377441,
      0.9999756813049316,
      0.9999569654464722,
      0.9999392032623291,
      0.9999199509620667,
      0.9999287128448486,
      0.999943196773529,
      0.9998648166656494,
      0.999014675617218,
      0.9958211779594421,
      0.9706810116767883,
      0.9476436376571655,
      0.9175605773925781,
      0.9115878939628601,
      0.8958771228790283,
      0.8540372848510742,
      0.8861541748046875,
      0.9335827827453613,
      0.9708435535430908,
      0.9870748519897461,
      0.9637008905410767,
      0.9779005646705627,
      0.9329996109008789,
      0.9170883893966675,
      0.975540816783905,
      0.9671729207038879,
      0.9963834881782532,
      0.9991816282272339,
      0.9997415542602539,
      0.9998759031295776,
      0.9998787045478821,
      0.9999216198921204,
      0.9999432563781738,
      0.9998982548713684,
      0.9999451637268066,
      0.9999367594718933,
      0.9999205470085144,
      0.9998362064361572,
      0.9991533756256104,
      0.9971919655799866,
      0.9740424156188965,
      0.949451208114624,
      0.9625182747840881,
      0.976168155670166,
      0.9579664468765259,
      0.9700435400009155,
      0.9361931085586548,
      0.918286144733429,
      0.9732215404510498,
      0.9777123928070068,
      0.9984537959098816,
      0.9991576671600342,
      0.9998067021369934,
      0.9998905658721924,
      0.9997806549072266,
      0.9998854994773865,
      0.999907374382019,
      0.9999164342880249,
      0.9998511075973511,
      0.9996917843818665,
      0.9996238946914673,
      0.9998477697372437,
      0.9998499751091003,
      0.9991874098777771,
      0.9981775283813477,
      0.9871384501457214,
      0.9892829060554504,
      0.9553659558296204,
      0.9235390424728394,
      0.9546864032745361,
      0.9352681040763855,
      0.9614402651786804,
      0.9439986348152161,
      0.9329118132591248,
      0.9786766171455383,
      0.9971202611923218,
      0.9990065097808838,
      0.9958257079124451,
      0.9975893497467041,
      0.99928218126297,
      0.9993953108787537,
      0.9994603395462036
    ],
    [
      0.8963742852210999,
      0.9351307153701782,
      0.9299464225769043,
      0.9133366346359253,
      0.9173852801322937,
      0.9050168395042419,
      0.8603525161743164,
      0.8622215986251831,
      0.8818062543869019,
      0.8506430387496948,
      0.8245000839233398,
      0.852658748626709,
      0.8609358072280884,
      0.8310062289237976,
      0.8277650475502014,
      0.8673723340034485,
      0.8541086316108704,
      0.8225632309913635,
      0.8412474393844604,
      0.8649880886077881,
      0.8474395871162415,
      0.8370577096939087,
      0.858048141002655,
      0.8713994026184082,
      0.8406946063041687,
      0.8262863159179688,
      0.8570742607116699,
      0.8561859726905823,
      0.8102065324783325,
      0.8086921572685242,
      0.8474564552307129,
      0.8097315430641174,
      0.8508105278015137,
      0.8003610968589783,
      0.8479596972465515,
      0.866999626159668,
      0.8267426490783691,
      0.8164575099945068,
      0.8578792810440063,
      0.8422273993492126,
      0.8070285320281982,
      0.827911376953125,
      0.8452363014221191,
      0.8070472478866577,
      0.7972908616065979,
      0.8188625574111938,
      0.7921224236488342,
      0.7699272632598877,
      0.769123911857605,
      0.7657479047775269,
      0.7337223291397095,
      0.648672878742218,
      0.6120927929878235,
      0.6856937408447266,
      0.717848539352417,
      0.7403945326805115,
      0.749567449092865,
      0.7536296248435974,
      0.785773754119873,
      0.7720571756362915,
      0.7538787126541138,
      0.771861732006073,
      0.8001126050949097,
      0.7738394737243652,
      0.7441238164901733,
      0.8007957339286804,
      0.799729585647583,
      0.7795031666755676,
      0.7733319401741028,
      0.8042603135108948,
      0.7572606205940247,
      0.7469705939292908,
      0.7841595411300659,
      0.7920043468475342,
      0.7303101420402527,
      0.9996774196624756,
      0.9997130632400513,
      0.9997207522392273,
      0.9962266683578491,
      0.9835859537124634,
      0.9841755628585815,
      0.9701047539710999,
      0.9874684810638428,
      0.9709762334823608,
      0.9698927998542786,
      0.9973660111427307,
      0.999720573425293,
      0.9997931122779846,
      0.9998008012771606,
      0.9998790621757507,
      0.9998955130577087,
      0.9998881816864014,
      0.9999257326126099,
      0.9999046325683594,
      0.9999304413795471,
      0.9999473094940186,
      0.999937117099762,
      0.9998864531517029,
      0.9995608925819397,
      0.9959640502929688,
      0.9797483086585999,
      0.9774969220161438,
      0.9887727499008179,
      0.9762310981750488,
      0.9866459369659424,
      0.9718919992446899,
      0.9510864019393921,
      0.970918595790863,
      0.948161780834198,
      0.9695593118667603,
      0.9956133365631104,
      0.9992998838424683,
      0.9997338056564331,
      0.99977707862854,
      0.9998929500579834,
      0.9999317526817322,
      0.9998747706413269,
      0.9998624920845032,
      0.999947190284729,
      0.9999512434005737,
      0.9999666810035706,
      0.999942421913147,
      0.9999579191207886,
      0.999967634677887,
      0.9999493956565857,
      0.9998785257339478,
      0.9992461204528809,
      0.9949318766593933,
      0.9734624624252319,
      0.976067066192627,
      0.9905403852462769,
      0.975635290145874,
      0.9837365746498108,
      0.9490048885345459,
      0.9439069032669067,
      0.9846783876419067,
      0.9865582585334778,
      0.9984943866729736,
      0.9996756315231323,
      0.9997885823249817,
      0.999909520149231,
      0.9999643564224243,
      0.9999389052391052,
      0.9999328255653381,
      0.9999764561653137,
      0.9999585747718811,
      0.9999394416809082,
      0.9999211430549622,
      0.9999327063560486,
      0.9999469518661499,
      0.9998841881752014,
      0.9991479516029358,
      0.9964410066604614,
      0.9724464416503906,
      0.9503632187843323,
      0.921554446220398,
      0.9154596328735352,
      0.9005969762802124,
      0.8592364192008972,
      0.8904038071632385,
      0.9361876249313354,
      0.9719588756561279,
      0.9875312447547913,
      0.9655860662460327,
      0.9789666533470154,
      0.9362043738365173,
      0.9209225177764893,
      0.9778767228126526,
      0.9714441299438477,
      0.9979550242424011,
      0.9993970990180969,
      0.9997898936271667,
      0.9998892545700073,
      0.9998897910118103,
      0.9999216198921204,
      0.9999449849128723,
      0.9998998641967773,
      0.9999461770057678,
      0.9999409317970276,
      0.9999261498451233,
      0.9998575448989868,
      0.9992653131484985,
      0.9977046847343445,
      0.9753113389015198,
      0.9509468078613281,
      0.9636995196342468,
      0.9767698645591736,
      0.959771990776062,
      0.9712889790534973,
      0.9386962652206421,
      0.9215607643127441,
      0.9742631912231445,
      0.9786096811294556,
      0.998641848564148,
      0.9992421865463257,
      0.9998279213905334,
      0.9998987913131714,
      0.9998025894165039,
      0.9998939037322998,
      0.9999114871025085,
      0.9999213218688965,
      0.9998608827590942,
      0.9997240900993347,
      0.9996587038040161,
      0.9998605847358704,
      0.9998688101768494,
      0.9993091821670532,
      0.9984189867973328,
      0.987777829170227,
      0.989646315574646,
      0.9564597010612488,
      0.9255157709121704,
      0.9559242725372314,
      0.9372943639755249,
      0.9625861644744873,
      0.9454340934753418,
      0.9322888255119324,
      0.9785508513450623,
      0.9973127841949463,
      0.9990924596786499,
      0.9960711598396301,
      0.997658371925354,
      0.9993295073509216,
      0.9994305372238159,
      0.9994965195655823
    ],
    [
      0.9087893962860107,
      0.9459426999092102,
      0.9373390674591064,
      0.921314537525177,
      0.9245328307151794,
      0.9124413132667542,
      0.8702158331871033,
      0.870563268661499,
      0.8889603614807129,
      0.859413743019104,
      0.8331228494644165,
      0.8600522875785828,
      0.8687301278114319,
      0.8394597768783569,
      0.8370419144630432,
      0.8752322196960449,
      0.8630841970443726,
      0.831951379776001,
      0.8493119478225708,
      0.8725594878196716,
      0.8557186722755432,
      0.8452305197715759,
      0.8653852343559265,
      0.8773821592330933,
      0.8467329740524292,
      0.8333012461662292,
      0.8624671697616577,
      0.861926794052124,
      0.8176680207252502,
      0.8155331611633301,
      0.8509280681610107,
      0.8155643343925476,
      0.8549525737762451,
      0.807336151599884,
      0.8538408875465393,
      0.8709319233894348,
      0.8324977159500122,
      0.8228852152824402,
      0.8637439012527466,
      0.8485743999481201,
      0.8141582012176514,
      0.8352890014648438,
      0.8535322546958923,
      0.8187010288238525,
      0.8081262111663818,
      0.8279264569282532,
      0.8047789335250854,
      0.7848235964775085,
      0.7774722576141357,
      0.7757059335708618,
      0.7421529293060303,
      0.6555123329162598,
      0.6283426284790039,
      0.7012628316879272,
      0.7329818606376648,
      0.7584184408187866,
      0.7687503099441528,
      0.772794783115387,
      0.8009096384048462,
      0.7855658531188965,
      0.7668038606643677,
      0.7850939035415649,
      0.8111794590950012,
      0.7852147221565247,
      0.7546217441558838,
      0.8100972175598145,
      0.8085315227508545,
      0.7920071482658386,
      0.7821645736694336,
      0.8114719390869141,
      0.7678680419921875,
      0.7572617530822754,
      0.7906050682067871,
      0.7989448308944702,
      0.736437201499939,
      0.9996901750564575,
      0.9997342824935913,
      0.9997480511665344,
      0.9965530037879944,
      0.9847635626792908,
      0.9853291511535645,
      0.9721802473068237,
      0.9886256456375122,
      0.9738916158676147,
      0.9733784794807434,
      0.9977645874023438,
      0.9997676610946655,
      0.9998180270195007,
      0.9998213052749634,
      0.9998924136161804,
      0.9999027848243713,
      0.9998961687088013,
      0.9999313354492188,
      0.9999088644981384,
      0.9999327659606934,
      0.9999507665634155,
      0.9999407529830933,
      0.9998990893363953,
      0.9996252059936523,
      0.996391773223877,
      0.9811879396438599,
      0.9788183569908142,
      0.9895697236061096,
      0.9776851534843445,
      0.9876846075057983,
      0.9733255505561829,
      0.9563871026039124,
      0.9744720458984375,
      0.9533994197845459,
      0.9739912748336792,
      0.9967034459114075,
      0.9995093941688538,
      0.9997875690460205,
      0.9998073577880859,
      0.9999096989631653,
      0.9999402165412903,
      0.9998828768730164,
      0.9998657703399658,
      0.9999493360519409,
      0.9999520182609558,
      0.9999677538871765,
      0.9999431371688843,
      0.9999590516090393,
      0.9999697208404541,
      0.9999527335166931,
      0.9998950362205505,
      0.9993505477905273,
      0.9955281615257263,
      0.975214421749115,
      0.9774961471557617,
      0.9912394881248474,
      0.9771386981010437,
      0.9851322770118713,
      0.951581597328186,
      0.9467570781707764,
      0.9864836931228638,
      0.9886162877082825,
      0.9989435076713562,
      0.9997519850730896,
      0.9998278021812439,
      0.9999180436134338,
      0.9999668598175049,
      0.9999397993087769,
      0.9999334216117859,
      0.9999773502349854,
      0.9999603033065796,
      0.9999405741691589,
      0.999922513961792,
      0.9999370574951172,
      0.9999511241912842,
      0.9999014139175415,
      0.999265193939209,
      0.9970207214355469,
      0.9743618965148926,
      0.9533097147941589,
      0.9260377883911133,
      0.9197987914085388,
      0.9058810472488403,
      0.8651320338249207,
      0.8954486846923828,
      0.9397838711738586,
      0.9736095070838928,
      0.9882801175117493,
      0.9674692153930664,
      0.9802509546279907,
      0.9390718340873718,
      0.9242017865180969,
      0.9796789288520813,
      0.9743067026138306,
      0.998441755771637,
      0.9995304942131042,
      0.9998214840888977,
      0.9999004006385803,
      0.9999004006385803,
      0.9999243021011353,
      0.9999473094940186,
      0.9999020099639893,
      0.9999474883079529,
      0.9999451637268066,
      0.9999315142631531,
      0.9998767971992493,
      0.999372124671936,
      0.998156726360321,
      0.9766830205917358,
      0.9529688358306885,
      0.9655985236167908,
      0.9781057834625244,
      0.962091863155365,
      0.9725351929664612,
      0.9404361248016357,
      0.9245138168334961,
      0.9753299951553345,
      0.979330837726593,
      0.9988206028938293,
      0.9993590712547302,
      0.9998491406440735,
      0.9999067783355713,
      0.9998228549957275,
      0.9999014735221863,
      0.9999147057533264,
      0.9999258518218994,
      0.9998705387115479,
      0.9997549057006836,
      0.9996927380561829,
      0.9998732209205627,
      0.9998869299888611,
      0.9994176626205444,
      0.9985969066619873,
      0.9885424971580505,
      0.9902263283729553,
      0.957450270652771,
      0.928189218044281,
      0.9575450420379639,
      0.9399267435073853,
      0.9642853140830994,
      0.9474725723266602,
      0.9338525533676147,
      0.9791163802146912,
      0.9976209998130798,
      0.9992058873176575,
      0.9964081645011902,
      0.9977846145629883,
      0.9993863105773926,
      0.9994737505912781,
      0.9995362162590027
    ],
    [
      0.9193226099014282,
      0.9542598724365234,
      0.9430762529373169,
      0.9278634190559387,
      0.9305742979049683,
      0.9191409349441528,
      0.8789329528808594,
      0.8789383172988892,
      0.8963383436203003,
      0.8672374486923218,
      0.8421877026557922,
      0.8683149814605713,
      0.8771834373474121,
      0.8479683995246887,
      0.8468241095542908,
      0.8833985924720764,
      0.8726341724395752,
      0.841202974319458,
      0.8577641844749451,
      0.8791961669921875,
      0.8636783361434937,
      0.8524104952812195,
      0.8720647096633911,
      0.8828325271606445,
      0.8523356914520264,
      0.839064359664917,
      0.8672025799751282,
      0.8662997484207153,
      0.82407546043396,
      0.8223670721054077,
      0.8544047474861145,
      0.8213135600090027,
      0.8594313859939575,
      0.813988208770752,
      0.859173059463501,
      0.8746432662010193,
      0.8379303216934204,
      0.8286165595054626,
      0.8695224523544312,
      0.8554708957672119,
      0.8210947513580322,
      0.842459499835968,
      0.8620827198028564,
      0.8304939270019531,
      0.8185895681381226,
      0.836045503616333,
      0.8160885572433472,
      0.7956327795982361,
      0.7841777205467224,
      0.7834200263023376,
      0.7482590675354004,
      0.6586959958076477,
      0.645944356918335,
      0.7131108045578003,
      0.7520212531089783,
      0.7748088240623474,
      0.7853827476501465,
      0.7888290882110596,
      0.8149286508560181,
      0.7974022626876831,
      0.7782738208770752,
      0.7975484132766724,
      0.8203065991401672,
      0.795893669128418,
      0.7636891007423401,
      0.8177372217178345,
      0.8158522844314575,
      0.8008997440338135,
      0.7892190217971802,
      0.8173156976699829,
      0.7761493921279907,
      0.7668744325637817,
      0.7962241172790527,
      0.8035314083099365,
      0.7424073219299316,
      0.9997014403343201,
      0.9997525811195374,
      0.9997705817222595,
      0.9968298077583313,
      0.9858725070953369,
      0.9864293932914734,
      0.9740353226661682,
      0.98967045545578,
      0.9762541055679321,
      0.9765521883964539,
      0.9980890154838562,
      0.9998034238815308,
      0.9998371601104736,
      0.9998379349708557,
      0.9999029636383057,
      0.9999087452888489,
      0.9999023675918579,
      0.9999358654022217,
      0.9999120831489563,
      0.9999346733093262,
      0.9999536275863647,
      0.9999439120292664,
      0.9999089241027832,
      0.9996747374534607,
      0.9968440532684326,
      0.9825669527053833,
      0.980138897895813,
      0.9903973340988159,
      0.9793233275413513,
      0.9888380169868469,
      0.9758783578872681,
      0.960966944694519,
      0.9777381420135498,
      0.9582011103630066,
      0.9773144721984863,
      0.9974962472915649,
      0.9996185302734375,
      0.9998167157173157,
      0.9998246431350708,
      0.9999203681945801,
      0.9999457597732544,
      0.999887228012085,
      0.9998676776885986,
      0.9999510049819946,
      0.9999529123306274,
      0.9999688267707825,
      0.9999437928199768,
      0.9999600648880005,
      0.9999710321426392,
      0.9999551177024841,
      0.9999074339866638,
      0.9994364380836487,
      0.9961687922477722,
      0.9769794940948486,
      0.9788352251052856,
      0.9918559193611145,
      0.9795875549316406,
      0.9864562749862671,
      0.9543712139129639,
      0.9496332406997681,
      0.9880179762840271,
      0.9902523756027222,
      0.9991908669471741,
      0.9997983574867249,
      0.999851644039154,
      0.9999241232872009,
      0.9999688863754272,
      0.999941349029541,
      0.9999342560768127,
      0.9999783039093018,
      0.9999618530273438,
      0.9999421834945679,
      0.9999235272407532,
      0.9999403953552246,
      0.9999540448188782,
      0.9999136924743652,
      0.9993618726730347,
      0.9974755644798279,
      0.976146399974823,
      0.9559369683265686,
      0.9298208951950073,
      0.9233944416046143,
      0.9104547500610352,
      0.8700739145278931,
      0.8997945189476013,
      0.9428222179412842,
      0.9751060009002686,
      0.9890511631965637,
      0.9691237211227417,
      0.9815356731414795,
      0.9412336945533752,
      0.9269497394561768,
      0.9812332987785339,
      0.9763360023498535,
      0.9986713528633118,
      0.9996098279953003,
      0.9998431205749512,
      0.9999094605445862,
      0.9999099969863892,
      0.9999274015426636,
      0.9999499917030334,
      0.9999040365219116,
      0.9999485611915588,
      0.9999483823776245,
      0.9999358057975769,
      0.9998913407325745,
      0.9994545578956604,
      0.9985058903694153,
      0.9781452417373657,
      0.9548797011375427,
      0.9673112630844116,
      0.979333758354187,
      0.9645038843154907,
      0.9739844799041748,
      0.9435521364212036,
      0.9259006977081299,
      0.976021945476532,
      0.9797360301017761,
      0.9989326596260071,
      0.9994481205940247,
      0.9998647570610046,
      0.9999130964279175,
      0.9998382925987244,
      0.9999073147773743,
      0.9999173283576965,
      0.9999289512634277,
      0.9998773336410522,
      0.9997778534889221,
      0.9997186064720154,
      0.9998830556869507,
      0.9998992681503296,
      0.9994997978210449,
      0.9987424612045288,
      0.9890687465667725,
      0.9905341863632202,
      0.9568791389465332,
      0.9308620095252991,
      0.9599717855453491,
      0.9427239894866943,
      0.9663236737251282,
      0.9495333433151245,
      0.9360881447792053,
      0.9799016714096069,
      0.9977755546569824,
      0.9992613196372986,
      0.9964295625686646,
      0.9978119134902954,
      0.9994128346443176,
      0.999498188495636,
      0.9995664358139038
    ],
    [
      0.9273563623428345,
      0.9601558446884155,
      0.9481433629989624,
      0.9337529540061951,
      0.9365003705024719,
      0.9258975982666016,
      0.8869937658309937,
      0.8866235017776489,
      0.903133749961853,
      0.8746309280395508,
      0.8503050804138184,
      0.8751001358032227,
      0.885008692741394,
      0.8555571436882019,
      0.8546240925788879,
      0.8903080224990845,
      0.8812277317047119,
      0.8502860069274902,
      0.8647416234016418,
      0.8855730295181274,
      0.8704204559326172,
      0.8585257530212402,
      0.877842903137207,
      0.8873527646064758,
      0.8568719029426575,
      0.8438275456428528,
      0.8711742758750916,
      0.8702330589294434,
      0.8287831544876099,
      0.8273911476135254,
      0.8575732111930847,
      0.8268661499023438,
      0.8633265495300293,
      0.8199001550674438,
      0.864166796207428,
      0.8780744075775146,
      0.8429580926895142,
      0.833893358707428,
      0.8750425577163696,
      0.8619557619094849,
      0.8277968168258667,
      0.8500151038169861,
      0.8699323534965515,
      0.8419997692108154,
      0.8298665285110474,
      0.843746542930603,
      0.8265283107757568,
      0.8065729141235352,
      0.7919289469718933,
      0.7894412279129028,
      0.7541210651397705,
      0.6701439023017883,
      0.6718730330467224,
      0.7279513478279114,
      0.7717506289482117,
      0.7901177406311035,
      0.7994341850280762,
      0.8059655427932739,
      0.8260734677314758,
      0.807350754737854,
      0.7895511388778687,
      0.8091622591018677,
      0.8276723623275757,
      0.8040761947631836,
      0.7707241177558899,
      0.8242456912994385,
      0.8216801881790161,
      0.8083412647247314,
      0.7954645752906799,
      0.822746753692627,
      0.7832918167114258,
      0.7754602432250977,
      0.8011288046836853,
      0.8078151941299438,
      0.7481679916381836,
      0.9997073411941528,
      0.9997626543045044,
      0.9997830390930176,
      0.9969756603240967,
      0.9864981174468994,
      0.9871051907539368,
      0.9753831624984741,
      0.9903815388679504,
      0.9781557321548462,
      0.9788839221000671,
      0.9983775615692139,
      0.9998241066932678,
      0.9998483657836914,
      0.9998466372489929,
      0.9999086260795593,
      0.9999117851257324,
      0.9999057054519653,
      0.9999383091926575,
      0.9999140501022339,
      0.9999357461929321,
      0.9999553561210632,
      0.9999456405639648,
      0.9999149441719055,
      0.9997034072875977,
      0.9970941543579102,
      0.9834664463996887,
      0.9811070561408997,
      0.9909518957138062,
      0.9804236888885498,
      0.9887721538543701,
      0.9775369763374329,
      0.963692307472229,
      0.9801719188690186,
      0.9620622396469116,
      0.9799144268035889,
      0.998099148273468,
      0.9996819496154785,
      0.9998388290405273,
      0.9998348951339722,
      0.9999263882637024,
      0.9999487400054932,
      0.9998891353607178,
      0.9998677968978882,
      0.9999514818191528,
      0.9999532103538513,
      0.9999693632125854,
      0.999944269657135,
      0.9999605417251587,
      0.9999719858169556,
      0.9999568462371826,
      0.999914824962616,
      0.999478280544281,
      0.9962709546089172,
      0.9779537320137024,
      0.9797062873840332,
      0.9922003149986267,
      0.9805371761322021,
      0.9874132871627808,
      0.9570310115814209,
      0.9516343474388123,
      0.9890916347503662,
      0.991381049156189,
      0.9993333220481873,
      0.9998252391815186,
      0.9998655915260315,
      0.9999282956123352,
      0.9999707937240601,
      0.9999424815177917,
      0.9999347925186157,
      0.9999787211418152,
      0.9999627470970154,
      0.9999433755874634,
      0.9999244213104248,
      0.9999431371688843,
      0.9999563694000244,
      0.999921977519989,
      0.9994166493415833,
      0.997755765914917,
      0.9771533608436584,
      0.9573324918746948,
      0.9322878122329712,
      0.9257476329803467,
      0.913759171962738,
      0.8734915256500244,
      0.9030658006668091,
      0.9450860619544983,
      0.976150393486023,
      0.989618718624115,
      0.9711248278617859,
      0.982460618019104,
      0.942923903465271,
      0.928623616695404,
      0.9824851751327515,
      0.9774105548858643,
      0.9988681077957153,
      0.9996584057807922,
      0.9998558163642883,
      0.9999150633811951,
      0.9999160766601562,
      0.9999293088912964,
      0.9999517798423767,
      0.9999032616615295,
      0.9999496936798096,
      0.9999510645866394,
      0.9999392628669739,
      0.999901294708252,
      0.9995171427726746,
      0.9987102150917053,
      0.9790650606155396,
      0.956287145614624,
      0.9687170386314392,
      0.980358362197876,
      0.9664859771728516,
      0.9752945899963379,
      0.945641815662384,
      0.9281960129737854,
      0.9765763282775879,
      0.9797438979148865,
      0.998981237411499,
      0.9995047450065613,
      0.9998759627342224,
      0.9999179244041443,
      0.9998494982719421,
      0.9999120831489563,
      0.9999194145202637,
      0.9999315142631531,
      0.9998838305473328,
      0.9997966289520264,
      0.999738872051239,
      0.9998905062675476,
      0.9999081492424011,
      0.9995467662811279,
      0.9988315105438232,
      0.989522397518158,
      0.9908663034439087,
      0.9586862325668335,
      0.9334136247634888,
      0.9621055126190186,
      0.9455559253692627,
      0.9683173894882202,
      0.9516029953956604,
      0.9384041428565979,
      0.9808241128921509,
      0.9978712797164917,
      0.9993210434913635,
      0.9966424107551575,
      0.9979584217071533,
      0.9994289875030518,
      0.9995265007019043,
      0.999589204788208
    ],
    [
      0.9353843927383423,
      0.9642767906188965,
      0.9514032602310181,
      0.9386615753173828,
      0.9411658048629761,
      0.9323676228523254,
      0.8943380117416382,
      0.8934767842292786,
      0.9097368121147156,
      0.8828113079071045,
      0.8585054278373718,
      0.882281482219696,
      0.89219731092453,
      0.8639777302742004,
      0.8625731468200684,
      0.8962024450302124,
      0.8887479901313782,
      0.859450101852417,
      0.8717367649078369,
      0.8924455642700195,
      0.8775337934494019,
      0.8648056983947754,
      0.883400022983551,
      0.8928537368774414,
      0.8631777763366699,
      0.8497110605239868,
      0.8759984970092773,
      0.8755459785461426,
      0.8353484869003296,
      0.8333222270011902,
      0.86093670129776,
      0.8334971070289612,
      0.868470311164856,
      0.8288127183914185,
      0.8705410957336426,
      0.883568286895752,
      0.8500394821166992,
      0.8413000106811523,
      0.8818577527999878,
      0.8700766563415527,
      0.8365054726600647,
      0.8587930202484131,
      0.8790208101272583,
      0.8544456958770752,
      0.8406631350517273,
      0.8526914119720459,
      0.8366745114326477,
      0.8169125318527222,
      0.8000865578651428,
      0.7982524037361145,
      0.7634950876235962,
      0.6899644136428833,
      0.7015879154205322,
      0.7534959316253662,
      0.793440043926239,
      0.8070703744888306,
      0.8094742298126221,
      0.8215521574020386,
      0.8379949927330017,
      0.8188155889511108,
      0.8011346459388733,
      0.8223738670349121,
      0.8364951610565186,
      0.8139939308166504,
      0.77999347448349,
      0.8329370617866516,
      0.828565239906311,
      0.8188456892967224,
      0.8036363124847412,
      0.8285802602767944,
      0.7933967709541321,
      0.7863191366195679,
      0.8070579171180725,
      0.8127534985542297,
      0.7555112242698669,
      0.999716579914093,
      0.9997770190238953,
      0.9998001456260681,
      0.9972449541091919,
      0.9874093532562256,
      0.9878863096237183,
      0.9767816066741943,
      0.9910975694656372,
      0.9800057411193848,
      0.981131911277771,
      0.9986376762390137,
      0.9998452067375183,
      0.9998601078987122,
      0.9998565316200256,
      0.9999150633811951,
      0.9999154806137085,
      0.9999095797538757,
      0.999941349029541,
      0.9999164342880249,
      0.9999372363090515,
      0.9999574422836304,
      0.9999479651451111,
      0.9999220967292786,
      0.9997376203536987,
      0.997422456741333,
      0.9846398830413818,
      0.982208251953125,
      0.9915155172348022,
      0.9816017746925354,
      0.989566445350647,
      0.9792163372039795,
      0.9661925435066223,
      0.9825039505958557,
      0.9662204384803772,
      0.9826744794845581,
      0.9985855221748352,
      0.9997358918190002,
      0.9998539686203003,
      0.9998435974121094,
      0.999932050704956,
      0.9999516606330872,
      0.9998909831047058,
      0.9998685121536255,
      0.9999522566795349,
      0.9999539852142334,
      0.9999703764915466,
      0.9999452233314514,
      0.9999613761901855,
      0.9999734163284302,
      0.9999591708183289,
      0.9999240040779114,
      0.9995624423027039,
      0.9965575933456421,
      0.9791870713233948,
      0.9808863401412964,
      0.9928999543190002,
      0.9817156791687012,
      0.9884576797485352,
      0.95989990234375,
      0.9537107944488525,
      0.9901805520057678,
      0.992496132850647,
      0.9994624257087708,
      0.9998511672019958,
      0.9998804330825806,
      0.9999334812164307,
      0.9999722242355347,
      0.9999435544013977,
      0.999935507774353,
      0.999979555606842,
      0.9999642968177795,
      0.9999446868896484,
      0.9999262094497681,
      0.9999465942382812,
      0.9999591112136841,
      0.9999315738677979,
      0.9995012879371643,
      0.9980358481407166,
      0.9782527089118958,
      0.959082841873169,
      0.9353634119033813,
      0.9288684129714966,
      0.9184681177139282,
      0.8782050013542175,
      0.9073082804679871,
      0.9477200508117676,
      0.9774199724197388,
      0.9905361533164978,
      0.972833514213562,
      0.9835231900215149,
      0.9453756809234619,
      0.9305540323257446,
      0.9828135967254639,
      0.9783546328544617,
      0.9990677833557129,
      0.9997105598449707,
      0.9998709559440613,
      0.9999222159385681,
      0.9999233484268188,
      0.9999316930770874,
      0.9999536275863647,
      0.9999049305915833,
      0.9999507665634155,
      0.999954104423523,
      0.99994295835495,
      0.9999123811721802,
      0.999591052532196,
      0.9988962411880493,
      0.9799880981445312,
      0.9578409790992737,
      0.9701514840126038,
      0.981367826461792,
      0.9684680700302124,
      0.9768142700195312,
      0.9476741552352905,
      0.9310240745544434,
      0.9775968790054321,
      0.9804569482803345,
      0.9990289211273193,
      0.9995751976966858,
      0.9998887777328491,
      0.9999241828918457,
      0.9998631477355957,
      0.9999179244041443,
      0.9999227523803711,
      0.9999354481697083,
      0.9998906850814819,
      0.9998249411582947,
      0.9997591376304626,
      0.9998981952667236,
      0.9999182224273682,
      0.9996048808097839,
      0.9989434480667114,
      0.9899839162826538,
      0.991233766078949,
      0.9608665704727173,
      0.9361131191253662,
      0.9642125368118286,
      0.948119044303894,
      0.9705055952072144,
      0.9544694423675537,
      0.9414526224136353,
      0.9816168546676636,
      0.9978024363517761,
      0.9993348121643066,
      0.9961940050125122,
      0.997563362121582,
      0.9994166493415833,
      0.9995303153991699,
      0.9996086955070496
    ],
    [
      0.9400873780250549,
      0.9673920273780823,
      0.9530608654022217,
      0.9408444166183472,
      0.9434472322463989,
      0.9372875690460205,
      0.9006460905075073,
      0.8989254236221313,
      0.9150476455688477,
      0.8903723359107971,
      0.8662271499633789,
      0.8889820575714111,
      0.898164689540863,
      0.8722684383392334,
      0.8701726198196411,
      0.901814341545105,
      0.8951685428619385,
      0.8677701950073242,
      0.8783336877822876,
      0.8986541032791138,
      0.8847513198852539,
      0.8715634942054749,
      0.8887903690338135,
      0.8982690572738647,
      0.8697596788406372,
      0.8556347489356995,
      0.8813962936401367,
      0.8813091516494751,
      0.8435157537460327,
      0.8405921459197998,
      0.8661177754402161,
      0.8410819172859192,
      0.8745484948158264,
      0.838583767414093,
      0.8776636719703674,
      0.8893564939498901,
      0.8579553365707397,
      0.8496396541595459,
      0.889147162437439,
      0.8783818483352661,
      0.8449826240539551,
      0.867821455001831,
      0.8883358240127563,
      0.8659920692443848,
      0.8510545492172241,
      0.8622604608535767,
      0.846981406211853,
      0.8280338048934937,
      0.8082454800605774,
      0.807823657989502,
      0.7766265273094177,
      0.7187706232070923,
      0.7369805574417114,
      0.7822985649108887,
      0.8161621689796448,
      0.8221046328544617,
      0.8191730976104736,
      0.8339807987213135,
      0.8480027318000793,
      0.8300174474716187,
      0.8132694959640503,
      0.8332606554031372,
      0.8452847003936768,
      0.8241890072822571,
      0.7913849949836731,
      0.8413465023040771,
      0.8367756605148315,
      0.8311737179756165,
      0.81315678358078,
      0.835865318775177,
      0.8048725128173828,
      0.7996241450309753,
      0.815373420715332,
      0.8203164935112,
      0.7657808065414429,
      0.999724805355072,
      0.9997910261154175,
      0.9998165369033813,
      0.9975404739379883,
      0.988407552242279,
      0.9886616468429565,
      0.9780533313751221,
      0.9916404485702515,
      0.9814205169677734,
      0.9828992486000061,
      0.9988272190093994,
      0.9998607635498047,
      0.9998689889907837,
      0.9998642206192017,
      0.9999199509620667,
      0.9999185800552368,
      0.9999129176139832,
      0.9999438524246216,
      0.9999181032180786,
      0.9999385476112366,
      0.9999593496322632,
      0.9999502301216125,
      0.999928891658783,
      0.9997701644897461,
      0.9977792501449585,
      0.9859791398048401,
      0.9838933348655701,
      0.9920780658721924,
      0.982679545879364,
      0.9902235269546509,
      0.9805116653442383,
      0.9680582284927368,
      0.984297513961792,
      0.9698989391326904,
      0.9845689535140991,
      0.9988386631011963,
      0.9997702836990356,
      0.9998652935028076,
      0.9998500943183899,
      0.9999364018440247,
      0.9999541640281677,
      0.9998928904533386,
      0.9998696446418762,
      0.9999530911445618,
      0.9999549388885498,
      0.9999710917472839,
      0.9999459981918335,
      0.9999620318412781,
      0.9999743700027466,
      0.9999610781669617,
      0.9999327063560486,
      0.9996413588523865,
      0.9969388246536255,
      0.9805809259414673,
      0.9820742011070251,
      0.9936181306838989,
      0.9828230142593384,
      0.9894236922264099,
      0.9623280763626099,
      0.9558482766151428,
      0.9910635948181152,
      0.9933021664619446,
      0.9995509386062622,
      0.9998742938041687,
      0.9998933672904968,
      0.9999362826347351,
      0.999974250793457,
      0.9999449253082275,
      0.9999363422393799,
      0.9999802112579346,
      0.9999656081199646,
      0.9999458193778992,
      0.9999277591705322,
      0.9999496936798096,
      0.9999618530273438,
      0.9999403953552246,
      0.9995832443237305,
      0.998297393321991,
      0.9794508218765259,
      0.9610128998756409,
      0.9386050701141357,
      0.9324216842651367,
      0.9237809777259827,
      0.8844690918922424,
      0.9124791026115417,
      0.9506039619445801,
      0.9787790179252625,
      0.9911656379699707,
      0.9743402004241943,
      0.9845589995384216,
      0.9483427405357361,
      0.9330884218215942,
      0.9838469624519348,
      0.979033350944519,
      0.999180018901825,
      0.9997501373291016,
      0.9998862743377686,
      0.9999298453330994,
      0.9999309182167053,
      0.9999338984489441,
      0.9999557733535767,
      0.9999066591262817,
      0.9999516010284424,
      0.9999569058418274,
      0.9999468922615051,
      0.9999224543571472,
      0.9996507167816162,
      0.998992919921875,
      0.9809362888336182,
      0.9597005844116211,
      0.9719730615615845,
      0.9826077818870544,
      0.9699628353118896,
      0.9784957766532898,
      0.9497913122177124,
      0.9333895444869995,
      0.9785830974578857,
      0.9811676144599915,
      0.999104917049408,
      0.9996379613876343,
      0.9999026656150818,
      0.9999309182167053,
      0.9998779892921448,
      0.999923825263977,
      0.9999256134033203,
      0.9999386668205261,
      0.999897301197052,
      0.9998364448547363,
      0.9997819662094116,
      0.9999066591262817,
      0.99992835521698,
      0.9996651411056519,
      0.9990651607513428,
      0.9905449151992798,
      0.9918055534362793,
      0.9635007977485657,
      0.9393717050552368,
      0.966657817363739,
      0.9511523246765137,
      0.9727431535720825,
      0.9570397138595581,
      0.9440349340438843,
      0.9825565218925476,
      0.9978166818618774,
      0.9993928074836731,
      0.9961405992507935,
      0.9975113272666931,
      0.9994423985481262,
      0.9995496273040771,
      0.9996311664581299
    ],
    [
      0.9439783692359924,
      0.9698240756988525,
      0.9545128345489502,
      0.9426510334014893,
      0.9462354183197021,
      0.9415068626403809,
      0.9061498045921326,
      0.90354984998703,
      0.9197799563407898,
      0.8975624442100525,
      0.8733938336372375,
      0.8955000638961792,
      0.9037998914718628,
      0.8806272745132446,
      0.8769794702529907,
      0.9073184728622437,
      0.9014977812767029,
      0.8758452534675598,
      0.8846760988235474,
      0.9043654799461365,
      0.8918015360832214,
      0.8786616325378418,
      0.8940489888191223,
      0.9029637575149536,
      0.8762074708938599,
      0.8612988591194153,
      0.8863322734832764,
      0.8866552114486694,
      0.8514890670776367,
      0.8474103212356567,
      0.870904803276062,
      0.8487709164619446,
      0.8804195523262024,
      0.8479743003845215,
      0.8842533826828003,
      0.8943850994110107,
      0.8655616044998169,
      0.8575115203857422,
      0.8956303596496582,
      0.8854523301124573,
      0.8524910807609558,
      0.8759000301361084,
      0.8960900902748108,
      0.8758320212364197,
      0.8616924285888672,
      0.8713224530220032,
      0.8582011461257935,
      0.8395915627479553,
      0.8197426795959473,
      0.8189468383789062,
      0.7902400493621826,
      0.7421985864639282,
      0.7631990313529968,
      0.8068211078643799,
      0.8352798223495483,
      0.8370808362960815,
      0.8317168354988098,
      0.8449386954307556,
      0.857309103012085,
      0.8416783809661865,
      0.8249908685684204,
      0.8430764079093933,
      0.8542537689208984,
      0.8335601687431335,
      0.8019717931747437,
      0.8491010665893555,
      0.845219075679779,
      0.8421357870101929,
      0.8222507238388062,
      0.8427680730819702,
      0.8150925636291504,
      0.8111547231674194,
      0.8214191198348999,
      0.8275307416915894,
      0.7756448984146118,
      0.9997314214706421,
      0.9998024702072144,
      0.9998302459716797,
      0.997775673866272,
      0.9892899990081787,
      0.989406168460846,
      0.9792496562004089,
      0.9921344518661499,
      0.982718825340271,
      0.9844412803649902,
      0.9989653825759888,
      0.9998732805252075,
      0.9998762607574463,
      0.9998708963394165,
      0.99992436170578,
      0.9999212622642517,
      0.9999156594276428,
      0.9999459385871887,
      0.9999195337295532,
      0.9999397397041321,
      0.9999609589576721,
      0.9999520778656006,
      0.999934196472168,
      0.9997955560684204,
      0.998059093952179,
      0.9871822595596313,
      0.9850088357925415,
      0.9925928115844727,
      0.9836467504501343,
      0.9914159774780273,
      0.9815667271614075,
      0.9700657725334167,
      0.9858046770095825,
      0.973116934299469,
      0.9861149787902832,
      0.9990283846855164,
      0.9997985363006592,
      0.9998766183853149,
      0.9998543858528137,
      0.9999398589134216,
      0.9999562501907349,
      0.9998939633369446,
      0.9998701214790344,
      0.9999539256095886,
      0.9999557137489319,
      0.999971866607666,
      0.999946653842926,
      0.9999625086784363,
      0.9999753832817078,
      0.999962568283081,
      0.9999388456344604,
      0.9996919631958008,
      0.9973134398460388,
      0.9820190668106079,
      0.9832428097724915,
      0.9942430257797241,
      0.983843207359314,
      0.9901546835899353,
      0.9648855924606323,
      0.9587877988815308,
      0.9919127821922302,
      0.9940178394317627,
      0.9996228218078613,
      0.9998906850814819,
      0.9999047517776489,
      0.999940812587738,
      0.9999762177467346,
      0.9999464154243469,
      0.9999372959136963,
      0.9999808073043823,
      0.9999672174453735,
      0.9999470114707947,
      0.9999291896820068,
      0.9999523758888245,
      0.9999638795852661,
      0.9999469518661499,
      0.9996463656425476,
      0.9985200762748718,
      0.9807977080345154,
      0.9632081985473633,
      0.941760778427124,
      0.9357641339302063,
      0.9287314414978027,
      0.8907920122146606,
      0.9176881313323975,
      0.9536404609680176,
      0.9802390336990356,
      0.9919352531433105,
      0.9757142663002014,
      0.9853781461715698,
      0.9516986608505249,
      0.9360923767089844,
      0.9849225282669067,
      0.9802796244621277,
      0.9993277788162231,
      0.9997950792312622,
      0.9998997449874878,
      0.9999359250068665,
      0.9999369978904724,
      0.9999361038208008,
      0.999957799911499,
      0.9999083876609802,
      0.9999526739120483,
      0.9999594688415527,
      0.9999500513076782,
      0.9999304413795471,
      0.9997010827064514,
      0.9990857243537903,
      0.9822342991828918,
      0.961859941482544,
      0.9740710854530334,
      0.9839881062507629,
      0.972369909286499,
      0.9800758361816406,
      0.953100860118866,
      0.9372561573982239,
      0.9797589778900146,
      0.9806191921234131,
      0.9991706609725952,
      0.999690055847168,
      0.9999125599861145,
      0.9999359250068665,
      0.999889075756073,
      0.9999281167984009,
      0.9999277591705322,
      0.999941349029541,
      0.99990314245224,
      0.9998539686203003,
      0.99980229139328,
      0.9999144077301025,
      0.9999373555183411,
      0.9997159242630005,
      0.9991821050643921,
      0.9913733005523682,
      0.9925621747970581,
      0.96796715259552,
      0.9434474110603333,
      0.9696100950241089,
      0.9555232524871826,
      0.9751126170158386,
      0.9590499401092529,
      0.9467736482620239,
      0.9831330180168152,
      0.9978047013282776,
      0.9994001984596252,
      0.9955680966377258,
      0.9972705841064453,
      0.9994481205940247,
      0.9995607137680054,
      0.9996448159217834
    ],
    [
      0.9466545581817627,
      0.9710675477981567,
      0.956041693687439,
      0.9441218376159668,
      0.9489060640335083,
      0.9451749324798584,
      0.9113516807556152,
      0.9076260328292847,
      0.9239926338195801,
      0.9037332534790039,
      0.8795702457427979,
      0.9012100696563721,
      0.9087579250335693,
      0.8876613974571228,
      0.8834061622619629,
      0.9121594429016113,
      0.9067875146865845,
      0.8827228546142578,
      0.8909233212471008,
      0.9092377424240112,
      0.8975688219070435,
      0.8844162225723267,
      0.8985860347747803,
      0.9065473079681396,
      0.881304919719696,
      0.8667590022087097,
      0.889914333820343,
      0.8901396989822388,
      0.8571240901947021,
      0.8531252145767212,
      0.8746597766876221,
      0.8546271920204163,
      0.8847442269325256,
      0.8548455238342285,
      0.8892791271209717,
      0.897868812084198,
      0.8708596229553223,
      0.8630954027175903,
      0.9001372456550598,
      0.8908312320709229,
      0.8583139181137085,
      0.8820754289627075,
      0.9018795490264893,
      0.883611798286438,
      0.87093186378479,
      0.8793696165084839,
      0.8681015968322754,
      0.8498260378837585,
      0.8319720029830933,
      0.8289296627044678,
      0.8007382154464722,
      0.7614948749542236,
      0.7828298211097717,
      0.8243992328643799,
      0.8495453596115112,
      0.8478841185569763,
      0.8412415981292725,
      0.8536408543586731,
      0.8649529218673706,
      0.8507263660430908,
      0.8343905210494995,
      0.8505180478096008,
      0.8611785173416138,
      0.8399273157119751,
      0.8092411756515503,
      0.8544589877128601,
      0.8516178131103516,
      0.8493350148200989,
      0.8290195465087891,
      0.8487417101860046,
      0.8224665522575378,
      0.819193959236145,
      0.8271854519844055,
      0.8313550353050232,
      0.7832901477813721,
      0.9997361302375793,
      0.9998098015785217,
      0.9998390078544617,
      0.9979060292243958,
      0.9898858666419983,
      0.9899849891662598,
      0.9803131222724915,
      0.9925779104232788,
      0.9838821887969971,
      0.9857762455940247,
      0.9990690350532532,
      0.9998828768730164,
      0.9998819828033447,
      0.999876081943512,
      0.9999272227287292,
      0.9999234080314636,
      0.99991774559021,
      0.9999474883079529,
      0.9999209046363831,
      0.9999405741691589,
      0.9999619722366333,
      0.9999534487724304,
      0.9999376535415649,
      0.9998113512992859,
      0.9982436895370483,
      0.9879926443099976,
      0.9859482645988464,
      0.9930030107498169,
      0.9844615459442139,
      0.991628110408783,
      0.982623279094696,
      0.972102701663971,
      0.9869623780250549,
      0.975569486618042,
      0.9872075915336609,
      0.9991347789764404,
      0.9998190999031067,
      0.9998844265937805,
      0.9998587965965271,
      0.9999422430992126,
      0.9999579191207886,
      0.9998953342437744,
      0.9998709559440613,
      0.999954342842102,
      0.9999563097953796,
      0.9999722242355347,
      0.9999468326568604,
      0.9999627470970154,
      0.9999759197235107,
      0.9999634623527527,
      0.9999427795410156,
      0.9997222423553467,
      0.9974329471588135,
      0.983059287071228,
      0.9841905832290649,
      0.9947934746742249,
      0.9847756624221802,
      0.990828812122345,
      0.967225193977356,
      0.9614511132240295,
      0.9926568269729614,
      0.9945478439331055,
      0.9996753931045532,
      0.9999033212661743,
      0.9999133348464966,
      0.999944269657135,
      0.999977171421051,
      0.9999479651451111,
      0.9999383091926575,
      0.9999814033508301,
      0.9999683499336243,
      0.999948263168335,
      0.9999300241470337,
      0.9999540448188782,
      0.9999654293060303,
      0.9999513626098633,
      0.9996874332427979,
      0.9986778497695923,
      0.9818397760391235,
      0.9647724032402039,
      0.944371223449707,
      0.9388422966003418,
      0.9326181411743164,
      0.8954805135726929,
      0.9214791655540466,
      0.955927848815918,
      0.9814101457595825,
      0.9927152991294861,
      0.9768955111503601,
      0.9859266877174377,
      0.9547832012176514,
      0.9392577409744263,
      0.9859305620193481,
      0.9815195202827454,
      0.9994301199913025,
      0.999822735786438,
      0.9999094009399414,
      0.9999400973320007,
      0.9999419450759888,
      0.9999386668205261,
      0.9999594688415527,
      0.9999107718467712,
      0.9999536871910095,
      0.9999616146087646,
      0.9999526143074036,
      0.9999364018440247,
      0.9997375011444092,
      0.9991711378097534,
      0.9833067059516907,
      0.9635512232780457,
      0.9756925106048584,
      0.9851368069648743,
      0.974170446395874,
      0.981501042842865,
      0.9560670852661133,
      0.9404696226119995,
      0.9809602499008179,
      0.9815188646316528,
      0.999235212802887,
      0.9997280836105347,
      0.9999195337295532,
      0.9999396800994873,
      0.9998978972434998,
      0.9999315142631531,
      0.9999296069145203,
      0.9999434351921082,
      0.9999075531959534,
      0.9998661279678345,
      0.9998164772987366,
      0.9999195337295532,
      0.999943196773529,
      0.9997518658638,
      0.9992755055427551,
      0.9921290874481201,
      0.9931323528289795,
      0.9702979326248169,
      0.9467986822128296,
      0.9716830253601074,
      0.9583455920219421,
      0.9769599437713623,
      0.9615062475204468,
      0.9498043060302734,
      0.9837894439697266,
      0.9977918863296509,
      0.9994092583656311,
      0.9942145943641663,
      0.9971718788146973,
      0.999487042427063,
      0.9995718002319336,
      0.9996554255485535
    ],
    [
      0.9490668773651123,
      0.9724688529968262,
      0.9579017162322998,
      0.945614218711853,
      0.951453685760498,
      0.9483987092971802,
      0.9175360202789307,
      0.9121699333190918,
      0.9285149574279785,
      0.9111005067825317,
      0.8873403072357178,
      0.9082814455032349,
      0.9150397181510925,
      0.8957580327987671,
      0.8923618793487549,
      0.9186317324638367,
      0.9136962294578552,
      0.8914269208908081,
      0.8986341953277588,
      0.9152371287345886,
      0.9041860103607178,
      0.8915281295776367,
      0.903995156288147,
      0.9107752442359924,
      0.887617826461792,
      0.8737918734550476,
      0.8944897651672363,
      0.8940892219543457,
      0.8635740280151367,
      0.8597505688667297,
      0.8792621493339539,
      0.8613886833190918,
      0.8897780179977417,
      0.8622509837150574,
      0.894322395324707,
      0.9014911651611328,
      0.8765722513198853,
      0.869022011756897,
      0.9044421911239624,
      0.8964612483978271,
      0.8648920059204102,
      0.8883801102638245,
      0.9078801870346069,
      0.8919113278388977,
      0.8807879686355591,
      0.888547956943512,
      0.8805692195892334,
      0.862647294998169,
      0.848996102809906,
      0.843436598777771,
      0.8151350021362305,
      0.7824912071228027,
      0.8094552755355835,
      0.8446580171585083,
      0.8656084537506104,
      0.8629257678985596,
      0.8525044322013855,
      0.8634669780731201,
      0.8734941482543945,
      0.8599015474319458,
      0.8442639112472534,
      0.8588815927505493,
      0.868265688419342,
      0.8472033739089966,
      0.8168798685073853,
      0.8605238795280457,
      0.8580434322357178,
      0.856262743473053,
      0.8358067274093628,
      0.8539497256278992,
      0.829526424407959,
      0.826877772808075,
      0.8329809904098511,
      0.8361493349075317,
      0.7891738414764404,
      0.9997448325157166,
      0.9998213648796082,
      0.9998522996902466,
      0.998144268989563,
      0.9908441305160522,
      0.990844190120697,
      0.9818282723426819,
      0.9932365417480469,
      0.9853718876838684,
      0.9871553182601929,
      0.9991745352745056,
      0.9998968839645386,
      0.9998884201049805,
      0.9998820424079895,
      0.9999311566352844,
      0.9999260902404785,
      0.9999209046363831,
      0.9999498128890991,
      0.9999229907989502,
      0.9999422430992126,
      0.9999637007713318,
      0.9999553561210632,
      0.9999421834945679,
      0.9998310208320618,
      0.9984762072563171,
      0.9890391230583191,
      0.9864879250526428,
      0.9935685396194458,
      0.9856972098350525,
      0.9925288558006287,
      0.9842355251312256,
      0.9743378758430481,
      0.988233745098114,
      0.9777548313140869,
      0.9882306456565857,
      0.9992125630378723,
      0.9998355507850647,
      0.9998887181282043,
      0.9998635053634644,
      0.9999434351921082,
      0.9999599456787109,
      0.9998970031738281,
      0.9998722672462463,
      0.9999550580978394,
      0.9999569654464722,
      0.999972939491272,
      0.999947726726532,
      0.9999634027481079,
      0.9999768137931824,
      0.9999647736549377,
      0.9999476671218872,
      0.9997608661651611,
      0.9976956248283386,
      0.9843505620956421,
      0.985347330570221,
      0.9954543709754944,
      0.9860115051269531,
      0.9917839765548706,
      0.9699446558952332,
      0.9646623730659485,
      0.9935941100120544,
      0.995125949382782,
      0.9997126460075378,
      0.9999149441719055,
      0.9999222755432129,
      0.9999491572380066,
      0.9999785423278809,
      0.9999492168426514,
      0.9999390244483948,
      0.9999819397926331,
      0.9999696016311646,
      0.9999493956565857,
      0.9999313950538635,
      0.9999561905860901,
      0.9999669790267944,
      0.9999561309814453,
      0.9997279644012451,
      0.9988497495651245,
      0.9831702709197998,
      0.9668170809745789,
      0.947298526763916,
      0.9423259496688843,
      0.9370314478874207,
      0.9009374380111694,
      0.9254701137542725,
      0.958255410194397,
      0.9826750755310059,
      0.9930143356323242,
      0.9782147407531738,
      0.9870967864990234,
      0.9580762982368469,
      0.9427980780601501,
      0.9870415925979614,
      0.9831222891807556,
      0.9995258450508118,
      0.9998490214347839,
      0.9999199509620667,
      0.9999451041221619,
      0.9999465346336365,
      0.9999407529830933,
      0.9999610185623169,
      0.9999123811721802,
      0.9999544024467468,
      0.999963641166687,
      0.9999551177024841,
      0.9999423623085022,
      0.9997744560241699,
      0.9992835521697998,
      0.9846625924110413,
      0.9655221700668335,
      0.9773080945014954,
      0.9861865639686584,
      0.9759247899055481,
      0.9829748868942261,
      0.9594770669937134,
      0.9442751407623291,
      0.9826258420944214,
      0.9831985831260681,
      0.9993212819099426,
      0.9997774362564087,
      0.9999294281005859,
      0.9999446272850037,
      0.9999088644981384,
      0.9999367594718933,
      0.9999322891235352,
      0.999946117401123,
      0.9999126195907593,
      0.9998788237571716,
      0.9998314380645752,
      0.9999250173568726,
      0.9999494552612305,
      0.9997880458831787,
      0.9993724822998047,
      0.9929109215736389,
      0.993721067905426,
      0.9726308584213257,
      0.9504867196083069,
      0.973861813545227,
      0.9618247747421265,
      0.9790201187133789,
      0.9647647142410278,
      0.9540016651153564,
      0.9854104518890381,
      0.9980484843254089,
      0.9994941353797913,
      0.994880199432373,
      0.9974485039710999,
      0.9995022416114807,
      0.9996027946472168,
      0.9996660947799683
    ],
    [
      0.9511565566062927,
      0.9738658666610718,
      0.960568904876709,
      0.9481655955314636,
      0.9544017314910889,
      0.9516493082046509,
      0.9237392544746399,
      0.9170993566513062,
      0.9328517317771912,
      0.9177080392837524,
      0.8951607942581177,
      0.914702832698822,
      0.9207159280776978,
      0.9036086201667786,
      0.9005049467086792,
      0.9240735769271851,
      0.9194725751876831,
      0.8989114165306091,
      0.9049447774887085,
      0.9204264879226685,
      0.9098423719406128,
      0.8986576199531555,
      0.9091490507125854,
      0.9149045944213867,
      0.8940410614013672,
      0.8818739652633667,
      0.8994753360748291,
      0.8983194828033447,
      0.8704879283905029,
      0.8661248683929443,
      0.8840008974075317,
      0.8676214814186096,
      0.8940988779067993,
      0.8678345680236816,
      0.8984687924385071,
      0.9055089950561523,
      0.8821456432342529,
      0.8745217323303223,
      0.9083917140960693,
      0.9016191363334656,
      0.8710574507713318,
      0.8936288356781006,
      0.9126250147819519,
      0.8991699814796448,
      0.8890197277069092,
      0.8959362506866455,
      0.8916186690330505,
      0.8744542598724365,
      0.8667295575141907,
      0.8584745526313782,
      0.829993486404419,
      0.8042752742767334,
      0.8308480978012085,
      0.8616966009140015,
      0.877183198928833,
      0.8773903250694275,
      0.8627267479896545,
      0.8720032572746277,
      0.8815255761146545,
      0.8688774108886719,
      0.8532127141952515,
      0.8665987849235535,
      0.8754459619522095,
      0.8543821573257446,
      0.8241472840309143,
      0.8664777278900146,
      0.8645905256271362,
      0.8625864386558533,
      0.8421189785003662,
      0.859506368637085,
      0.8362436294555664,
      0.8336228132247925,
      0.8383142948150635,
      0.8407699465751648,
      0.7961373329162598,
      0.9997521638870239,
      0.9998312592506409,
      0.9998646974563599,
      0.9983996748924255,
      0.9918087720870972,
      0.9916887879371643,
      0.9832136631011963,
      0.9937838315963745,
      0.9865381717681885,
      0.9882189631462097,
      0.9992524981498718,
      0.999907374382019,
      0.9998940229415894,
      0.9998875856399536,
      0.9999348521232605,
      0.9999284148216248,
      0.999923825263977,
      0.999951958656311,
      0.9999247789382935,
      0.9999434351921082,
      0.9999650120735168,
      0.9999567866325378,
      0.9999459385871887,
      0.999847948551178,
      0.9986793398857117,
      0.990066409111023,
      0.9876440167427063,
      0.9941631555557251,
      0.9868350625038147,
      0.9930716753005981,
      0.9855249524116516,
      0.9762183427810669,
      0.9891530871391296,
      0.9793611764907837,
      0.9890556931495667,
      0.9992781281471252,
      0.9998484253883362,
      0.9998940229415894,
      0.9998661279678345,
      0.9999467730522156,
      0.9999606013298035,
      0.9998981952667236,
      0.9998732209205627,
      0.9999557733535767,
      0.9999576210975647,
      0.9999735355377197,
      0.9999485611915588,
      0.9999639987945557,
      0.999977707862854,
      0.9999659657478333,
      0.9999516010284424,
      0.9997857809066772,
      0.9980612397193909,
      0.9856945872306824,
      0.9865851402282715,
      0.9960712194442749,
      0.9871639609336853,
      0.9925771951675415,
      0.972318708896637,
      0.967471718788147,
      0.9943967461585999,
      0.9956825971603394,
      0.9997470378875732,
      0.9999244213104248,
      0.9999293684959412,
      0.9999518990516663,
      0.9999796152114868,
      0.9999500513076782,
      0.999939501285553,
      0.999982476234436,
      0.9999708533287048,
      0.9999504089355469,
      0.9999326467514038,
      0.999957799911499,
      0.999968409538269,
      0.9999598264694214,
      0.9997593760490417,
      0.9989952445030212,
      0.9845820665359497,
      0.9689717888832092,
      0.9500963687896729,
      0.9455252885818481,
      0.9411227703094482,
      0.906253457069397,
      0.9292947053909302,
      0.9605576395988464,
      0.983902096748352,
      0.993547260761261,
      0.9796237945556641,
      0.9880862236022949,
      0.9613906145095825,
      0.9471538066864014,
      0.98824542760849,
      0.9847712516784668,
      0.999598503112793,
      0.9998692274093628,
      0.9999280571937561,
      0.9999488592147827,
      0.9999503493309021,
      0.9999423623085022,
      0.999962568283081,
      0.999914288520813,
      0.9999554753303528,
      0.9999653100967407,
      0.999957263469696,
      0.9999470710754395,
      0.9998018741607666,
      0.999367356300354,
      0.9859278798103333,
      0.9675987958908081,
      0.9788751602172852,
      0.987199068069458,
      0.97767174243927,
      0.9844945669174194,
      0.9632278680801392,
      0.9493308067321777,
      0.9845085740089417,
      0.985074520111084,
      0.9994029998779297,
      0.9998037815093994,
      0.9999361038208008,
      0.9999484419822693,
      0.9999174475669861,
      0.9999415278434753,
      0.9999344944953918,
      0.9999478459358215,
      0.9999173283576965,
      0.9998892545700073,
      0.9998437166213989,
      0.9999295473098755,
      0.999954104423523,
      0.9998128414154053,
      0.9994404315948486,
      0.9934967160224915,
      0.9942014217376709,
      0.9746894836425781,
      0.9539114236831665,
      0.9758367538452148,
      0.965076208114624,
      0.9810579419136047,
      0.9684257507324219,
      0.9588686227798462,
      0.9870926737785339,
      0.998289942741394,
      0.9995629787445068,
      0.9957199692726135,
      0.9977407455444336,
      0.9995464086532593,
      0.9996315240859985,
      0.9996883273124695
    ],
    [
      0.9538153409957886,
      0.9752189517021179,
      0.9625208973884583,
      0.9505963325500488,
      0.956993579864502,
      0.9541715383529663,
      0.9285750389099121,
      0.9213950634002686,
      0.9368992447853088,
      0.9236122369766235,
      0.9014911651611328,
      0.9206412434577942,
      0.9259641766548157,
      0.9102721810340881,
      0.9076264500617981,
      0.9294013381004333,
      0.924718976020813,
      0.9056488275527954,
      0.9108958840370178,
      0.9252142310142517,
      0.9150026440620422,
      0.9052680134773254,
      0.9143263101577759,
      0.9189028739929199,
      0.8999051451683044,
      0.8896158337593079,
      0.9047930240631104,
      0.9026677012443542,
      0.8774950504302979,
      0.8728689551353455,
      0.8887760639190674,
      0.8745766282081604,
      0.8987575769424438,
      0.8746353387832642,
      0.9027623534202576,
      0.9096043109893799,
      0.8879803419113159,
      0.8805484175682068,
      0.9121253490447998,
      0.9062628149986267,
      0.8775901198387146,
      0.8985785245895386,
      0.9167959690093994,
      0.9051715731620789,
      0.8958129286766052,
      0.9012302160263062,
      0.8996304273605347,
      0.8841108679771423,
      0.8790508508682251,
      0.8680139780044556,
      0.8407590389251709,
      0.8217670917510986,
      0.8445443511009216,
      0.8727517127990723,
      0.8865261077880859,
      0.8888719081878662,
      0.8710874319076538,
      0.8785660266876221,
      0.8881877660751343,
      0.8762783408164978,
      0.8608525991439819,
      0.8730233311653137,
      0.8818861842155457,
      0.8610750436782837,
      0.8316478133201599,
      0.8726732134819031,
      0.8706074953079224,
      0.8683922290802002,
      0.8489505052566528,
      0.8650828003883362,
      0.8419727087020874,
      0.8407666087150574,
      0.8444768190383911,
      0.8460468649864197,
      0.802778422832489,
      0.9997579455375671,
      0.9998400211334229,
      0.9998767375946045,
      0.9986857771873474,
      0.9928655624389648,
      0.9926143884658813,
      0.9847751259803772,
      0.9943525195121765,
      0.9877153635025024,
      0.989280641078949,
      0.9993154406547546,
      0.9999120235443115,
      0.9998981356620789,
      0.9998922348022461,
      0.9999375343322754,
      0.9999305605888367,
      0.9999266266822815,
      0.9999538064002991,
      0.9999263286590576,
      0.9999443292617798,
      0.9999660849571228,
      0.9999579191207886,
      0.9999486804008484,
      0.9998635053634644,
      0.9988740682601929,
      0.9911821484565735,
      0.9891402721405029,
      0.9949451684951782,
      0.9881855845451355,
      0.9937947392463684,
      0.987217366695404,
      0.9779298305511475,
      0.9899879693984985,
      0.980854868888855,
      0.9898275136947632,
      0.9993261098861694,
      0.9998584389686584,
      0.9998987913131714,
      0.9998698234558105,
      0.9999495148658752,
      0.9999621510505676,
      0.9998998641967773,
      0.9998745322227478,
      0.9999564290046692,
      0.9999583959579468,
      0.9999743103981018,
      0.9999492168426514,
      0.9999643564224243,
      0.9999783039093018,
      0.9999667406082153,
      0.9999541640281677,
      0.9998078942298889,
      0.99834144115448,
      0.9869427680969238,
      0.9878224730491638,
      0.9966530203819275,
      0.9884880781173706,
      0.9935007691383362,
      0.9746190309524536,
      0.9700925350189209,
      0.9950917363166809,
      0.9961426258087158,
      0.9997720122337341,
      0.9999318718910217,
      0.9999353885650635,
      0.9999545812606812,
      0.9999812245368958,
      0.9999510645866394,
      0.9999403357505798,
      0.999983012676239,
      0.9999716877937317,
      0.9999513626098633,
      0.999933660030365,
      0.9999591708183289,
      0.9999695420265198,
      0.9999626278877258,
      0.9997842907905579,
      0.9991217255592346,
      0.9858918190002441,
      0.9709821343421936,
      0.9528084993362427,
      0.9485586285591125,
      0.9450963735580444,
      0.9111928343772888,
      0.9324259757995605,
      0.9626457691192627,
      0.9851412773132324,
      0.9943291544914246,
      0.9811222553253174,
      0.9889339208602905,
      0.9642447233200073,
      0.9513120651245117,
      0.9892646670341492,
      0.9861283302307129,
      0.9996454119682312,
      0.9998804330825806,
      0.9999337196350098,
      0.9999514222145081,
      0.9999532699584961,
      0.9999442100524902,
      0.9999629855155945,
      0.9999161958694458,
      0.9999561905860901,
      0.999966561794281,
      0.9999588131904602,
      0.9999504685401917,
      0.9998224973678589,
      0.9994284510612488,
      0.9870672225952148,
      0.9695941209793091,
      0.9802242517471313,
      0.9880635738372803,
      0.9789090156555176,
      0.9857566952705383,
      0.9663162231445312,
      0.9537442326545715,
      0.9860384464263916,
      0.9864223003387451,
      0.9994699358940125,
      0.9998260736465454,
      0.9999412298202515,
      0.9999514222145081,
      0.9999241232872009,
      0.9999447464942932,
      0.9999362230300903,
      0.9999498724937439,
      0.9999207258224487,
      0.9998962879180908,
      0.9998523592948914,
      0.9999327063560486,
      0.9999572038650513,
      0.9998304843902588,
      0.9994930624961853,
      0.9939744472503662,
      0.9945728778839111,
      0.9762626886367798,
      0.9569249153137207,
      0.9775034189224243,
      0.9676446318626404,
      0.9826209545135498,
      0.9712809920310974,
      0.9630250930786133,
      0.9884195327758789,
      0.9984667897224426,
      0.9996117353439331,
      0.9963014721870422,
      0.9979309439659119,
      0.9995738863945007,
      0.9996492266654968,
      0.9997031688690186
    ],
    [
      0.9559047222137451,
      0.9764316082000732,
      0.9646562337875366,
      0.9535660743713379,
      0.9594270586967468,
      0.9567445516586304,
      0.9338977932929993,
      0.9259746074676514,
      0.9408793449401855,
      0.9287294149398804,
      0.9081783294677734,
      0.9265338778495789,
      0.9312068819999695,
      0.9172202944755554,
      0.9151548147201538,
      0.9348292946815491,
      0.9296738505363464,
      0.9127897024154663,
      0.9166651964187622,
      0.9300506711006165,
      0.9199727773666382,
      0.911544680595398,
      0.9192652106285095,
      0.9231030941009521,
      0.9059751033782959,
      0.8969769477844238,
      0.9107933044433594,
      0.9072624444961548,
      0.8844744563102722,
      0.8801072239875793,
      0.8935627937316895,
      0.880791425704956,
      0.9029834270477295,
      0.8813607096672058,
      0.9074355363845825,
      0.913979709148407,
      0.8944646716117859,
      0.8865284323692322,
      0.9158013463020325,
      0.9114499092102051,
      0.884215235710144,
      0.9036805629730225,
      0.9208908677101135,
      0.910912275314331,
      0.9022942185401917,
      0.9067608118057251,
      0.9074795246124268,
      0.893105685710907,
      0.8899487257003784,
      0.8790645599365234,
      0.852867603302002,
      0.8372483849525452,
      0.8569607734680176,
      0.8829153776168823,
      0.8957791924476624,
      0.8999245166778564,
      0.8795326948165894,
      0.885851263999939,
      0.8956882953643799,
      0.8842176198959351,
      0.8688997030258179,
      0.880814790725708,
      0.888810932636261,
      0.8689112663269043,
      0.8407629132270813,
      0.8794909119606018,
      0.8780221343040466,
      0.8748243451118469,
      0.8557103276252747,
      0.871196985244751,
      0.8486890196800232,
      0.8480609059333801,
      0.8504042625427246,
      0.8519760966300964,
      0.8099580407142639,
      0.999763548374176,
      0.9998472929000854,
      0.9998855590820312,
      0.9988460540771484,
      0.9935887455940247,
      0.9932951927185059,
      0.986097514629364,
      0.994861900806427,
      0.9888720512390137,
      0.9903062582015991,
      0.9993744492530823,
      0.9999162554740906,
      0.999901533126831,
      0.9998956918716431,
      0.9999397397041321,
      0.9999322295188904,
      0.9999290704727173,
      0.9999555349349976,
      0.9999282360076904,
      0.9999458193778992,
      0.9999673962593079,
      0.9999590516090393,
      0.999951183795929,
      0.9998750686645508,
      0.9990220069885254,
      0.9920784831047058,
      0.9898977875709534,
      0.9955486059188843,
      0.9893529415130615,
      0.9944735169410706,
      0.9888623952865601,
      0.9796497821807861,
      0.990787148475647,
      0.9822577834129333,
      0.9905248284339905,
      0.9993674159049988,
      0.9998639225959778,
      0.9999023675918579,
      0.9998716115951538,
      0.9999502897262573,
      0.9999631643295288,
      0.999900758266449,
      0.9998757243156433,
      0.9999569058418274,
      0.9999593496322632,
      0.9999752044677734,
      0.9999501705169678,
      0.9999649524688721,
      0.9999788403511047,
      0.9999676942825317,
      0.9999566674232483,
      0.9998275637626648,
      0.9985588788986206,
      0.9881203174591064,
      0.9889832139015198,
      0.9971176385879517,
      0.989653468132019,
      0.9943684339523315,
      0.9767924547195435,
      0.9725443720817566,
      0.9957730174064636,
      0.9965716600418091,
      0.9997957944869995,
      0.99993896484375,
      0.9999417066574097,
      0.9999570250511169,
      0.9999818205833435,
      0.9999526143074036,
      0.9999404549598694,
      0.9999834299087524,
      0.9999729990959167,
      0.9999525547027588,
      0.999934732913971,
      0.9999605417251587,
      0.9999703168869019,
      0.9999650716781616,
      0.9998066425323486,
      0.9992420673370361,
      0.9872527718544006,
      0.9731733202934265,
      0.9563674926757812,
      0.9518869519233704,
      0.9488388299942017,
      0.9162901639938354,
      0.9360681772232056,
      0.9649715423583984,
      0.9864550828933716,
      0.9951473474502563,
      0.9826064109802246,
      0.9901099801063538,
      0.9668635129928589,
      0.9551869630813599,
      0.9901590347290039,
      0.9874685406684875,
      0.9996873140335083,
      0.9998941421508789,
      0.9999393224716187,
      0.999954342842102,
      0.9999565482139587,
      0.9999457001686096,
      0.9999642968177795,
      0.9999176263809204,
      0.9999566078186035,
      0.9999677538871765,
      0.9999604821205139,
      0.9999538660049438,
      0.9998437166213989,
      0.9995008111000061,
      0.9884161949157715,
      0.9718438386917114,
      0.9818063974380493,
      0.9890421628952026,
      0.9809561371803284,
      0.9870213866233826,
      0.9690259695053101,
      0.9579205513000488,
      0.987357497215271,
      0.9876489639282227,
      0.9995200634002686,
      0.9998456835746765,
      0.999946117401123,
      0.9999544024467468,
      0.9999306797981262,
      0.9999482035636902,
      0.999938428401947,
      0.9999526143074036,
      0.9999246001243591,
      0.999903678894043,
      0.999862015247345,
      0.9999361634254456,
      0.9999607801437378,
      0.9998506307601929,
      0.9995580911636353,
      0.9946207404136658,
      0.9950571656227112,
      0.9780296087265015,
      0.9601694941520691,
      0.9792506694793701,
      0.9701734781265259,
      0.984156608581543,
      0.9740901589393616,
      0.967129111289978,
      0.9897118210792542,
      0.9986443519592285,
      0.999660313129425,
      0.996961772441864,
      0.998157799243927,
      0.9996045231819153,
      0.9996674656867981,
      0.9997183084487915
    ],
    [
      0.957843542098999,
      0.9770695567131042,
      0.9675774574279785,
      0.9566361308097839,
      0.9624156355857849,
      0.9596876502037048,
      0.9396454691886902,
      0.9313323497772217,
      0.9451865553855896,
      0.934790849685669,
      0.915589451789856,
      0.9330071806907654,
      0.9368858337402344,
      0.9246595501899719,
      0.9234710931777954,
      0.940487265586853,
      0.934990406036377,
      0.919817328453064,
      0.9224038124084473,
      0.9349271059036255,
      0.9248291254043579,
      0.917799174785614,
      0.9243462085723877,
      0.9273786544799805,
      0.9119327664375305,
      0.9037876725196838,
      0.9162576198577881,
      0.9120256900787354,
      0.8915839791297913,
      0.8875377178192139,
      0.8983917832374573,
      0.8865875005722046,
      0.9072470664978027,
      0.8882491588592529,
      0.9124509692192078,
      0.9186670780181885,
      0.9014641046524048,
      0.8930371999740601,
      0.9199787974357605,
      0.9169771075248718,
      0.8912237882614136,
      0.9093979597091675,
      0.9253489375114441,
      0.9171010851860046,
      0.9091837406158447,
      0.9132552146911621,
      0.915305495262146,
      0.9019534587860107,
      0.9004241228103638,
      0.891740620136261,
      0.866348147392273,
      0.8512074947357178,
      0.8666846752166748,
      0.8924026489257812,
      0.9058976173400879,
      0.9112436771392822,
      0.8881851434707642,
      0.8946248292922974,
      0.9028726816177368,
      0.8926712274551392,
      0.8779481649398804,
      0.8902299404144287,
      0.8969742059707642,
      0.8780714273452759,
      0.8498795032501221,
      0.886854350566864,
      0.8863790035247803,
      0.8825609683990479,
      0.8627366423606873,
      0.8781034350395203,
      0.856598973274231,
      0.8565462231636047,
      0.8561893105506897,
      0.8585577011108398,
      0.8171800374984741,
      0.9997678995132446,
      0.9998525977134705,
      0.9998916387557983,
      0.9989443421363831,
      0.9941303133964539,
      0.9938188195228577,
      0.9871986508369446,
      0.9952914118766785,
      0.9899187088012695,
      0.9912856817245483,
      0.9994311332702637,
      0.9999251365661621,
      0.9999053478240967,
      0.9998992681503296,
      0.9999416470527649,
      0.9999340772628784,
      0.9999309778213501,
      0.9999570250511169,
      0.9999299049377441,
      0.9999470114707947,
      0.9999683499336243,
      0.9999600052833557,
      0.9999532103538513,
      0.9998840093612671,
      0.9991274476051331,
      0.9927626252174377,
      0.9907799959182739,
      0.996034562587738,
      0.9903212785720825,
      0.9949594140052795,
      0.9898817539215088,
      0.9809509515762329,
      0.991489052772522,
      0.9834340810775757,
      0.9911409616470337,
      0.999395489692688,
      0.999870240688324,
      0.9999095797538757,
      0.999873697757721,
      0.9999514818191528,
      0.9999644756317139,
      0.9999020099639893,
      0.9998767971992493,
      0.9999573230743408,
      0.9999600052833557,
      0.9999757409095764,
      0.9999508857727051,
      0.9999655485153198,
      0.9999794960021973,
      0.9999683499336243,
      0.9999589323997498,
      0.9998507499694824,
      0.9987355470657349,
      0.9891390800476074,
      0.9899687170982361,
      0.9975271821022034,
      0.990191638469696,
      0.9950900673866272,
      0.9785599708557129,
      0.9747922420501709,
      0.9962690472602844,
      0.9969103336334229,
      0.9998134970664978,
      0.9999445676803589,
      0.999944269657135,
      0.9999591112136841,
      0.9999819993972778,
      0.9999539852142334,
      0.9999415874481201,
      0.9999837875366211,
      0.999973475933075,
      0.9999535083770752,
      0.9999358654022217,
      0.9999619722366333,
      0.9999714493751526,
      0.9999675154685974,
      0.9998267889022827,
      0.9993451833724976,
      0.9884012937545776,
      0.9751941561698914,
      0.9598084688186646,
      0.9554166793823242,
      0.9525812864303589,
      0.9216104745864868,
      0.940523624420166,
      0.967499852180481,
      0.9877341389656067,
      0.9957013726234436,
      0.9837937355041504,
      0.9910914897918701,
      0.9694609642028809,
      0.9591412544250488,
      0.9909538626670837,
      0.9886656403541565,
      0.999724268913269,
      0.9999081492424011,
      0.999943733215332,
      0.9999567866325378,
      0.9999595880508423,
      0.9999474883079529,
      0.9999658465385437,
      0.9999195337295532,
      0.9999574422836304,
      0.9999691843986511,
      0.9999621510505676,
      0.9999574422836304,
      0.9998619556427002,
      0.9995536208152771,
      0.9896283149719238,
      0.9741646647453308,
      0.9834124445915222,
      0.9900867938995361,
      0.9826908707618713,
      0.9884101152420044,
      0.9717022776603699,
      0.9617890119552612,
      0.9884831309318542,
      0.9887096285820007,
      0.9995617270469666,
      0.9998597502708435,
      0.9999487996101379,
      0.9999566674232483,
      0.9999362230300903,
      0.9999509453773499,
      0.9999397397041321,
      0.9999545216560364,
      0.99992835521698,
      0.9999111890792847,
      0.9998714327812195,
      0.9999396204948425,
      0.9999640583992004,
      0.9998679757118225,
      0.9996114373207092,
      0.9951847195625305,
      0.9956227540969849,
      0.9800130724906921,
      0.9639147520065308,
      0.9811718463897705,
      0.97297203540802,
      0.98578941822052,
      0.9768381118774414,
      0.9707463979721069,
      0.9908465147018433,
      0.9987810254096985,
      0.9997007250785828,
      0.9974516034126282,
      0.9983622431755066,
      0.9996292591094971,
      0.9996805191040039,
      0.9997283816337585
    ],
    [
      0.959688127040863,
      0.9783183336257935,
      0.970136284828186,
      0.9594998359680176,
      0.9651423692703247,
      0.9627397656440735,
      0.9449352025985718,
      0.9364774823188782,
      0.949209451675415,
      0.9403396844863892,
      0.9230947494506836,
      0.938955545425415,
      0.9423922300338745,
      0.9315704107284546,
      0.9311383962631226,
      0.9458985924720764,
      0.9400411248207092,
      0.9270776510238647,
      0.9283684492111206,
      0.9398995637893677,
      0.9298735857009888,
      0.9240174293518066,
      0.9296549558639526,
      0.9317650198936462,
      0.9174115657806396,
      0.9096492528915405,
      0.9211732149124146,
      0.9164722561836243,
      0.8979551792144775,
      0.8941327929496765,
      0.9027160406112671,
      0.8914322257041931,
      0.9114229679107666,
      0.8945541381835938,
      0.9177258610725403,
      0.9233773350715637,
      0.9082129597663879,
      0.899869978427887,
      0.9246089458465576,
      0.9226527214050293,
      0.9003683924674988,
      0.9161900281906128,
      0.9303906559944153,
      0.923488974571228,
      0.9165347814559937,
      0.9197185039520264,
      0.9226955771446228,
      0.9101104140281677,
      0.9101762771606445,
      0.9034466743469238,
      0.8798266053199768,
      0.8641473650932312,
      0.8768681287765503,
      0.9025588035583496,
      0.9159277081489563,
      0.9211658835411072,
      0.8976718187332153,
      0.9035621881484985,
      0.9110616445541382,
      0.9028505682945251,
      0.8878905773162842,
      0.9005778431892395,
      0.9062435030937195,
      0.8872274160385132,
      0.8611636757850647,
      0.8954454064369202,
      0.8958342671394348,
      0.8911417126655579,
      0.8703835606575012,
      0.8845092058181763,
      0.8657040596008301,
      0.8648416996002197,
      0.8620266914367676,
      0.8661132454872131,
      0.8246688842773438,
      0.9997718334197998,
      0.9998563528060913,
      0.9998937845230103,
      0.9989377856254578,
      0.9943382740020752,
      0.9940059185028076,
      0.9881302118301392,
      0.9956318736076355,
      0.9907954931259155,
      0.9920440316200256,
      0.9994571805000305,
      0.9999275207519531,
      0.9999071955680847,
      0.9999011754989624,
      0.999943196773529,
      0.9999353885650635,
      0.9999324083328247,
      0.9999582767486572,
      0.999931275844574,
      0.999947726726532,
      0.9999690651893616,
      0.9999607801437378,
      0.9999544024467468,
      0.9998880624771118,
      0.9991774559020996,
      0.9930723905563354,
      0.991283118724823,
      0.9963241219520569,
      0.991067111492157,
      0.9953374266624451,
      0.9906347990036011,
      0.9824386835098267,
      0.9920409917831421,
      0.9845770597457886,
      0.9917064905166626,
      0.9994062781333923,
      0.9998754262924194,
      0.9999109506607056,
      0.9998759627342224,
      0.9999525547027588,
      0.9999654293060303,
      0.9999035000801086,
      0.9998776912689209,
      0.9999577403068542,
      0.9999606013298035,
      0.9999763369560242,
      0.9999516606330872,
      0.9999659061431885,
      0.9999799728393555,
      0.9999690651893616,
      0.99996018409729,
      0.9998507499694824,
      0.9987648129463196,
      0.9897125959396362,
      0.9906280636787415,
      0.9977670907974243,
      0.9910134077072144,
      0.9956220984458923,
      0.9801132082939148,
      0.9767027497291565,
      0.996612012386322,
      0.9971383810043335,
      0.9998247027397156,
      0.9999491572380066,
      0.999948263168335,
      0.9999611973762512,
      0.9999825954437256,
      0.9999555349349976,
      0.9999428987503052,
      0.9999842047691345,
      0.9999741315841675,
      0.9999542832374573,
      0.9999369978904724,
      0.9999631643295288,
      0.9999723434448242,
      0.9999693036079407,
      0.9998396039009094,
      0.9994055032730103,
      0.9891772866249084,
      0.9764931201934814,
      0.962334156036377,
      0.9585847854614258,
      0.9555442333221436,
      0.9266624450683594,
      0.9453099370002747,
      0.9702093601226807,
      0.9889190793037415,
      0.9962392449378967,
      0.9854512810707092,
      0.9919590950012207,
      0.9715306758880615,
      0.9631333351135254,
      0.9916850328445435,
      0.9895824790000916,
      0.999745786190033,
      0.9999168515205383,
      0.9999476671218872,
      0.9999592304229736,
      0.9999624490737915,
      0.9999490976333618,
      0.9999670386314392,
      0.9999216198921204,
      0.9999583959579468,
      0.9999702572822571,
      0.9999638795852661,
      0.99996018409729,
      0.9998741745948792,
      0.99958336353302,
      0.9905400276184082,
      0.9763873815536499,
      0.985020637512207,
      0.9911527633666992,
      0.9843711256980896,
      0.9897355437278748,
      0.9743120670318604,
      0.9653701186180115,
      0.9894295930862427,
      0.989554762840271,
      0.99958735704422,
      0.9998720288276672,
      0.9999523758888245,
      0.9999591112136841,
      0.999941349029541,
      0.9999539852142334,
      0.9999417066574097,
      0.9999564290046692,
      0.9999318718910217,
      0.9999175667762756,
      0.9998791813850403,
      0.9999426603317261,
      0.9999667406082153,
      0.999880313873291,
      0.9996482729911804,
      0.9956012964248657,
      0.9960381984710693,
      0.9818989634513855,
      0.9678708910942078,
      0.983063280582428,
      0.9759311676025391,
      0.9873979091644287,
      0.9794375896453857,
      0.9740830063819885,
      0.9919072389602661,
      0.998921275138855,
      0.9997389316558838,
      0.997924268245697,
      0.9986481666564941,
      0.9996631145477295,
      0.9997014999389648,
      0.9997422099113464
    ],
    [
      0.9622116088867188,
      0.9797224402427673,
      0.9723427295684814,
      0.9620112180709839,
      0.9675190448760986,
      0.9650492668151855,
      0.9499655961990356,
      0.9409180879592896,
      0.9523940086364746,
      0.9449139833450317,
      0.9294267892837524,
      0.9438434839248657,
      0.9472191333770752,
      0.9380658268928528,
      0.9382047653198242,
      0.9508606791496277,
      0.9450936317443848,
      0.9346355199813843,
      0.9354437589645386,
      0.9456498622894287,
      0.935671329498291,
      0.9306745529174805,
      0.9363014698028564,
      0.9370946884155273,
      0.9234690070152283,
      0.9164828062057495,
      0.9262691736221313,
      0.9217246174812317,
      0.9049911499023438,
      0.9015316367149353,
      0.9081560969352722,
      0.8977848291397095,
      0.9169447422027588,
      0.9033921957015991,
      0.9242913126945496,
      0.9289708137512207,
      0.9164391756057739,
      0.9092398285865784,
      0.930192232131958,
      0.929932713508606,
      0.911221981048584,
      0.9232980012893677,
      0.9361736178398132,
      0.9307231903076172,
      0.9251046180725098,
      0.9269979000091553,
      0.9304136037826538,
      0.9185230135917664,
      0.9196617603302002,
      0.913753092288971,
      0.8934577703475952,
      0.8766218423843384,
      0.8871681690216064,
      0.9127467274665833,
      0.9255656003952026,
      0.9310129284858704,
      0.9084300994873047,
      0.912939190864563,
      0.9193507432937622,
      0.9139953255653381,
      0.8994353413581848,
      0.9118505716323853,
      0.9163973331451416,
      0.898430347442627,
      0.8774821758270264,
      0.9064725041389465,
      0.9073706269264221,
      0.900574266910553,
      0.8818906545639038,
      0.8936026096343994,
      0.8768060207366943,
      0.8749566674232483,
      0.8698716759681702,
      0.8752403855323792,
      0.8335933685302734,
      0.9997751712799072,
      0.9998582005500793,
      0.9998945593833923,
      0.9989152550697327,
      0.9944637417793274,
      0.994276762008667,
      0.9889860153198242,
      0.995942234992981,
      0.9916268587112427,
      0.9926895499229431,
      0.9994884133338928,
      0.9999329447746277,
      0.9999107122421265,
      0.999904215335846,
      0.9999449253082275,
      0.9999368190765381,
      0.9999336004257202,
      0.9999575018882751,
      0.9999322891235352,
      0.9999486207962036,
      0.9999697804450989,
      0.9999615550041199,
      0.9999536275863647,
      0.9998886585235596,
      0.9991783499717712,
      0.9932100176811218,
      0.9914308786392212,
      0.996080219745636,
      0.9914268255233765,
      0.9955006241798401,
      0.9910340309143066,
      0.983723521232605,
      0.9923573136329651,
      0.9848999977111816,
      0.9919725656509399,
      0.9993921518325806,
      0.9998766779899597,
      0.9999128580093384,
      0.9998775124549866,
      0.9999532699584961,
      0.9999664425849915,
      0.9999047517776489,
      0.9998788833618164,
      0.9999584555625916,
      0.9999614357948303,
      0.9999768733978271,
      0.999952495098114,
      0.9999664425849915,
      0.9999804496765137,
      0.9999697208404541,
      0.9999610185623169,
      0.9998472332954407,
      0.9987765550613403,
      0.9901531934738159,
      0.991036057472229,
      0.9978042840957642,
      0.9916990995407104,
      0.9960103034973145,
      0.9817287921905518,
      0.9781341552734375,
      0.9967347979545593,
      0.9972124099731445,
      0.9998283386230469,
      0.9999503493309021,
      0.9999516010284424,
      0.9999633431434631,
      0.999983549118042,
      0.9999573230743408,
      0.9999445080757141,
      0.9999849796295166,
      0.9999751448631287,
      0.9999552965164185,
      0.9999364614486694,
      0.9999642372131348,
      0.9999719262123108,
      0.9999707341194153,
      0.9998499155044556,
      0.9994525909423828,
      0.9899086952209473,
      0.9777289032936096,
      0.9648868441581726,
      0.9618451595306396,
      0.9585021734237671,
      0.9318965673446655,
      0.9498414993286133,
      0.9732444286346436,
      0.9901264905929565,
      0.9966784715652466,
      0.9866886734962463,
      0.9928004145622253,
      0.9741514325141907,
      0.9667439460754395,
      0.9922015070915222,
      0.9900518655776978,
      0.9997543096542358,
      0.9999234676361084,
      0.9999505877494812,
      0.999961256980896,
      0.9999650716781616,
      0.9999513030052185,
      0.9999686479568481,
      0.9999244213104248,
      0.999959409236908,
      0.9999715685844421,
      0.9999653697013855,
      0.9999625086784363,
      0.9998838901519775,
      0.9995977282524109,
      0.9913468956947327,
      0.9786324501037598,
      0.9866762757301331,
      0.9921114444732666,
      0.9862027168273926,
      0.9910228848457336,
      0.9768675565719604,
      0.9685484170913696,
      0.9900922775268555,
      0.9901937246322632,
      0.9995973110198975,
      0.9998816251754761,
      0.9999551177024841,
      0.9999610781669617,
      0.9999456405639648,
      0.9999562501907349,
      0.9999432563781738,
      0.9999581575393677,
      0.9999350905418396,
      0.9999235272407532,
      0.9998871684074402,
      0.9999459981918335,
      0.9999688267707825,
      0.9998906850814819,
      0.9996636509895325,
      0.995999813079834,
      0.9964889883995056,
      0.9839695692062378,
      0.9717193245887756,
      0.984927773475647,
      0.9788440465927124,
      0.9888826608657837,
      0.9817110300064087,
      0.9770276546478271,
      0.9927874803543091,
      0.9990184307098389,
      0.9997672438621521,
      0.998305082321167,
      0.9988702535629272,
      0.9996904134750366,
      0.9997164011001587,
      0.9997513294219971
    ],
    [
      0.9653705954551697,
      0.9814039468765259,
      0.9751417636871338,
      0.9649661779403687,
      0.9703143835067749,
      0.9684078097343445,
      0.9557539224624634,
      0.9463422298431396,
      0.9565573930740356,
      0.9502575397491455,
      0.9380123019218445,
      0.9490258693695068,
      0.9531304240226746,
      0.9454803466796875,
      0.9455652832984924,
      0.9565914869308472,
      0.9515191316604614,
      0.943433403968811,
      0.9439989924430847,
      0.9522935152053833,
      0.9440498948097229,
      0.9393099546432495,
      0.9443638324737549,
      0.9441308379173279,
      0.9319494962692261,
      0.9258938431739807,
      0.9347929954528809,
      0.9296072125434875,
      0.9150013327598572,
      0.9113977551460266,
      0.9161572456359863,
      0.9074921011924744,
      0.9247881174087524,
      0.9160110950469971,
      0.9329855442047119,
      0.9368793964385986,
      0.9279288649559021,
      0.9216210246086121,
      0.937369704246521,
      0.9400917887687683,
      0.925851047039032,
      0.9345292448997498,
      0.9446321725845337,
      0.940268874168396,
      0.9361690282821655,
      0.9365695714950562,
      0.9401780962944031,
      0.9291826486587524,
      0.9314872026443481,
      0.9263975620269775,
      0.9079884886741638,
      0.8941025733947754,
      0.9023628234863281,
      0.9247011542320251,
      0.9371022582054138,
      0.9407399296760559,
      0.9202335476875305,
      0.9243180155754089,
      0.9296671152114868,
      0.9268821477890015,
      0.9146633744239807,
      0.9247735738754272,
      0.9278819561004639,
      0.9130693078041077,
      0.8985004425048828,
      0.9184228777885437,
      0.9208619594573975,
      0.9128667116165161,
      0.8972140550613403,
      0.9040158987045288,
      0.8899726867675781,
      0.888202965259552,
      0.8815529346466064,
      0.8853502869606018,
      0.8458784818649292,
      0.9997780323028564,
      0.9998611211776733,
      0.9998986721038818,
      0.9990212917327881,
      0.9949396848678589,
      0.9947545528411865,
      0.9901598691940308,
      0.9963759779930115,
      0.9924455881118774,
      0.9932272434234619,
      0.9994888305664062,
      0.9999369978904724,
      0.9999114274978638,
      0.9999062418937683,
      0.9999464154243469,
      0.9999375939369202,
      0.9999344348907471,
      0.999958872795105,
      0.9999330639839172,
      0.9999487996101379,
      0.999970018863678,
      0.9999613165855408,
      0.9999541640281677,
      0.9998922944068909,
      0.9991938471794128,
      0.993628203868866,
      0.9920259714126587,
      0.9963697195053101,
      0.992192268371582,
      0.9956624507904053,
      0.9918795228004456,
      0.9852434396743774,
      0.9925888776779175,
      0.9852064251899719,
      0.9922760725021362,
      0.9993628859519958,
      0.999877393245697,
      0.9999155402183533,
      0.9998794794082642,
      0.9999546408653259,
      0.9999674558639526,
      0.9999068975448608,
      0.9998806118965149,
      0.9999592900276184,
      0.9999623894691467,
      0.9999774694442749,
      0.9999533891677856,
      0.9999667406082153,
      0.9999807476997375,
      0.9999703168869019,
      0.9999619722366333,
      0.9998528957366943,
      0.9988219141960144,
      0.990936815738678,
      0.9917860627174377,
      0.9979433417320251,
      0.9924839735031128,
      0.9963675737380981,
      0.9832792282104492,
      0.979645311832428,
      0.9967640042304993,
      0.9971928596496582,
      0.9998292922973633,
      0.9999526143074036,
      0.9999532699584961,
      0.9999640583992004,
      0.9999844431877136,
      0.999959409236908,
      0.9999452233314514,
      0.9999855160713196,
      0.9999755024909973,
      0.9999566674232483,
      0.9999374151229858,
      0.999965250492096,
      0.999972939491272,
      0.9999720454216003,
      0.9998602271080017,
      0.9995083212852478,
      0.9908658862113953,
      0.9795069694519043,
      0.9679605960845947,
      0.9651543498039246,
      0.9622526168823242,
      0.9383517503738403,
      0.9548332691192627,
      0.9765669703483582,
      0.9914112091064453,
      0.99714595079422,
      0.9881868958473206,
      0.9935202598571777,
      0.9768168926239014,
      0.9701870083808899,
      0.9926497340202332,
      0.9903596639633179,
      0.9997471570968628,
      0.9999275207519531,
      0.9999529719352722,
      0.9999628663063049,
      0.9999659061431885,
      0.9999533891677856,
      0.9999699592590332,
      0.9999274015426636,
      0.9999606013298035,
      0.9999727010726929,
      0.9999667406082153,
      0.9999645352363586,
      0.9998915791511536,
      0.9996100068092346,
      0.9921281933784485,
      0.9809690713882446,
      0.9883251786231995,
      0.9930605888366699,
      0.9879882335662842,
      0.9920177459716797,
      0.9795989394187927,
      0.9721778631210327,
      0.9909586310386658,
      0.9911593794822693,
      0.9996002316474915,
      0.9998899102210999,
      0.9999579787254333,
      0.9999629855155945,
      0.9999495148658752,
      0.9999585151672363,
      0.9999444484710693,
      0.9999588131904602,
      0.9999372959136963,
      0.99992835521698,
      0.9998934268951416,
      0.9999482035636902,
      0.9999710321426392,
      0.9998998641967773,
      0.9997113943099976,
      0.9963641166687012,
      0.996903121471405,
      0.9860348701477051,
      0.9751474857330322,
      0.9869692921638489,
      0.981904923915863,
      0.9902825951576233,
      0.9840068817138672,
      0.9800876975059509,
      0.9937659502029419,
      0.9991822242736816,
      0.9997994899749756,
      0.9986623525619507,
      0.9990721344947815,
      0.9997198581695557,
      0.9997361898422241,
      0.9997639060020447
    ],
    [
      0.9690353274345398,
      0.9837198853492737,
      0.9783188104629517,
      0.9678654074668884,
      0.9733433723449707,
      0.972395658493042,
      0.9619070291519165,
      0.9533068537712097,
      0.9617668986320496,
      0.9573813676834106,
      0.9482831954956055,
      0.9550274610519409,
      0.9601436257362366,
      0.9539543986320496,
      0.9545799493789673,
      0.9643629193305969,
      0.9596050977706909,
      0.9535895586013794,
      0.9537076950073242,
      0.9599217772483826,
      0.9541797041893005,
      0.9496710300445557,
      0.9540435671806335,
      0.9527812600135803,
      0.943044126033783,
      0.9387891888618469,
      0.9447991847991943,
      0.9398682713508606,
      0.9284076690673828,
      0.9239606261253357,
      0.9260022640228271,
      0.921669065952301,
      0.9358394145965576,
      0.9316052198410034,
      0.9451107978820801,
      0.9467159509658813,
      0.9410398006439209,
      0.9370487928390503,
      0.9487721920013428,
      0.9522939920425415,
      0.9410614371299744,
      0.9480360746383667,
      0.9557476043701172,
      0.9505966901779175,
      0.9479091167449951,
      0.9483546018600464,
      0.9507739543914795,
      0.9415404796600342,
      0.9441091418266296,
      0.9399101734161377,
      0.9246659278869629,
      0.9152957201004028,
      0.918242335319519,
      0.9385538101196289,
      0.9491314888000488,
      0.9505928754806519,
      0.9355983734130859,
      0.9388327598571777,
      0.9421621561050415,
      0.9405772089958191,
      0.932081401348114,
      0.9385800361633301,
      0.9412969350814819,
      0.9311510324478149,
      0.9209737181663513,
      0.9316855669021606,
      0.9359056949615479,
      0.9285162091255188,
      0.9162943363189697,
      0.9168686866760254,
      0.9086047410964966,
      0.9082455635070801,
      0.898634135723114,
      0.8995776176452637,
      0.8636154532432556,
      0.9997820258140564,
      0.9998669028282166,
      0.9999063014984131,
      0.9991919994354248,
      0.995683491230011,
      0.9953702688217163,
      0.9916719198226929,
      0.9968268871307373,
      0.9933889508247375,
      0.9937442541122437,
      0.99949711561203,
      0.9999386072158813,
      0.9999134540557861,
      0.9999091625213623,
      0.9999479651451111,
      0.9999392032623291,
      0.9999371767044067,
      0.9999603033065796,
      0.9999343752861023,
      0.9999496340751648,
      0.9999709725379944,
      0.9999617338180542,
      0.9999556541442871,
      0.9998986721038818,
      0.9992560148239136,
      0.9943419694900513,
      0.9928552508354187,
      0.9968392252922058,
      0.9934271574020386,
      0.9962060451507568,
      0.9928168058395386,
      0.9866899251937866,
      0.9928371906280518,
      0.985622763633728,
      0.992529571056366,
      0.9993091225624084,
      0.9998775124549866,
      0.999917209148407,
      0.9998814463615417,
      0.9999553561210632,
      0.9999682903289795,
      0.9999085068702698,
      0.9998820424079895,
      0.9999595880508423,
      0.9999629855155945,
      0.9999780058860779,
      0.9999542236328125,
      0.9999671578407288,
      0.9999814033508301,
      0.9999710321426392,
      0.9999637007713318,
      0.9998611211776733,
      0.9989446997642517,
      0.9920275807380676,
      0.9927427172660828,
      0.9982014298439026,
      0.9937376379966736,
      0.9968342781066895,
      0.9854363799095154,
      0.9812806844711304,
      0.9968199729919434,
      0.997151792049408,
      0.9998282194137573,
      0.9999545216560364,
      0.999955952167511,
      0.9999656081199646,
      0.9999840259552002,
      0.9999608993530273,
      0.999946653842926,
      0.9999857544898987,
      0.9999761581420898,
      0.9999579787254333,
      0.9999405741691589,
      0.9999668002128601,
      0.9999740719795227,
      0.9999736547470093,
      0.9998728036880493,
      0.9995895624160767,
      0.9922351837158203,
      0.9822084903717041,
      0.97200608253479,
      0.9695148468017578,
      0.9677412509918213,
      0.9473598599433899,
      0.961205005645752,
      0.9803370237350464,
      0.9928901195526123,
      0.997651219367981,
      0.9900376200675964,
      0.994284987449646,
      0.980263352394104,
      0.9743969440460205,
      0.9931848645210266,
      0.9905796051025391,
      0.9997258186340332,
      0.9999294281005859,
      0.9999553561210632,
      0.999964714050293,
      0.9999675154685974,
      0.9999554753303528,
      0.9999712705612183,
      0.9999302625656128,
      0.999961793422699,
      0.9999725818634033,
      0.9999682903289795,
      0.9999669790267944,
      0.9999029040336609,
      0.9996432065963745,
      0.9931821227073669,
      0.983573317527771,
      0.9901716113090515,
      0.9940162897109985,
      0.9896119832992554,
      0.9930542707443237,
      0.9828103184700012,
      0.9763771295547485,
      0.9920048713684082,
      0.9926244020462036,
      0.999603271484375,
      0.9998955130577087,
      0.9999610185623169,
      0.999965250492096,
      0.9999533295631409,
      0.9999614357948303,
      0.9999468922615051,
      0.9999608397483826,
      0.9999405145645142,
      0.9999338984489441,
      0.9999018907546997,
      0.9999509453773499,
      0.9999715089797974,
      0.9999104738235474,
      0.9997380375862122,
      0.9972836971282959,
      0.9975641369819641,
      0.9885824918746948,
      0.9793026447296143,
      0.9891940951347351,
      0.9851139783859253,
      0.9917978048324585,
      0.987038791179657,
      0.9838653802871704,
      0.9948759078979492,
      0.9993628859519958,
      0.9998301863670349,
      0.9991477727890015,
      0.9993067383766174,
      0.9997531175613403,
      0.9997554421424866,
      0.9997769594192505
    ],
    [
      0.9736825227737427,
      0.9864983558654785,
      0.9820805788040161,
      0.9721214175224304,
      0.9754803776741028,
      0.9763279557228088,
      0.9685211181640625,
      0.9616552591323853,
      0.9683384895324707,
      0.9663842916488647,
      0.959196925163269,
      0.9626408219337463,
      0.9690346717834473,
      0.963945209980011,
      0.9650046825408936,
      0.972791314125061,
      0.9692108035087585,
      0.9666117429733276,
      0.9649956822395325,
      0.969851016998291,
      0.966144323348999,
      0.9623473882675171,
      0.9648327827453613,
      0.9644253253936768,
      0.9560440182685852,
      0.954089879989624,
      0.9568967819213867,
      0.9521234035491943,
      0.9451115131378174,
      0.9397936463356018,
      0.9395438432693481,
      0.938681960105896,
      0.9491965770721436,
      0.9482188820838928,
      0.9607197046279907,
      0.9600924253463745,
      0.9551568031311035,
      0.9548147320747375,
      0.9633992910385132,
      0.9656237959861755,
      0.9570270776748657,
      0.9621642827987671,
      0.9682391285896301,
      0.963732123374939,
      0.9611836671829224,
      0.9617902636528015,
      0.9628132581710815,
      0.954958438873291,
      0.9568188190460205,
      0.9532723426818848,
      0.9431813359260559,
      0.9345595836639404,
      0.9353852272033691,
      0.9519141912460327,
      0.9597632884979248,
      0.9612280130386353,
      0.9522520303726196,
      0.9540920257568359,
      0.956066370010376,
      0.955044150352478,
      0.9500629901885986,
      0.953411340713501,
      0.9555662870407104,
      0.9503807425498962,
      0.9434070587158203,
      0.9477763175964355,
      0.9514599442481995,
      0.9460397958755493,
      0.9375772476196289,
      0.9340864419937134,
      0.930799126625061,
      0.9315961599349976,
      0.9214116334915161,
      0.917387843132019,
      0.88606858253479,
      0.9997866153717041,
      0.9998734593391418,
      0.9999152421951294,
      0.9993910789489746,
      0.9966573715209961,
      0.9964191317558289,
      0.9936118125915527,
      0.9974294900894165,
      0.9945837259292603,
      0.9944657683372498,
      0.9995176196098328,
      0.9999420642852783,
      0.9999164342880249,
      0.999912440776825,
      0.9999465346336365,
      0.9999397397041321,
      0.9999381899833679,
      0.9999616742134094,
      0.9999351501464844,
      0.9999502301216125,
      0.9999719262123108,
      0.9999625086784363,
      0.9999579191207886,
      0.9999094605445862,
      0.9993829727172852,
      0.9954614043235779,
      0.9943379163742065,
      0.9975912570953369,
      0.9954481720924377,
      0.9973404407501221,
      0.9944151639938354,
      0.988624095916748,
      0.99345463514328,
      0.9867738485336304,
      0.9930515289306641,
      0.9992970824241638,
      0.9998809099197388,
      0.9999197125434875,
      0.9998847246170044,
      0.9999566078186035,
      0.999969482421875,
      0.9999112486839294,
      0.9998849034309387,
      0.9999592900276184,
      0.9999639987945557,
      0.99997878074646,
      0.9999555945396423,
      0.9999675750732422,
      0.9999818205833435,
      0.9999716877937317,
      0.9999657869338989,
      0.9998760223388672,
      0.9991908073425293,
      0.9937102794647217,
      0.9940906167030334,
      0.9985969066619873,
      0.9953882098197937,
      0.9976568818092346,
      0.9886717200279236,
      0.9845901131629944,
      0.9971468448638916,
      0.9972951412200928,
      0.9998374581336975,
      0.9999581575393677,
      0.9999581575393677,
      0.9999668002128601,
      0.9999845623970032,
      0.9999620914459229,
      0.9999482035636902,
      0.9999862313270569,
      0.9999772906303406,
      0.9999593496322632,
      0.9999423027038574,
      0.9999681115150452,
      0.9999731779098511,
      0.9999755024909973,
      0.9998863339424133,
      0.9996774792671204,
      0.9939436316490173,
      0.9859597682952881,
      0.9775806665420532,
      0.9755327105522156,
      0.9750171303749084,
      0.9596720933914185,
      0.9694218635559082,
      0.9846545457839966,
      0.9945212602615356,
      0.998155951499939,
      0.9919809699058533,
      0.9953376054763794,
      0.9845132231712341,
      0.979451060295105,
      0.9940932989120483,
      0.9912780523300171,
      0.9997178316116333,
      0.999931275844574,
      0.999957799911499,
      0.999966025352478,
      0.9999687075614929,
      0.9999565482139587,
      0.9999727010726929,
      0.999933660030365,
      0.9999631643295288,
      0.9999745488166809,
      0.9999703764915466,
      0.9999697208404541,
      0.9999144077301025,
      0.9996970295906067,
      0.9943995475769043,
      0.9866327047348022,
      0.9922823309898376,
      0.9951053857803345,
      0.9915921688079834,
      0.9941917061805725,
      0.9865384697914124,
      0.9808757901191711,
      0.9933332800865173,
      0.9941698908805847,
      0.9996480941772461,
      0.9999033212661743,
      0.9999630451202393,
      0.9999673366546631,
      0.9999548196792603,
      0.999963641166687,
      0.9999486804008484,
      0.999962329864502,
      0.9999426007270813,
      0.99993896484375,
      0.9999091625213623,
      0.9999537467956543,
      0.9999743103981018,
      0.9999197125434875,
      0.9997853636741638,
      0.9980555176734924,
      0.9981901049613953,
      0.9908818602561951,
      0.9834269285202026,
      0.9912252426147461,
      0.9880852699279785,
      0.993270218372345,
      0.9899573922157288,
      0.9878168702125549,
      0.995993435382843,
      0.9995570778846741,
      0.9998518228530884,
      0.9993250966072083,
      0.9994417428970337,
      0.9997786283493042,
      0.9997745156288147,
      0.9997938275337219
    ],
    [
      0.9783551692962646,
      0.9887418150901794,
      0.9857916235923767,
      0.9779531955718994,
      0.9790603518486023,
      0.9806434512138367,
      0.9752312302589417,
      0.9704389572143555,
      0.9763736128807068,
      0.9759015440940857,
      0.9709282517433167,
      0.9730536937713623,
      0.9785521030426025,
      0.9757051467895508,
      0.9772893190383911,
      0.9813671112060547,
      0.9790428280830383,
      0.9785887002944946,
      0.9784189462661743,
      0.9800384640693665,
      0.9774462580680847,
      0.9757121205329895,
      0.9768107533454895,
      0.9761350154876709,
      0.970513105392456,
      0.9698079824447632,
      0.969836413860321,
      0.9666914939880371,
      0.9617099761962891,
      0.9551354050636292,
      0.9543105363845825,
      0.9551259279251099,
      0.9631310105323792,
      0.9637261033058167,
      0.9731239080429077,
      0.972850501537323,
      0.969560444355011,
      0.9704481363296509,
      0.9766314625740051,
      0.9772768616676331,
      0.9720375537872314,
      0.976158618927002,
      0.9794815182685852,
      0.9758694171905518,
      0.9748219847679138,
      0.9764112234115601,
      0.9752148389816284,
      0.9683265686035156,
      0.9688526391983032,
      0.9662045240402222,
      0.9591889977455139,
      0.9528582096099854,
      0.9532135725021362,
      0.9642021059989929,
      0.9703435897827148,
      0.9720014333724976,
      0.9673054218292236,
      0.9680560231208801,
      0.9691382646560669,
      0.9687690734863281,
      0.9663974642753601,
      0.9681280851364136,
      0.9697019457817078,
      0.9674183130264282,
      0.9625408053398132,
      0.9643807411193848,
      0.9676313400268555,
      0.9631229639053345,
      0.95741868019104,
      0.9531763792037964,
      0.9516125321388245,
      0.9511734247207642,
      0.9423779249191284,
      0.9359202980995178,
      0.908861517906189,
      0.9997918009757996,
      0.9998816847801208,
      0.9999251961708069,
      0.999570369720459,
      0.9978508353233337,
      0.9977041482925415,
      0.995941698551178,
      0.9982636570930481,
      0.9962077736854553,
      0.9957892894744873,
      0.9996113181114197,
      0.9999464154243469,
      0.9999192953109741,
      0.9999160170555115,
      0.9999496936798096,
      0.9999405145645142,
      0.9999397993087769,
      0.9999634623527527,
      0.9999367594718933,
      0.9999497532844543,
      0.9999731779098511,
      0.9999635219573975,
      0.9999605417251587,
      0.9999224543571472,
      0.9995301365852356,
      0.9968304634094238,
      0.9964275360107422,
      0.9985361695289612,
      0.9973149299621582,
      0.9983364343643188,
      0.9961459040641785,
      0.9914029836654663,
      0.9949464797973633,
      0.989543616771698,
      0.9944257140159607,
      0.9994544982910156,
      0.9998927712440491,
      0.9999244809150696,
      0.9998880624771118,
      0.9999589920043945,
      0.9999709129333496,
      0.9999131560325623,
      0.9998877048492432,
      0.9999610185623169,
      0.9999646544456482,
      0.999979555606842,
      0.9999568462371826,
      0.9999682307243347,
      0.9999824166297913,
      0.9999722242355347,
      0.9999677538871765,
      0.9998953342437744,
      0.9994570016860962,
      0.9955042600631714,
      0.9960193634033203,
      0.999082624912262,
      0.9973430037498474,
      0.9985024333000183,
      0.991847574710846,
      0.9889330267906189,
      0.9978911280632019,
      0.9979569911956787,
      0.9998703598976135,
      0.9999629855155945,
      0.9999614357948303,
      0.9999678134918213,
      0.9999850392341614,
      0.9999629259109497,
      0.9999496340751648,
      0.9999868869781494,
      0.9999781847000122,
      0.9999605417251587,
      0.9999439716339111,
      0.9999691247940063,
      0.9999741315841675,
      0.9999766945838928,
      0.9998995065689087,
      0.999742865562439,
      0.9955371618270874,
      0.9898015856742859,
      0.9830881357192993,
      0.9820541739463806,
      0.9824899435043335,
      0.9727430939674377,
      0.9782318472862244,
      0.9891310930252075,
      0.9961411952972412,
      0.9987362027168274,
      0.9946091771125793,
      0.9970839023590088,
      0.9892097115516663,
      0.9851145148277283,
      0.9953302145004272,
      0.9931339025497437,
      0.9997519850730896,
      0.9999356269836426,
      0.9999610185623169,
      0.9999672174453735,
      0.999968945980072,
      0.9999570846557617,
      0.9999739527702332,
      0.9999357461929321,
      0.999964714050293,
      0.9999757409095764,
      0.9999717473983765,
      0.9999716281890869,
      0.9999239444732666,
      0.9997583031654358,
      0.9957340359687805,
      0.9898557662963867,
      0.994522750377655,
      0.9966735243797302,
      0.9944375157356262,
      0.9960408806800842,
      0.9905325174331665,
      0.9858035445213318,
      0.9948408007621765,
      0.9958710074424744,
      0.9997287392616272,
      0.9999142289161682,
      0.9999655485153198,
      0.9999688267707825,
      0.9999571442604065,
      0.9999648928642273,
      0.9999501705169678,
      0.9999634027481079,
      0.9999445080757141,
      0.9999433755874634,
      0.9999158382415771,
      0.9999560117721558,
      0.999975860118866,
      0.9999270439147949,
      0.9998205304145813,
      0.9986296892166138,
      0.9987891912460327,
      0.9930926561355591,
      0.98763507604599,
      0.9936025738716125,
      0.9913630485534668,
      0.9949177503585815,
      0.9927082657814026,
      0.9913144707679749,
      0.9970926642417908,
      0.9996984004974365,
      0.9998781085014343,
      0.9994757771492004,
      0.9995689392089844,
      0.9998060464859009,
      0.9997981190681458,
      0.9998119473457336
    ],
    [
      0.9831683039665222,
      0.9909310340881348,
      0.9890441298484802,
      0.9842411279678345,
      0.9840514659881592,
      0.9854360818862915,
      0.9823276996612549,
      0.9806414246559143,
      0.9837556481361389,
      0.9839516878128052,
      0.981479287147522,
      0.9831486940383911,
      0.9857863187789917,
      0.9844725728034973,
      0.9860879778862,
      0.9880024790763855,
      0.9862918853759766,
      0.9863621592521667,
      0.9868468046188354,
      0.98688805103302,
      0.9855718612670898,
      0.985690712928772,
      0.9857569932937622,
      0.9844033718109131,
      0.9816415309906006,
      0.9817723631858826,
      0.9810407161712646,
      0.9782344102859497,
      0.9742739200592041,
      0.9684783816337585,
      0.9684644341468811,
      0.9681243896484375,
      0.9742254018783569,
      0.9746345281600952,
      0.9822622537612915,
      0.9816330671310425,
      0.9800955057144165,
      0.9818735122680664,
      0.98537677526474,
      0.9851216673851013,
      0.9825692176818848,
      0.9855412244796753,
      0.987140953540802,
      0.9843190908432007,
      0.9839149117469788,
      0.9853450059890747,
      0.9840241074562073,
      0.9804344177246094,
      0.9802624583244324,
      0.9782782793045044,
      0.9725449085235596,
      0.9696407318115234,
      0.9693911075592041,
      0.9764071702957153,
      0.9809101223945618,
      0.9821638464927673,
      0.9813911318778992,
      0.9811694622039795,
      0.9819514751434326,
      0.9823957681655884,
      0.9810801148414612,
      0.9813342690467834,
      0.9828210473060608,
      0.9817103743553162,
      0.9775726795196533,
      0.9787620306015015,
      0.9806516766548157,
      0.9759812355041504,
      0.9716395735740662,
      0.9683085680007935,
      0.9675828814506531,
      0.9652378559112549,
      0.9579184055328369,
      0.9521026611328125,
      0.9298086166381836,
      0.9997938871383667,
      0.9998865723609924,
      0.9999316334724426,
      0.9996832013130188,
      0.998731791973114,
      0.998613178730011,
      0.9976590275764465,
      0.9989764094352722,
      0.997861921787262,
      0.9974398612976074,
      0.9997437000274658,
      0.999954104423523,
      0.9999253749847412,
      0.9999207258224487,
      0.9999528527259827,
      0.9999405145645142,
      0.9999403953552246,
      0.9999644756317139,
      0.9999368786811829,
      0.9999498724937439,
      0.9999738931655884,
      0.9999641180038452,
      0.9999624490737915,
      0.9999337196350098,
      0.999653697013855,
      0.9980374574661255,
      0.9980227947235107,
      0.9992334246635437,
      0.9985862374305725,
      0.9990794658660889,
      0.9978103041648865,
      0.9950116872787476,
      0.9969460964202881,
      0.9930781722068787,
      0.9963257908821106,
      0.9996860027313232,
      0.9999121427536011,
      0.9999309778213501,
      0.99989253282547,
      0.9999616742134094,
      0.9999695420265198,
      0.9999145865440369,
      0.9998897910118103,
      0.999962568283081,
      0.9999659061431885,
      0.9999803900718689,
      0.9999578595161438,
      0.9999685883522034,
      0.9999828338623047,
      0.9999725222587585,
      0.9999691247940063,
      0.9999153017997742,
      0.9996475577354431,
      0.9970679879188538,
      0.9977511167526245,
      0.9994527697563171,
      0.9985907077789307,
      0.9991453289985657,
      0.994834840297699,
      0.9931068420410156,
      0.9987606406211853,
      0.9987882971763611,
      0.9999076724052429,
      0.9999678730964661,
      0.9999666810035706,
      0.9999682903289795,
      0.9999855160713196,
      0.9999637603759766,
      0.9999504685401917,
      0.9999871253967285,
      0.9999790787696838,
      0.9999616742134094,
      0.9999450445175171,
      0.9999698400497437,
      0.9999747276306152,
      0.9999778270721436,
      0.9999133348464966,
      0.9998137950897217,
      0.9971449971199036,
      0.9930233955383301,
      0.9880810379981995,
      0.9880214929580688,
      0.9886564612388611,
      0.9832642674446106,
      0.9858320951461792,
      0.9931793212890625,
      0.9979255795478821,
      0.9992722272872925,
      0.9971837401390076,
      0.9982559680938721,
      0.9931055903434753,
      0.9903519153594971,
      0.9969186782836914,
      0.995408833026886,
      0.999813973903656,
      0.9999407529830933,
      0.9999640583992004,
      0.9999678134918213,
      0.9999696612358093,
      0.9999578595161438,
      0.9999743700027466,
      0.9999381303787231,
      0.9999657869338989,
      0.999976396560669,
      0.9999727010726929,
      0.999973475933075,
      0.9999350309371948,
      0.9998245239257812,
      0.9969959259033203,
      0.9931578040122986,
      0.9968020915985107,
      0.9982039332389832,
      0.9971135854721069,
      0.997684895992279,
      0.993898332118988,
      0.9902675747871399,
      0.9963125586509705,
      0.9974113702774048,
      0.9998092651367188,
      0.9999237656593323,
      0.9999677538871765,
      0.9999697208404541,
      0.9999595284461975,
      0.9999659061431885,
      0.9999507069587708,
      0.9999641180038452,
      0.9999452233314514,
      0.9999437928199768,
      0.9999221563339233,
      0.9999574422836304,
      0.9999776482582092,
      0.9999374747276306,
      0.9998486042022705,
      0.9991453886032104,
      0.9992480278015137,
      0.9953924417495728,
      0.9916332364082336,
      0.9960289597511292,
      0.9947586059570312,
      0.9967992901802063,
      0.9951457381248474,
      0.9942377805709839,
      0.9980198740959167,
      0.9997847676277161,
      0.9999014735221863,
      0.9996399879455566,
      0.99968421459198,
      0.99983149766922,
      0.9998181462287903,
      0.999810516834259
    ],
    [
      0.9872991442680359,
      0.9926904439926147,
      0.9915257096290588,
      0.9892903566360474,
      0.989136815071106,
      0.9894135594367981,
      0.9877792596817017,
      0.9874455332756042,
      0.9886539578437805,
      0.9888924956321716,
      0.9878184199333191,
      0.9892266392707825,
      0.9900881052017212,
      0.9893820285797119,
      0.9909337162971497,
      0.9919013381004333,
      0.9907535314559937,
      0.9907203316688538,
      0.9913128614425659,
      0.9908356666564941,
      0.9901797771453857,
      0.9907580018043518,
      0.9904965162277222,
      0.98930823802948,
      0.9879328012466431,
      0.9883397221565247,
      0.9878023266792297,
      0.9859123229980469,
      0.9836209416389465,
      0.979762852191925,
      0.9791558384895325,
      0.9785744547843933,
      0.9818890690803528,
      0.981999397277832,
      0.9876506924629211,
      0.9872925877571106,
      0.9864692091941833,
      0.9880741238594055,
      0.9904093742370605,
      0.9897856116294861,
      0.9883551597595215,
      0.9905798435211182,
      0.991367757320404,
      0.9892179369926453,
      0.9889687299728394,
      0.9902158975601196,
      0.9889448285102844,
      0.9870702028274536,
      0.9867286086082458,
      0.9852915406227112,
      0.9827369451522827,
      0.9810851812362671,
      0.9814584851264954,
      0.9848799705505371,
      0.9874191880226135,
      0.9885368347167969,
      0.9882766604423523,
      0.9878211617469788,
      0.9881324172019958,
      0.9889659881591797,
      0.9883276224136353,
      0.9881290793418884,
      0.9894079566001892,
      0.9891645908355713,
      0.9870327711105347,
      0.9871466755867004,
      0.9883528351783752,
      0.9857209920883179,
      0.9827028512954712,
      0.9803067445755005,
      0.9786586761474609,
      0.9760793447494507,
      0.9708462953567505,
      0.965592622756958,
      0.9487300515174866,
      0.9997948408126831,
      0.9998910427093506,
      0.9999377131462097,
      0.9997648596763611,
      0.9993183612823486,
      0.9992650747299194,
      0.9986917972564697,
      0.9994829893112183,
      0.9988559484481812,
      0.9985437989234924,
      0.9998177886009216,
      0.9999580979347229,
      0.9999242424964905,
      0.9999218583106995,
      0.9999540448188782,
      0.9999390244483948,
      0.9999406933784485,
      0.9999658465385437,
      0.9999372363090515,
      0.9999504685401917,
      0.9999746084213257,
      0.9999644756317139,
      0.9999640583992004,
      0.9999439120292664,
      0.9997543692588806,
      0.9988963007926941,
      0.9989679455757141,
      0.9996135234832764,
      0.9993419647216797,
      0.999539315700531,
      0.9991001486778259,
      0.9976857900619507,
      0.9985132217407227,
      0.9967077970504761,
      0.9979550242424011,
      0.9998308420181274,
      0.9999282956123352,
      0.9999353885650635,
      0.9998934268951416,
      0.999963104724884,
      0.9999699592590332,
      0.999914824962616,
      0.9998904466629028,
      0.9999628663063049,
      0.9999667406082153,
      0.9999810457229614,
      0.9999589323997498,
      0.9999690055847168,
      0.9999831318855286,
      0.9999725818634033,
      0.9999700784683228,
      0.9999328851699829,
      0.9997782707214355,
      0.9983634948730469,
      0.9988372325897217,
      0.9997156858444214,
      0.9993237257003784,
      0.9995687007904053,
      0.9971297979354858,
      0.9966586232185364,
      0.9994190335273743,
      0.9994388818740845,
      0.9999321699142456,
      0.9999707937240601,
      0.9999672174453735,
      0.9999681115150452,
      0.9999856352806091,
      0.9999645352363586,
      0.9999514222145081,
      0.9999874234199524,
      0.9999797344207764,
      0.9999621510505676,
      0.9999442100524902,
      0.999970018863678,
      0.9999749660491943,
      0.9999786615371704,
      0.999927282333374,
      0.9998734593391418,
      0.9985001087188721,
      0.9953403472900391,
      0.9919999837875366,
      0.9926348924636841,
      0.9932992458343506,
      0.9904888272285461,
      0.9921075701713562,
      0.9966104030609131,
      0.999041736125946,
      0.9996753334999084,
      0.998820424079895,
      0.9991002082824707,
      0.9958345890045166,
      0.994490385055542,
      0.9983834624290466,
      0.9975266456604004,
      0.9998738765716553,
      0.9999504685401917,
      0.9999661445617676,
      0.9999679923057556,
      0.9999700784683228,
      0.9999578595161438,
      0.9999749064445496,
      0.9999392032623291,
      0.9999663233757019,
      0.9999767541885376,
      0.9999731779098511,
      0.9999746680259705,
      0.9999447464942932,
      0.9998695254325867,
      0.9980227947235107,
      0.9959676265716553,
      0.9985470175743103,
      0.9991391897201538,
      0.9986650347709656,
      0.9988122582435608,
      0.9970001578330994,
      0.9947840571403503,
      0.9979618191719055,
      0.9986696243286133,
      0.9998685121536255,
      0.9999349117279053,
      0.9999700784683228,
      0.9999706149101257,
      0.9999619126319885,
      0.9999669790267944,
      0.9999513626098633,
      0.999964714050293,
      0.999945878982544,
      0.9999480843544006,
      0.9999282956123352,
      0.9999591112136841,
      0.9999790191650391,
      0.9999467730522156,
      0.999871015548706,
      0.9994916915893555,
      0.9995713829994202,
      0.9974192976951599,
      0.9952436685562134,
      0.997886061668396,
      0.9971535205841064,
      0.9982094764709473,
      0.9974297285079956,
      0.9969397783279419,
      0.9989015460014343,
      0.9998648166656494,
      0.9999220967292786,
      0.9997602105140686,
      0.9997797012329102,
      0.9998549818992615,
      0.9998359680175781,
      0.999824047088623
    ],
    [
      0.9895398020744324,
      0.9937679171562195,
      0.9932772517204285,
      0.992162823677063,
      0.9921196699142456,
      0.9918734431266785,
      0.9907721877098083,
      0.9907568693161011,
      0.9914426207542419,
      0.9918320178985596,
      0.9911830425262451,
      0.9927700161933899,
      0.9927858114242554,
      0.9924830198287964,
      0.9941597580909729,
      0.9946448802947998,
      0.9936981201171875,
      0.9939895272254944,
      0.994629442691803,
      0.9936230778694153,
      0.9933773875236511,
      0.994390606880188,
      0.9938212037086487,
      0.99256831407547,
      0.9917888641357422,
      0.9923282861709595,
      0.9914129376411438,
      0.9900376200675964,
      0.9886290431022644,
      0.9861117005348206,
      0.9849264025688171,
      0.9845960736274719,
      0.9863501191139221,
      0.986513078212738,
      0.9908495545387268,
      0.9905926585197449,
      0.9903156757354736,
      0.9917708039283752,
      0.9932827353477478,
      0.9929938912391663,
      0.9923992156982422,
      0.9938787221908569,
      0.9944426417350769,
      0.9929115176200867,
      0.9925315976142883,
      0.9934110045433044,
      0.9924123883247375,
      0.9910386204719543,
      0.9903967976570129,
      0.9893209934234619,
      0.9878388047218323,
      0.9877797961235046,
      0.9881631135940552,
      0.9890179634094238,
      0.9917911291122437,
      0.9921194911003113,
      0.9920853972434998,
      0.991220235824585,
      0.9914895296096802,
      0.9927764534950256,
      0.992181658744812,
      0.9918361306190491,
      0.9929358959197998,
      0.9933251738548279,
      0.9918349981307983,
      0.9914590120315552,
      0.9926053285598755,
      0.9910246729850769,
      0.9886670112609863,
      0.9875952005386353,
      0.9865208268165588,
      0.9836269617080688,
      0.9802308678627014,
      0.976445198059082,
      0.9628056287765503,
      0.9997959733009338,
      0.9998946785926819,
      0.9999433159828186,
      0.9998192191123962,
      0.9996215105056763,
      0.9995959997177124,
      0.9992364645004272,
      0.9996911883354187,
      0.9994032979011536,
      0.9991960525512695,
      0.99986332654953,
      0.9999619126319885,
      0.9999235272407532,
      0.9999234080314636,
      0.9999547600746155,
      0.9999377131462097,
      0.9999406337738037,
      0.9999669194221497,
      0.9999375939369202,
      0.9999507069587708,
      0.9999752640724182,
      0.9999648332595825,
      0.9999653697013855,
      0.9999516010284424,
      0.9998195171356201,
      0.9994106888771057,
      0.9995297193527222,
      0.9997851848602295,
      0.9996969699859619,
      0.9997681975364685,
      0.9996134042739868,
      0.9989672899246216,
      0.9993368983268738,
      0.998733401298523,
      0.9991466403007507,
      0.999900221824646,
      0.9999398589134216,
      0.9999380111694336,
      0.9998932480812073,
      0.9999643564224243,
      0.9999698996543884,
      0.9999143481254578,
      0.9998903870582581,
      0.999963104724884,
      0.9999671578407288,
      0.9999814629554749,
      0.9999595880508423,
      0.9999693632125854,
      0.9999833106994629,
      0.999972403049469,
      0.9999703764915466,
      0.9999445676803589,
      0.99985271692276,
      0.9991917610168457,
      0.9994916915893555,
      0.9998264908790588,
      0.9996680617332458,
      0.9997853636741638,
      0.998654305934906,
      0.9986276030540466,
      0.9997418522834778,
      0.9997380971908569,
      0.9999468922615051,
      0.9999728798866272,
      0.9999687671661377,
      0.9999678134918213,
      0.9999857544898987,
      0.9999648332595825,
      0.9999522566795349,
      0.9999874234199524,
      0.9999801516532898,
      0.9999629259109497,
      0.9999446868896484,
      0.999970018863678,
      0.99997478723526,
      0.9999788403511047,
      0.9999380111694336,
      0.9999120831489563,
      0.9992858171463013,
      0.9971370697021484,
      0.9952255487442017,
      0.9967561960220337,
      0.9967646598815918,
      0.9954590201377869,
      0.9960781335830688,
      0.9986118674278259,
      0.9996159672737122,
      0.9998252987861633,
      0.9994296431541443,
      0.9995568990707397,
      0.9980048537254333,
      0.9975118637084961,
      0.9992110729217529,
      0.9987455010414124,
      0.9999077916145325,
      0.9999549388885498,
      0.9999675154685974,
      0.9999674558639526,
      0.9999697804450989,
      0.9999577403068542,
      0.999975323677063,
      0.9999399781227112,
      0.9999666213989258,
      0.9999768733978271,
      0.9999732375144958,
      0.9999749064445496,
      0.9999518394470215,
      0.9999005198478699,
      0.9989013075828552,
      0.9981449842453003,
      0.9993219971656799,
      0.9995555281639099,
      0.9993247985839844,
      0.9993504881858826,
      0.9985750913619995,
      0.9975323677062988,
      0.9989657402038574,
      0.9993759989738464,
      0.999906599521637,
      0.9999432563781738,
      0.9999715089797974,
      0.9999708533287048,
      0.9999633431434631,
      0.9999667406082153,
      0.9999505877494812,
      0.9999645948410034,
      0.999946117401123,
      0.999951183795929,
      0.9999327659606934,
      0.9999598264694214,
      0.9999796748161316,
      0.9999542832374573,
      0.9998896718025208,
      0.9997068047523499,
      0.9997518658638,
      0.9986423850059509,
      0.9975498914718628,
      0.9989144802093506,
      0.9984817504882812,
      0.9990314245223999,
      0.9986105561256409,
      0.9983741044998169,
      0.9994502663612366,
      0.9999114871025085,
      0.9999363422393799,
      0.9998323321342468,
      0.999833345413208,
      0.9998692870140076,
      0.9998472332954407,
      0.9998332262039185
    ],
    [
      0.9905019402503967,
      0.9943301677703857,
      0.9943603277206421,
      0.9936850666999817,
      0.99332594871521,
      0.9934039115905762,
      0.9928277730941772,
      0.9928054809570312,
      0.9931386709213257,
      0.9939947128295898,
      0.9932113289833069,
      0.9948550462722778,
      0.9945883750915527,
      0.9946615099906921,
      0.9961300492286682,
      0.9964752197265625,
      0.9957419633865356,
      0.996146559715271,
      0.9965226650238037,
      0.9956520795822144,
      0.9957785606384277,
      0.9966490864753723,
      0.995949387550354,
      0.9950809478759766,
      0.9947862029075623,
      0.9950786828994751,
      0.9936572909355164,
      0.9928222894668579,
      0.9918765425682068,
      0.989864706993103,
      0.988581657409668,
      0.9882727861404419,
      0.9897536039352417,
      0.9901300668716431,
      0.9938654899597168,
      0.9939059019088745,
      0.9937740564346313,
      0.9945695400238037,
      0.995634138584137,
      0.9956896305084229,
      0.9951760172843933,
      0.9960589408874512,
      0.9966094493865967,
      0.9955043792724609,
      0.9950884580612183,
      0.9960297346115112,
      0.995450496673584,
      0.9941033124923706,
      0.9936246871948242,
      0.9931023716926575,
      0.9921199083328247,
      0.9911590814590454,
      0.991603672504425,
      0.9926692247390747,
      0.9945277571678162,
      0.9950882196426392,
      0.9947556257247925,
      0.9937196373939514,
      0.9938531517982483,
      0.9952889680862427,
      0.9950584173202515,
      0.9943088293075562,
      0.9952785968780518,
      0.9959819316864014,
      0.9949707388877869,
      0.9943127036094666,
      0.9954235553741455,
      0.9942262768745422,
      0.9922809600830078,
      0.9912052154541016,
      0.9904842972755432,
      0.987755537033081,
      0.9853001832962036,
      0.982581615447998,
      0.9715443849563599,
      0.9997950792312622,
      0.9998968839645386,
      0.9999462366104126,
      0.9998457431793213,
      0.999744713306427,
      0.999733567237854,
      0.9994848370552063,
      0.9997745156288147,
      0.9996346831321716,
      0.9994919896125793,
      0.9998922944068909,
      0.9999643564224243,
      0.9999235272407532,
      0.99992436170578,
      0.9999551177024841,
      0.9999372363090515,
      0.9999409914016724,
      0.9999676942825317,
      0.9999379515647888,
      0.9999507069587708,
      0.9999755620956421,
      0.9999649524688721,
      0.9999661445617676,
      0.9999568462371826,
      0.9998618364334106,
      0.9996600151062012,
      0.9997621178627014,
      0.9998581409454346,
      0.9998090267181396,
      0.9998503923416138,
      0.9997812509536743,
      0.9995678663253784,
      0.9996706247329712,
      0.9994564056396484,
      0.9995697736740112,
      0.9999274611473083,
      0.999943733215332,
      0.9999381899833679,
      0.9998909831047058,
      0.9999649524688721,
      0.9999722242355347,
      0.9999139308929443,
      0.999890923500061,
      0.9999635219573975,
      0.9999678134918213,
      0.9999819993972778,
      0.9999602437019348,
      0.9999696612358093,
      0.999983549118042,
      0.9999721646308899,
      0.9999707341194153,
      0.9999526739120483,
      0.9998957514762878,
      0.9995709657669067,
      0.9997524619102478,
      0.9998798370361328,
      0.9998213052749634,
      0.999875009059906,
      0.9992837905883789,
      0.9993174076080322,
      0.9998611211776733,
      0.9998436570167542,
      0.9999571442604065,
      0.9999743700027466,
      0.9999684691429138,
      0.9999673962593079,
      0.9999856948852539,
      0.9999653100967407,
      0.9999542832374573,
      0.9999876618385315,
      0.9999805688858032,
      0.9999634027481079,
      0.9999450445175171,
      0.9999701976776123,
      0.9999747276306152,
      0.9999789595603943,
      0.9999439716339111,
      0.9999315142631531,
      0.999641478061676,
      0.9984845519065857,
      0.9974319934844971,
      0.9982818961143494,
      0.9981173276901245,
      0.9977325797080994,
      0.9980631470680237,
      0.9992524981498718,
      0.9997962117195129,
      0.999880850315094,
      0.9996581673622131,
      0.9997529983520508,
      0.998976469039917,
      0.9987781047821045,
      0.9996585845947266,
      0.9994010925292969,
      0.9999279379844666,
      0.9999591112136841,
      0.9999684691429138,
      0.9999672174453735,
      0.9999698400497437,
      0.9999576807022095,
      0.9999755620956421,
      0.9999407529830933,
      0.9999668598175049,
      0.9999768733978271,
      0.9999731183052063,
      0.9999748468399048,
      0.9999558329582214,
      0.9999170303344727,
      0.9993402361869812,
      0.9991447925567627,
      0.9996665716171265,
      0.9997387528419495,
      0.9995608329772949,
      0.9996093511581421,
      0.9991740584373474,
      0.9986903667449951,
      0.9994252324104309,
      0.9996516108512878,
      0.99992835521698,
      0.9999496936798096,
      0.9999726414680481,
      0.9999709725379944,
      0.9999645948410034,
      0.9999669194221497,
      0.9999504685401917,
      0.9999645948410034,
      0.9999459981918335,
      0.9999534487724304,
      0.9999364018440247,
      0.9999603629112244,
      0.9999801516532898,
      0.9999590516090393,
      0.9999038577079773,
      0.9998174905776978,
      0.9998413324356079,
      0.9992286562919617,
      0.9988148808479309,
      0.9994526505470276,
      0.9990634322166443,
      0.9994387626647949,
      0.9991949796676636,
      0.9991029500961304,
      0.9996780753135681,
      0.9999361038208008,
      0.9999444484710693,
      0.9998775720596313,
      0.9998652935028076,
      0.999878466129303,
      0.9998546838760376,
      0.9998384118080139
    ]
  ],
  "rfd_device": "NVIDIA A30",
  "rfd_time": 68,
  "rfd_con_ref_pdb_idx": [],
  "rfd_con_hal_pdb_idx": [],
  "rfd_con_ref_idx0": [],
  "rfd_con_hal_idx0": [],
  "rfd_complex_con_ref_pdb_idx": "[('E', 6), ('E', 7), ('E', 8), ('E', 9), ('E', 10), ('E', 11), ('E', 12), ('E', 13), ('E', 14), ('E', 15), ('E', 16), ('E', 17), ('E', 18), ('E', 19), ('E', 20), ('E', 21), ('E', 22), ('E', 23), ('E', 24), ('E', 25), ('E', 26), ('E', 27), ('E', 28), ('E', 29), ('E', 30), ('E', 31), ('E', 32), ('E', 33), ('E', 34), ('E', 35), ('E', 36), ('E', 37), ('E', 38), ('E', 39), ('E', 40), ('E', 41), ('E', 42), ('E', 43), ('E', 44), ('E', 45), ('E', 46), ('E', 47), ('E', 48), ('E', 49), ('E', 50), ('E', 51), ('E', 52), ('E', 53), ('E', 54), ('E', 55), ('E', 56), ('E', 57), ('E', 58), ('E', 59), ('E', 60), ('E', 61), ('E', 62), ('E', 63), ('E', 64), ('E', 65), ('E', 66), ('E', 67), ('E', 68), ('E', 69), ('E', 70), ('E', 71), ('E', 72), ('E', 73), ('E', 74), ('E', 75), ('E', 76), ('E', 77), ('E', 78), ('E', 79), ('E', 80), ('E', 81), ('E', 82), ('E', 83), ('E', 84), ('E', 85), ('E', 86), ('E', 87), ('E', 88), ('E', 89), ('E', 90), ('E', 91), ('E', 92), ('E', 93), ('E', 94), ('E', 95), ('E', 96), ('E', 97), ('E', 98), ('E', 99), ('E', 100), ('E', 101), ('E', 102), ('E', 103), ('E', 104), ('E', 105), ('E', 106), ('E', 107), ('E', 108), ('E', 109), ('E', 110), ('E', 111), ('E', 112), ('E', 113), ('E', 114), ('E', 115), ('E', 116), ('E', 117), ('E', 118), ('E', 119), ('E', 120), ('E', 121), ('E', 122), ('E', 123), ('E', 124), ('E', 125), ('E', 126), ('E', 127), ('E', 128), ('E', 129), ('E', 130), ('E', 131), ('E', 132), ('E', 133), ('E', 134), ('E', 135), ('E', 136), ('E', 137), ('E', 138), ('E', 139), ('E', 140), ('E', 141), ('E', 142), ('E', 143), ('E', 144), ('E', 145), ('E', 146), ('E', 147), ('E', 148), ('E', 149), ('E', 150), ('E', 151), ('E', 152), ('E', 153), ('E', 154), ('E', 155)]",
  "rfd_complex_con_hal_pdb_idx": "[('B', 76), ('B', 77), ('B', 78), ('B', 79), ('B', 80), ('B', 81), ('B', 82), ('B', 83), ('B', 84), ('B', 85), ('B', 86), ('B', 87), ('B', 88), ('B', 89), ('B', 90), ('B', 91), ('B', 92), ('B', 93), ('B', 94), ('B', 95), ('B', 96), ('B', 97), ('B', 98), ('B', 99), ('B', 100), ('B', 101), ('B', 102), ('B', 103), ('B', 104), ('B', 105), ('B', 106), ('B', 107), ('B', 108), ('B', 109), ('B', 110), ('B', 111), ('B', 112), ('B', 113), ('B', 114), ('B', 115), ('B', 116), ('B', 117), ('B', 118), ('B', 119), ('B', 120), ('B', 121), ('B', 122), ('B', 123), ('B', 124), ('B', 125), ('B', 126), ('B', 127), ('B', 128), ('B', 129), ('B', 130), ('B', 131), ('B', 132), ('B', 133), ('B', 134), ('B', 135), ('B', 136), ('B', 137), ('B', 138), ('B', 139), ('B', 140), ('B', 141), ('B', 142), ('B', 143), ('B', 144), ('B', 145), ('B', 146), ('B', 147), ('B', 148), ('B', 149), ('B', 150), ('B', 151), ('B', 152), ('B', 153), ('B', 154), ('B', 155), ('B', 156), ('B', 157), ('B', 158), ('B', 159), ('B', 160), ('B', 161), ('B', 162), ('B', 163), ('B', 164), ('B', 165), ('B', 166), ('B', 167), ('B', 168), ('B', 169), ('B', 170), ('B', 171), ('B', 172), ('B', 173), ('B', 174), ('B', 175), ('B', 176), ('B', 177), ('B', 178), ('B', 179), ('B', 180), ('B', 181), ('B', 182), ('B', 183), ('B', 184), ('B', 185), ('B', 186), ('B', 187), ('B', 188), ('B', 189), ('B', 190), ('B', 191), ('B', 192), ('B', 193), ('B', 194), ('B', 195), ('B', 196), ('B', 197), ('B', 198), ('B', 199), ('B', 200), ('B', 201), ('B', 202), ('B', 203), ('B', 204), ('B', 205), ('B', 206), ('B', 207), ('B', 208), ('B', 209), ('B', 210), ('B', 211), ('B', 212), ('B', 213), ('B', 214), ('B', 215), ('B', 216), ('B', 217), ('B', 218), ('B', 219), ('B', 220), ('B', 221), ('B', 222), ('B', 223), ('B', 224), ('B', 225)]",
  "rfd_receptor_con_ref_pdb_idx": "[('E', 6), ('E', 7), ('E', 8), ('E', 9), ('E', 10), ('E', 11), ('E', 12), ('E', 13), ('E', 14), ('E', 15), ('E', 16), ('E', 17), ('E', 18), ('E', 19), ('E', 20), ('E', 21), ('E', 22), ('E', 23), ('E', 24), ('E', 25), ('E', 26), ('E', 27), ('E', 28), ('E', 29), ('E', 30), ('E', 31), ('E', 32), ('E', 33), ('E', 34), ('E', 35), ('E', 36), ('E', 37), ('E', 38), ('E', 39), ('E', 40), ('E', 41), ('E', 42), ('E', 43), ('E', 44), ('E', 45), ('E', 46), ('E', 47), ('E', 48), ('E', 49), ('E', 50), ('E', 51), ('E', 52), ('E', 53), ('E', 54), ('E', 55), ('E', 56), ('E', 57), ('E', 58), ('E', 59), ('E', 60), ('E', 61), ('E', 62), ('E', 63), ('E', 64), ('E', 65), ('E', 66), ('E', 67), ('E', 68), ('E', 69), ('E', 70), ('E', 71), ('E', 72), ('E', 73), ('E', 74), ('E', 75), ('E', 76), ('E', 77), ('E', 78), ('E', 79), ('E', 80), ('E', 81), ('E', 82), ('E', 83), ('E', 84), ('E', 85), ('E', 86), ('E', 87), ('E', 88), ('E', 89), ('E', 90), ('E', 91), ('E', 92), ('E', 93), ('E', 94), ('E', 95), ('E', 96), ('E', 97), ('E', 98), ('E', 99), ('E', 100), ('E', 101), ('E', 102), ('E', 103), ('E', 104), ('E', 105), ('E', 106), ('E', 107), ('E', 108), ('E', 109), ('E', 110), ('E', 111), ('E', 112), ('E', 113), ('E', 114), ('E', 115), ('E', 116), ('E', 117), ('E', 118), ('E', 119), ('E', 120), ('E', 121), ('E', 122), ('E', 123), ('E', 124), ('E', 125), ('E', 126), ('E', 127), ('E', 128), ('E', 129), ('E', 130), ('E', 131), ('E', 132), ('E', 133), ('E', 134), ('E', 135), ('E', 136), ('E', 137), ('E', 138), ('E', 139), ('E', 140), ('E', 141), ('E', 142), ('E', 143), ('E', 144), ('E', 145), ('E', 146), ('E', 147), ('E', 148), ('E', 149), ('E', 150), ('E', 151), ('E', 152), ('E', 153), ('E', 154), ('E', 155)]",
  "rfd_receptor_con_hal_pdb_idx": "[('B', 76), ('B', 77), ('B', 78), ('B', 79), ('B', 80), ('B', 81), ('B', 82), ('B', 83), ('B', 84), ('B', 85), ('B', 86), ('B', 87), ('B', 88), ('B', 89), ('B', 90), ('B', 91), ('B', 92), ('B', 93), ('B', 94), ('B', 95), ('B', 96), ('B', 97), ('B', 98), ('B', 99), ('B', 100), ('B', 101), ('B', 102), ('B', 103), ('B', 104), ('B', 105), ('B', 106), ('B', 107), ('B', 108), ('B', 109), ('B', 110), ('B', 111), ('B', 112), ('B', 113), ('B', 114), ('B', 115), ('B', 116), ('B', 117), ('B', 118), ('B', 119), ('B', 120), ('B', 121), ('B', 122), ('B', 123), ('B', 124), ('B', 125), ('B', 126), ('B', 127), ('B', 128), ('B', 129), ('B', 130), ('B', 131), ('B', 132), ('B', 133), ('B', 134), ('B', 135), ('B', 136), ('B', 137), ('B', 138), ('B', 139), ('B', 140), ('B', 141), ('B', 142), ('B', 143), ('B', 144), ('B', 145), ('B', 146), ('B', 147), ('B', 148), ('B', 149), ('B', 150), ('B', 151), ('B', 152), ('B', 153), ('B', 154), ('B', 155), ('B', 156), ('B', 157), ('B', 158), ('B', 159), ('B', 160), ('B', 161), ('B', 162), ('B', 163), ('B', 164), ('B', 165), ('B', 166), ('B', 167), ('B', 168), ('B', 169), ('B', 170), ('B', 171), ('B', 172), ('B', 173), ('B', 174), ('B', 175), ('B', 176), ('B', 177), ('B', 178), ('B', 179), ('B', 180), ('B', 181), ('B', 182), ('B', 183), ('B', 184), ('B', 185), ('B', 186), ('B', 187), ('B', 188), ('B', 189), ('B', 190), ('B', 191), ('B', 192), ('B', 193), ('B', 194), ('B', 195), ('B', 196), ('B', 197), ('B', 198), ('B', 199), ('B', 200), ('B', 201), ('B', 202), ('B', 203), ('B', 204), ('B', 205), ('B', 206), ('B', 207), ('B', 208), ('B', 209), ('B', 210), ('B', 211), ('B', 212), ('B', 213), ('B', 214), ('B', 215), ('B', 216), ('B', 217), ('B', 218), ('B', 219), ('B', 220), ('B', 221), ('B', 222), ('B', 223), ('B', 224), ('B', 225)]",
  "rfd_complex_con_ref_idx0": [
    0,
    1,
    2,
    3,
    4,
    5,
    6,
    7,
    8,
    9,
    10,
    11,
    12,
    13,
    14,
    15,
    16,
    17,
    18,
    19,
    20,
    21,
    22,
    23,
    24,
    25,
    26,
    27,
    28,
    29,
    30,
    31,
    32,
    33,
    34,
    35,
    36,
    37,
    38,
    39,
    40,
    41,
    42,
    43,
    44,
    45,
    46,
    47,
    48,
    49,
    50,
    51,
    52,
    53,
    54,
    55,
    56,
    57,
    58,
    59,
    60,
    61,
    62,
    63,
    64,
    65,
    66,
    67,
    68,
    69,
    70,
    71,
    72,
    73,
    74,
    75,
    76,
    77,
    78,
    79,
    80,
    81,
    82,
    83,
    84,
    85,
    86,
    87,
    88,
    89,
    90,
    91,
    92,
    93,
    94,
    95,
    96,
    97,
    98,
    99,
    100,
    101,
    102,
    103,
    104,
    105,
    106,
    107,
    108,
    109,
    110,
    111,
    112,
    113,
    114,
    115,
    116,
    117,
    118,
    119,
    120,
    121,
    122,
    123,
    124,
    125,
    126,
    127,
    128,
    129,
    130,
    131,
    132,
    133,
    134,
    135,
    136,
    137,
    138,
    139,
    140,
    141,
    142,
    143,
    144,
    145,
    146,
    147,
    148,
    149
  ],
  "rfd_complex_con_hal_idx0": [
    75,
    76,
    77,
    78,
    79,
    80,
    81,
    82,
    83,
    84,
    85,
    86,
    87,
    88,
    89,
    90,
    91,
    92,
    93,
    94,
    95,
    96,
    97,
    98,
    99,
    100,
    101,
    102,
    103,
    104,
    105,
    106,
    107,
    108,
    109,
    110,
    111,
    112,
    113,
    114,
    115,
    116,
    117,
    118,
    119,
    120,
    121,
    122,
    123,
    124,
    125,
    126,
    127,
    128,
    129,
    130,
    131,
    132,
    133,
    134,
    135,
    136,
    137,
    138,
    139,
    140,
    141,
    142,
    143,
    144,
    145,
    146,
    147,
    148,
    149,
    150,
    151,
    152,
    153,
    154,
    155,
    156,
    157,
    158,
    159,
    160,
    161,
    162,
    163,
    164,
    165,
    166,
    167,
    168,
    169,
    170,
    171,
    172,
    173,
    174,
    175,
    176,
    177,
    178,
    179,
    180,
    181,
    182,
    183,
    184,
    185,
    186,
    187,
    188,
    189,
    190,
    191,
    192,
    193,
    194,
    195,
    196,
    197,
    198,
    199,
    200,
    201,
    202,
    203,
    204,
    205,
    206,
    207,
    208,
    209,
    210,
    211,
    212,
    213,
    214,
    215,
    216,
    217,
    218,
    219,
    220,
    221,
    222,
    223,
    224
  ],
  "rfd_receptor_con_ref_idx0": [
    0,
    1,
    2,
    3,
    4,
    5,
    6,
    7,
    8,
    9,
    10,
    11,
    12,
    13,
    14,
    15,
    16,
    17,
    18,
    19,
    20,
    21,
    22,
    23,
    24,
    25,
    26,
    27,
    28,
    29,
    30,
    31,
    32,
    33,
    34,
    35,
    36,
    37,
    38,
    39,
    40,
    41,
    42,
    43,
    44,
    45,
    46,
    47,
    48,
    49,
    50,
    51,
    52,
    53,
    54,
    55,
    56,
    57,
    58,
    59,
    60,
    61,
    62,
    63,
    64,
    65,
    66,
    67,
    68,
    69,
    70,
    71,
    72,
    73,
    74,
    75,
    76,
    77,
    78,
    79,
    80,
    81,
    82,
    83,
    84,
    85,
    86,
    87,
    88,
    89,
    90,
    91,
    92,
    93,
    94,
    95,
    96,
    97,
    98,
    99,
    100,
    101,
    102,
    103,
    104,
    105,
    106,
    107,
    108,
    109,
    110,
    111,
    112,
    113,
    114,
    115,
    116,
    117,
    118,
    119,
    120,
    121,
    122,
    123,
    124,
    125,
    126,
    127,
    128,
    129,
    130,
    131,
    132,
    133,
    134,
    135,
    136,
    137,
    138,
    139,
    140,
    141,
    142,
    143,
    144,
    145,
    146,
    147,
    148,
    149
  ],
  "rfd_receptor_con_hal_idx0": [
    0,
    1,
    2,
    3,
    4,
    5,
    6,
    7,
    8,
    9,
    10,
    11,
    12,
    13,
    14,
    15,
    16,
    17,
    18,
    19,
    20,
    21,
    22,
    23,
    24,
    25,
    26,
    27,
    28,
    29,
    30,
    31,
    32,
    33,
    34,
    35,
    36,
    37,
    38,
    39,
    40,
    41,
    42,
    43,
    44,
    45,
    46,
    47,
    48,
    49,
    50,
    51,
    52,
    53,
    54,
    55,
    56,
    57,
    58,
    59,
    60,
    61,
    62,
    63,
    64,
    65,
    66,
    67,
    68,
    69,
    70,
    71,
    72,
    73,
    74,
    75,
    76,
    77,
    78,
    79,
    80,
    81,
    82,
    83,
    84,
    85,
    86,
    87,
    88,
    89,
    90,
    91,
    92,
    93,
    94,
    95,
    96,
    97,
    98,
    99,
    100,
    101,
    102,
    103,
    104,
    105,
    106,
    107,
    108,
    109,
    110,
    111,
    112,
    113,
    114,
    115,
    116,
    117,
    118,
    119,
    120,
    121,
    122,
    123,
    124,
    125,
    126,
    127,
    128,
    129,
    130,
    131,
    132,
    133,
    134,
    135,
    136,
    137,
    138,
    139,
    140,
    141,
    142,
    143,
    144,
    145,
    146,
    147,
    148,
    149
  ],
  "rfd_inpaint_str": [
    false,
    false,
    false,
    false,
    false,
    false,
    false,
    false,
    false,
    false,
    false,
    false,
    false,
    false,
    false,
    false,
    false,
    false,
    false,
    false,
    false,
    false,
    false,
    false,
    false,
    false,
    false,
    false,
    false,
    false,
    false,
    false,
    false,
    false,
    false,
    false,
    false,
    false,
    false,
    false,
    false,
    false,
    false,
    false,
    false,
    false,
    false,
    false,
    false,
    false,
    false,
    false,
    false,
    false,
    false,
    false,
    false,
    false,
    false,
    false,
    false,
    false,
    false,
    false,
    false,
    false,
    false,
    false,
    false,
    false,
    false,
    false,
    false,
    false,
    false,
    true,
    true,
    true,
    true,
    true,
    true,
    true,
    true,
    true,
    true,
    true,
    true,
    true,
    true,
    true,
    true,
    true,
    true,
    true,
    true,
    true,
    true,
    true,
    true,
    true,
    true,
    true,
    true,
    true,
    true,
    true,
    true,
    true,
    true,
    true,
    true,
    true,
    true,
    true,
    true,
    true,
    true,
    true,
    true,
    true,
    true,
    true,
    true,
    true,
    true,
    true,
    true,
    true,
    true,
    true,
    true,
    true,
    true,
    true,
    true,
    true,
    true,
    true,
    true,
    true,
    true,
    true,
    true,
    true,
    true,
    true,
    true,
    true,
    true,
    true,
    true,
    true,
    true,
    true,
    true,
    true,
    true,
    true,
    true,
    true,
    true,
    true,
    true,
    true,
    true,
    true,
    true,
    true,
    true,
    true,
    true,
    true,
    true,
    true,
    true,
    true,
    true,
    true,
    true,
    true,
    true,
    true,
    true,
    true,
    true,
    true,
    true,
    true,
    true,
    true,
    true,
    true,
    true,
    true,
    true,
    true,
    true,
    true,
    true,
    true,
    true,
    true,
    true,
    true,
    true,
    true,
    true,
    true,
    true,
    true,
    true,
    true,
    true,
    true,
    true,
    true,
    true,
    true,
    true,
    true,
    true,
    true,
    true,
    true,
    true
  ],
  "rfd_inpaint_seq": [
    false,
    false,
    false,
    false,
    false,
    false,
    false,
    false,
    false,
    false,
    false,
    false,
    false,
    false,
    false,
    false,
    false,
    false,
    false,
    false,
    false,
    false,
    false,
    false,
    false,
    false,
    false,
    false,
    false,
    false,
    false,
    false,
    false,
    false,
    false,
    false,
    false,
    false,
    false,
    false,
    false,
    false,
    false,
    false,
    false,
    false,
    false,
    false,
    false,
    false,
    false,
    false,
    false,
    false,
    false,
    false,
    false,
    false,
    false,
    false,
    false,
    false,
    false,
    false,
    false,
    false,
    false,
    false,
    false,
    false,
    false,
    false,
    false,
    false,
    false,
    true,
    true,
    true,
    true,
    true,
    true,
    true,
    true,
    true,
    true,
    true,
    true,
    true,
    true,
    true,
    true,
    true,
    true,
    true,
    true,
    true,
    true,
    true,
    true,
    true,
    true,
    true,
    true,
    true,
    true,
    true,
    true,
    true,
    true,
    true,
    true,
    true,
    true,
    true,
    true,
    true,
    true,
    true,
    true,
    true,
    true,
    true,
    true,
    true,
    true,
    true,
    true,
    true,
    true,
    true,
    true,
    true,
    true,
    true,
    true,
    true,
    true,
    true,
    true,
    true,
    true,
    true,
    true,
    true,
    true,
    true,
    true,
    true,
    true,
    true,
    true,
    true,
    true,
    true,
    true,
    true,
    true,
    true,
    true,
    true,
    true,
    true,
    true,
    true,
    true,
    true,
    true,
    true,
    true,
    true,
    true,
    true,
    true,
    true,
    true,
    true,
    true,
    true,
    true,
    true,
    true,
    true,
    true,
    true,
    true,
    true,
    true,
    true,
    true,
    true,
    true,
    true,
    true,
    true,
    true,
    true,
    true,
    true,
    true,
    true,
    true,
    true,
    true,
    true,
    true,
    true,
    true,
    true,
    true,
    true,
    true,
    true,
    true,
    true,
    true,
    true,
    true,
    true,
    true,
    true,
    true,
    true,
    true,
    true,
    true
  ],
  "rfd_sampled_mask": [
    "E6-155/0",
    "75-75"
  ],
  "rfd_mask_1d": [
    false,
    false,
    false,
    false,
    false,
    false,
    false,
    false,
    false,
    false,
    false,
    false,
    false,
    false,
    false,
    false,
    false,
    false,
    false,
    false,
    false,
    false,
    false,
    false,
    false,
    false,
    false,
    false,
    false,
    false,
    false,
    false,
    false,
    false,
    false,
    false,
    false,
    false,
    false,
    false,
    false,
    false,
    false,
    false,
    false,
    false,
    false,
    false,
    false,
    false,
    false,
    false,
    false,
    false,
    false,
    false,
    false,
    false,
    false,
    false,
    false,
    false,
    false,
    false,
    false,
    false,
    false,
    false,
    false,
    false,
    false,
    false,
    false,
    false,
    false,
    true,
    true,
    true,
    true,
    true,
    true,
    true,
    true,
    true,
    true,
    true,
    true,
    true,
    true,
    true,
    true,
    true,
    true,
    true,
    true,
    true,
    true,
    true,
    true,
    true,
    true,
    true,
    true,
    true,
    true,
    true,
    true,
    true,
    true,
    true,
    true,
    true,
    true,
    true,
    true,
    true,
    true,
    true,
    true,
    true,
    true,
    true,
    true,
    true,
    true,
    true,
    true,
    true,
    true,
    true,
    true,
    true,
    true,
    true,
    true,
    true,
    true,
    true,
    true,
    true,
    true,
    true,
    true,
    true,
    true,
    true,
    true,
    true,
    true,
    true,
    true,
    true,
    true,
    true,
    true,
    true,
    true,
    true,
    true,
    true,
    true,
    true,
    true,
    true,
    true,
    true,
    true,
    true,
    true,
    true,
    true,
    true,
    true,
    true,
    true,
    true,
    true,
    true,
    true,
    true,
    true,
    true,
    true,
    true,
    true,
    true,
    true,
    true,
    true,
    true,
    true,
    true,
    true,
    true,
    true,
    true,
    true,
    true,
    true,
    true,
    true,
    true,
    true,
    true,
    true,
    true,
    true,
    true,
    true,
    true,
    true,
    true,
    true,
    true,
    true,
    true,
    true,
    true,
    true,
    true,
    true,
    true,
    true,
    true,
    true
  ]
}
```
