## Supplementary File 1 for "ProteinDJ: a high-performance and modular protein design pipeline": fold_3.json

```
{
  "fold_id": 3,
  "rfd_config": {
    "inference": {
      "input_pdb": "4zxb_ir.pdb",
      "num_designs": 25,
      "design_startnum": 0,
      "ckpt_override_path": null,
      "symmetry": null,
      "recenter": true,
      "radius": 10.0,
      "model_only_neighbors": false,
      "output_prefix": "./rfd_results/fold",
      "write_trajectory": false,
      "scaffold_guided": false,
      "model_runner": "SelfConditioning",
      "cautious": true,
      "align_motif": true,
      "symmetric_self_cond": true,
      "final_step": 1,
      "deterministic": false,
      "trb_save_ckpt_path": "/app/RFdiffusion/models/Complex_base_ckpt.pt",
      "schedule_directory_path": "/app/RFdiffusion/schedules",
      "model_directory_path": "/app/RFdiffusion/models"
    },
    "contigmap": {
      "contigs": [
        "E6-155/0 50-100"
      ],
      "inpaint_seq": null,
      "inpaint_str": null,
      "inpaint_str_helix": null,
      "inpaint_str_strand": null,
      "inpaint_str_loop": null,
      "provide_seq": null,
      "length": null
    },
    "model": {
      "n_extra_block": 4,
      "n_main_block": 32,
      "n_ref_block": 4,
      "d_msa": 256,
      "d_msa_full": 64,
      "d_pair": 128,
      "d_templ": 64,
      "n_head_msa": 8,
      "n_head_pair": 4,
      "n_head_templ": 4,
      "d_hidden": 32,
      "d_hidden_templ": 32,
      "p_drop": 0.15,
      "SE3_param_full": {
        "num_layers": 1,
        "num_channels": 32,
        "num_degrees": 2,
        "n_heads": 4,
        "div": 4,
        "l0_in_features": 8,
        "l0_out_features": 8,
        "l1_in_features": 3,
        "l1_out_features": 2,
        "num_edge_features": 32
      },
      "SE3_param_topk": {
        "num_layers": 1,
        "num_channels": 32,
        "num_degrees": 2,
        "n_heads": 4,
        "div": 4,
        "l0_in_features": 64,
        "l0_out_features": 64,
        "l1_in_features": 3,
        "l1_out_features": 2,
        "num_edge_features": 64
      },
      "freeze_track_motif": false,
      "use_motif_timestep": true
    },
    "diffuser": {
      "T": 50,
      "b_0": 0.01,
      "b_T": 0.07,
      "schedule_type": "linear",
      "so3_type": "igso3",
      "crd_scale": 0.25,
      "partial_T": null,
      "so3_schedule_type": "linear",
      "min_b": 1.5,
      "max_b": 2.5,
      "min_sigma": 0.02,
      "max_sigma": 1.5
    },
    "denoiser": {
      "noise_scale_ca": 0,
      "final_noise_scale_ca": 1,
      "ca_noise_schedule_type": "constant",
      "noise_scale_frame": 0,
      "final_noise_scale_frame": 1,
      "frame_noise_schedule_type": "constant"
    },
    "ppi": {
      "hotspot_res": [
        "E64",
        "E88",
        "E96"
      ]
    },
    "potentials": {
      "guiding_potentials": null,
      "guide_scale": 10,
      "guide_decay": "constant",
      "olig_inter_all": null,
      "olig_intra_all": null,
      "olig_custom_contact": null,
      "substrate": null
    },
    "contig_settings": {
      "ref_idx": null,
      "hal_idx": null,
      "idx_rf": null,
      "inpaint_seq_tensor": null
    },
    "preprocess": {
      "sidechain_input": false,
      "motif_sidechain_input": true,
      "d_t1d": 24,
      "d_t2d": 44,
      "prob_self_cond": 0.5,
      "str_self_cond": true,
      "predict_previous": false
    },
    "logging": {
      "inputs": false
    },
    "scaffoldguided": {
      "scaffoldguided": false,
      "target_pdb": false,
      "target_path": null,
      "scaffold_list": null,
      "scaffold_dir": null,
      "sampled_insertion": 0,
      "sampled_N": 0,
      "sampled_C": 0,
      "ss_mask": 0,
      "systematic": false,
      "target_ss": null,
      "target_adj": null,
      "mask_loops": true,
      "contig_crop": null
    }
  },
  "rfd_plddt": [
    [
      0.11910837888717651,
      0.11887356638908386,
      0.11098919063806534,
      0.10835698246955872,
      0.10397946834564209,
      0.09481839090585709,
      0.0883711725473404,
      0.08619667589664459,
      0.08399225026369095,
      0.07757668197154999,
      0.07778920233249664,
      0.0788252055644989,
      0.07637027651071548,
      0.07845548540353775,
      0.08030964434146881,
      0.07839382439851761,
      0.07527568191289902,
      0.07664767652750015,
      0.07301196455955505,
      0.07007026672363281,
      0.06992362439632416,
      0.0713973343372345,
      0.07012078166007996,
      0.073627769947052,
      0.07405979931354523,
      0.07511290907859802,
      0.07750875502824783,
      0.07904820144176483,
      0.07724268734455109,
      0.08020810037851334,
      0.08312495052814484,
      0.0776253193616867,
      0.07717158645391464,
      0.07818737626075745,
      0.07910464704036713,
      0.07907260954380035,
      0.08112539350986481,
      0.08409404754638672,
      0.08595657348632812,
      0.08604401350021362,
      0.08675765991210938,
      0.0946604311466217,
      0.09889725595712662,
      0.0966053307056427,
      0.09918294847011566,
      0.10649505257606506,
      0.10407470166683197,
      0.10293459892272949,
      0.10764507204294205,
      0.11524870246648788,
      0.11513913422822952,
      0.11673757433891296,
      0.12345702946186066,
      0.12878380715847015,
      0.12644678354263306,
      0.996322751045227,
      0.995732307434082,
      0.990693211555481,
      0.9699113965034485,
      0.9441584348678589,
      0.9344296455383301,
      0.8966604471206665,
      0.9132742881774902,
      0.8802264332771301,
      0.8881500363349915,
      0.9579381346702576,
      0.987165629863739,
      0.9873520731925964,
      0.9838558435440063,
      0.9947187304496765,
      0.9971351027488708,
      0.9958666563034058,
      0.9983042478561401,
      0.9987667202949524,
      0.9989262223243713,
      0.9991022348403931,
      0.9992550611495972,
      0.9986140727996826,
      0.9948848485946655,
      0.9837111234664917,
      0.9522861242294312,
      0.9278884530067444,
      0.9503039121627808,
      0.9130339622497559,
      0.92352294921875,
      0.8865687847137451,
      0.8554250001907349,
      0.8935373425483704,
      0.8803316354751587,
      0.9297693371772766,
      0.9691434502601624,
      0.978651762008667,
      0.9923564791679382,
      0.9942641258239746,
      0.9970148801803589,
      0.9984414577484131,
      0.9982326030731201,
      0.9984513521194458,
      0.9992479085922241,
      0.9994339942932129,
      0.9995636940002441,
      0.999177098274231,
      0.9993528127670288,
      0.9995483756065369,
      0.9992827773094177,
      0.9988093972206116,
      0.9967364072799683,
      0.9876067638397217,
      0.9572662115097046,
      0.941451370716095,
      0.9631808996200562,
      0.9329020977020264,
      0.9310618042945862,
      0.8797363042831421,
      0.8817458748817444,
      0.9306111335754395,
      0.9475518465042114,
      0.9819897413253784,
      0.9955050945281982,
      0.997478723526001,
      0.9989229440689087,
      0.9993932247161865,
      0.9983326196670532,
      0.9986570477485657,
      0.9996207356452942,
      0.9995376467704773,
      0.9982562065124512,
      0.9974796772003174,
      0.9990004301071167,
      0.99889075756073,
      0.9988483786582947,
      0.9970607161521912,
      0.9938791394233704,
      0.9746170043945312,
      0.9606358408927917,
      0.8995228409767151,
      0.8727962374687195,
      0.8434063196182251,
      0.8006071448326111,
      0.8739932775497437,
      0.9084188342094421,
      0.9462811350822449,
      0.96604323387146,
      0.9374594688415527,
      0.941990852355957,
      0.8894384503364563,
      0.865571141242981,
      0.9307204484939575,
      0.9334672093391418,
      0.9792992472648621,
      0.9941325187683105,
      0.9974572062492371,
      0.9987947344779968,
      0.9991940259933472,
      0.9991006255149841,
      0.9992349743843079,
      0.9975196123123169,
      0.9975337982177734,
      0.9990478157997131,
      0.9984614849090576,
      0.9986465573310852,
      0.9977878332138062,
      0.9953479170799255,
      0.9837406873703003,
      0.9462546110153198,
      0.9471392631530762,
      0.9596309661865234,
      0.9253189563751221,
      0.939743161201477,
      0.8967462778091431,
      0.8804070949554443,
      0.9307314157485962,
      0.9396492838859558,
      0.9837262034416199,
      0.992974579334259,
      0.9973644614219666,
      0.9983580708503723,
      0.9973118901252747,
      0.9959081411361694,
      0.9968372583389282,
      0.9978761672973633,
      0.9954175353050232,
      0.9952148795127869,
      0.9924391508102417,
      0.996342658996582,
      0.9986289143562317,
      0.9967691898345947,
      0.9928509593009949,
      0.9799377918243408,
      0.9714072346687317,
      0.9372863173484802,
      0.9141389727592468,
      0.9298522472381592,
      0.915436863899231,
      0.9384132623672485,
      0.921056866645813,
      0.8977043628692627,
      0.9380422234535217,
      0.9682904481887817,
      0.9806961417198181,
      0.9518100619316101,
      0.9579118490219116,
      0.9755287766456604,
      0.9791753888130188,
      0.9864302277565002
    ],
    [
      0.12043444067239761,
      0.11765860766172409,
      0.11455931514501572,
      0.11751001328229904,
      0.11909851431846619,
      0.10597573965787888,
      0.10434673726558685,
      0.10165411978960037,
      0.0959332287311554,
      0.09068197011947632,
      0.0910789966583252,
      0.08724446594715118,
      0.08476953208446503,
      0.0845506563782692,
      0.08493941277265549,
      0.08451802283525467,
      0.08322226256132126,
      0.08088160306215286,
      0.0757460817694664,
      0.07565025985240936,
      0.06861938536167145,
      0.06802976131439209,
      0.06730398535728455,
      0.06646864116191864,
      0.07006703317165375,
      0.07037000358104706,
      0.07155263423919678,
      0.07480908185243607,
      0.07716987282037735,
      0.07570908218622208,
      0.07737284898757935,
      0.08042556792497635,
      0.081560418009758,
      0.0801757276058197,
      0.08335666358470917,
      0.08286826312541962,
      0.08233079314231873,
      0.08527584373950958,
      0.09091158211231232,
      0.08791032433509827,
      0.08774963021278381,
      0.09446538984775543,
      0.0963105857372284,
      0.09510869532823563,
      0.09354671835899353,
      0.10603909194469452,
      0.10981743037700653,
      0.10685448348522186,
      0.10951577126979828,
      0.1274871677160263,
      0.12400826811790466,
      0.12710867822170258,
      0.14379796385765076,
      0.15283095836639404,
      0.14867672324180603,
      0.9943944215774536,
      0.994342029094696,
      0.9899305105209351,
      0.97292160987854,
      0.9553017616271973,
      0.9483184814453125,
      0.9103794097900391,
      0.9271480441093445,
      0.893557608127594,
      0.898871123790741,
      0.9598506093025208,
      0.9874712228775024,
      0.9857608079910278,
      0.9834108352661133,
      0.9949987530708313,
      0.9966882467269897,
      0.995198667049408,
      0.9978880286216736,
      0.9979709982872009,
      0.9978830218315125,
      0.9983700513839722,
      0.9983685612678528,
      0.9977362155914307,
      0.9948533177375793,
      0.985354483127594,
      0.9622125625610352,
      0.9453862309455872,
      0.9663573503494263,
      0.9287406802177429,
      0.9414619207382202,
      0.9016773700714111,
      0.8588893413543701,
      0.9059878587722778,
      0.8952694535255432,
      0.938991904258728,
      0.9733582735061646,
      0.9792218208312988,
      0.989533007144928,
      0.9900915622711182,
      0.9953597784042358,
      0.9971196055412292,
      0.994718611240387,
      0.9954783916473389,
      0.9981981515884399,
      0.9982223510742188,
      0.9989123940467834,
      0.9968881607055664,
      0.9979379773139954,
      0.998796820640564,
      0.9976235628128052,
      0.9979696869850159,
      0.9968616366386414,
      0.9891807436943054,
      0.9668304920196533,
      0.9552994966506958,
      0.975893497467041,
      0.9463063478469849,
      0.9487992525100708,
      0.9072666168212891,
      0.8918110132217407,
      0.9467540979385376,
      0.9599791765213013,
      0.9851923584938049,
      0.9963173866271973,
      0.9972400665283203,
      0.9985325336456299,
      0.9992360472679138,
      0.9962446093559265,
      0.9954944849014282,
      0.9992104172706604,
      0.9992014765739441,
      0.9960164427757263,
      0.9942383766174316,
      0.9977825284004211,
      0.9960343241691589,
      0.9975230693817139,
      0.9967363476753235,
      0.9933240413665771,
      0.9768908023834229,
      0.9628147482872009,
      0.9159594774246216,
      0.8877604007720947,
      0.8596588373184204,
      0.8273922801017761,
      0.8757803440093994,
      0.9159858822822571,
      0.9528764486312866,
      0.9728174805641174,
      0.9470794796943665,
      0.9547336101531982,
      0.905795693397522,
      0.8831838965415955,
      0.9431138634681702,
      0.9452304840087891,
      0.9844041466712952,
      0.9955514669418335,
      0.9971123337745667,
      0.9981852173805237,
      0.9989602565765381,
      0.9977800250053406,
      0.9983484148979187,
      0.9946917295455933,
      0.9940184950828552,
      0.9969353675842285,
      0.9932449460029602,
      0.9955998659133911,
      0.9966540932655334,
      0.9935625791549683,
      0.9822099208831787,
      0.946190595626831,
      0.9457875490188599,
      0.9572392702102661,
      0.9278150200843811,
      0.9438954591751099,
      0.8966602087020874,
      0.880134105682373,
      0.9387133121490479,
      0.9406588077545166,
      0.9835789799690247,
      0.9922884702682495,
      0.9953343272209167,
      0.9957711696624756,
      0.9943554401397705,
      0.9869515299797058,
      0.9871577620506287,
      0.9917417168617249,
      0.9851335287094116,
      0.9884515404701233,
      0.9818934202194214,
      0.9877597093582153,
      0.9953047633171082,
      0.9936071634292603,
      0.9871788620948792,
      0.9709005951881409,
      0.9586378335952759,
      0.9194507598876953,
      0.9039869904518127,
      0.9189645648002625,
      0.9056934118270874,
      0.9317550659179688,
      0.915603518486023,
      0.8942644596099854,
      0.9320761561393738,
      0.9611726999282837,
      0.9715163111686707,
      0.9337479472160339,
      0.9378870129585266,
      0.9608585834503174,
      0.9676049947738647,
      0.9791044592857361
    ],
    [
      0.12259438633918762,
      0.12675410509109497,
      0.12397456169128418,
      0.12786050140857697,
      0.1313829869031906,
      0.11297398060560226,
      0.10915371775627136,
      0.10806605219841003,
      0.10091698914766312,
      0.09504126012325287,
      0.0953751727938652,
      0.09197127819061279,
      0.08754462003707886,
      0.08723083138465881,
      0.08783324062824249,
      0.08602600544691086,
      0.08605951815843582,
      0.08348837494850159,
      0.07930780202150345,
      0.07584228366613388,
      0.07144171744585037,
      0.06723734736442566,
      0.06683818250894547,
      0.06643683463335037,
      0.06571387499570847,
      0.06702210754156113,
      0.06932863593101501,
      0.07380276918411255,
      0.07523826509714127,
      0.07548832148313522,
      0.07885204255580902,
      0.08126983791589737,
      0.07980826497077942,
      0.0785738006234169,
      0.08607993274927139,
      0.0843961238861084,
      0.08185215294361115,
      0.08271991461515427,
      0.09499581158161163,
      0.08967146277427673,
      0.0878135934472084,
      0.0948055237531662,
      0.1016141027212143,
      0.10148303210735321,
      0.1020047515630722,
      0.11381876468658447,
      0.11773360520601273,
      0.11752254515886307,
      0.12204369157552719,
      0.1422569453716278,
      0.1494261622428894,
      0.15042443573474884,
      0.17380112409591675,
      0.19673995673656464,
      0.19314545392990112,
      0.9951188564300537,
      0.9948794841766357,
      0.9901776313781738,
      0.9716407656669617,
      0.9520212411880493,
      0.944222092628479,
      0.9050222635269165,
      0.9232764840126038,
      0.8902501463890076,
      0.8975550532341003,
      0.9593613147735596,
      0.987385630607605,
      0.9855197072029114,
      0.9828023314476013,
      0.9945924878120422,
      0.9967427849769592,
      0.995266318321228,
      0.9980348348617554,
      0.998285710811615,
      0.9982883930206299,
      0.9986876249313354,
      0.9987610578536987,
      0.9980747103691101,
      0.9949023127555847,
      0.9843910336494446,
      0.9593616127967834,
      0.9416841864585876,
      0.9635457396507263,
      0.9258091449737549,
      0.9387927055358887,
      0.8970282077789307,
      0.8552390336990356,
      0.9076218605041504,
      0.898847222328186,
      0.942624568939209,
      0.9755566120147705,
      0.9827614426612854,
      0.9924623966217041,
      0.9926592111587524,
      0.9964419007301331,
      0.9977858066558838,
      0.9962409138679504,
      0.9967143535614014,
      0.9986021518707275,
      0.9986437559127808,
      0.9991170763969421,
      0.9974821209907532,
      0.9984679818153381,
      0.9990780353546143,
      0.9982844591140747,
      0.9982924461364746,
      0.9969426989555359,
      0.9888842701911926,
      0.9654476642608643,
      0.9543808698654175,
      0.9751789569854736,
      0.9454157948493958,
      0.9458522796630859,
      0.9062153100967407,
      0.8933297395706177,
      0.947221040725708,
      0.9633880853652954,
      0.9874894618988037,
      0.9968276619911194,
      0.9978420734405518,
      0.9987668991088867,
      0.99932461977005,
      0.9967365264892578,
      0.9963170886039734,
      0.9993230104446411,
      0.9992955923080444,
      0.9965437650680542,
      0.9950715899467468,
      0.998160183429718,
      0.9968211650848389,
      0.997907280921936,
      0.9969169497489929,
      0.9935076832771301,
      0.9770604372024536,
      0.9619436264038086,
      0.9121126532554626,
      0.8875202536582947,
      0.860689640045166,
      0.8293020725250244,
      0.8774830102920532,
      0.9169280529022217,
      0.9539556503295898,
      0.972856879234314,
      0.9468912482261658,
      0.9545790553092957,
      0.9054993391036987,
      0.8835170269012451,
      0.945533037185669,
      0.9503319263458252,
      0.9871312379837036,
      0.9961681365966797,
      0.997758150100708,
      0.9985426068305969,
      0.9991018176078796,
      0.998141348361969,
      0.9986339807510376,
      0.9955819845199585,
      0.9949820041656494,
      0.9974633455276489,
      0.9944126009941101,
      0.9962708950042725,
      0.9969339370727539,
      0.9939878582954407,
      0.9826114177703857,
      0.9465580582618713,
      0.9460387229919434,
      0.9577749967575073,
      0.9293491244316101,
      0.9446118474006653,
      0.8999627232551575,
      0.88451087474823,
      0.9427732229232788,
      0.9477510452270508,
      0.9870569109916687,
      0.993916928768158,
      0.9964127540588379,
      0.9965541362762451,
      0.9951205253601074,
      0.9886994361877441,
      0.9888993501663208,
      0.9929760098457336,
      0.986968994140625,
      0.9897801280021667,
      0.9836018085479736,
      0.9889732599258423,
      0.9960806369781494,
      0.9942473769187927,
      0.9878986477851868,
      0.9718713760375977,
      0.9596307873725891,
      0.9196362495422363,
      0.9032554626464844,
      0.9189701080322266,
      0.9063476324081421,
      0.9330973625183105,
      0.9182493686676025,
      0.8963847160339355,
      0.9371920824050903,
      0.9668999910354614,
      0.975287139415741,
      0.9392123222351074,
      0.9451244473457336,
      0.9661815166473389,
      0.9734845757484436,
      0.9822920560836792
    ],
    [
      0.1250024437904358,
      0.1321629136800766,
      0.12432891875505447,
      0.12784020602703094,
      0.13273605704307556,
      0.11431685835123062,
      0.11093534529209137,
      0.11419527977705002,
      0.10892884433269501,
      0.1006876677274704,
      0.10360225290060043,
      0.10057788342237473,
      0.0930863693356514,
      0.09274306893348694,
      0.0936921164393425,
      0.09140628576278687,
      0.08911487460136414,
      0.09071775525808334,
      0.089909628033638,
      0.08644063025712967,
      0.08423314243555069,
      0.0823356956243515,
      0.07669171690940857,
      0.07519137114286423,
      0.07302433252334595,
      0.07266449183225632,
      0.07210458815097809,
      0.07836305350065231,
      0.08079130947589874,
      0.0829744040966034,
      0.08942223340272903,
      0.09252668917179108,
      0.09101128578186035,
      0.0904301255941391,
      0.09675832837820053,
      0.09446777403354645,
      0.09170868992805481,
      0.09089293330907822,
      0.10194750875234604,
      0.0935954600572586,
      0.09252697229385376,
      0.09761729836463928,
      0.10546975582838058,
      0.10513217747211456,
      0.1064755916595459,
      0.1172366738319397,
      0.12420836091041565,
      0.12319935858249664,
      0.13012689352035522,
      0.15119461715221405,
      0.15884637832641602,
      0.15803846716880798,
      0.1884775012731552,
      0.20452529191970825,
      0.20792433619499207,
      0.9952261447906494,
      0.9950911998748779,
      0.9906648397445679,
      0.9725227952003479,
      0.9532067775726318,
      0.945497989654541,
      0.9061272144317627,
      0.9234079718589783,
      0.8891544342041016,
      0.8946061134338379,
      0.9576770663261414,
      0.9870392084121704,
      0.9852737784385681,
      0.9828145503997803,
      0.9946581721305847,
      0.9967949390411377,
      0.9953646659851074,
      0.9980846047401428,
      0.998314619064331,
      0.9983128905296326,
      0.9987186193466187,
      0.9987714886665344,
      0.9981247186660767,
      0.9951395988464355,
      0.9848650693893433,
      0.9606016874313354,
      0.9435709714889526,
      0.964911699295044,
      0.9271344542503357,
      0.9390218257904053,
      0.8959417343139648,
      0.8537495732307434,
      0.9048978090286255,
      0.8948241472244263,
      0.9388490319252014,
      0.9735495448112488,
      0.9811908602714539,
      0.9918997287750244,
      0.9922974705696106,
      0.9962600469589233,
      0.9977411031723022,
      0.9962343573570251,
      0.9967371225357056,
      0.9986095428466797,
      0.9986506700515747,
      0.9991192817687988,
      0.9974440932273865,
      0.9984232187271118,
      0.9990631341934204,
      0.9982482194900513,
      0.9982861280441284,
      0.9970384240150452,
      0.9892049431800842,
      0.9665213823318481,
      0.9559842348098755,
      0.9764995574951172,
      0.9467455148696899,
      0.9466203451156616,
      0.9045602083206177,
      0.892316460609436,
      0.9456619024276733,
      0.9608402252197266,
      0.9864364862442017,
      0.9966480731964111,
      0.9977483153343201,
      0.9987268447875977,
      0.99933260679245,
      0.9966822862625122,
      0.9962947368621826,
      0.9993273615837097,
      0.9992989897727966,
      0.9965312480926514,
      0.9950018525123596,
      0.9981421232223511,
      0.9967451691627502,
      0.9978749752044678,
      0.9969637393951416,
      0.9935488700866699,
      0.9774771928787231,
      0.9620159864425659,
      0.9132968187332153,
      0.8885506391525269,
      0.8616824150085449,
      0.8283181190490723,
      0.8776934742927551,
      0.9179957509040833,
      0.9550507068634033,
      0.9737142324447632,
      0.9480546712875366,
      0.9551820158958435,
      0.9055715203285217,
      0.8816714882850647,
      0.9447063207626343,
      0.9494326114654541,
      0.9864221215248108,
      0.9960651397705078,
      0.997711718082428,
      0.9985325932502747,
      0.9990859627723694,
      0.998126745223999,
      0.9986379146575928,
      0.9955136179924011,
      0.994888186454773,
      0.9974168539047241,
      0.9942381381988525,
      0.9961876273155212,
      0.9969310164451599,
      0.9939403533935547,
      0.9824913740158081,
      0.9468739032745361,
      0.9467251300811768,
      0.9582469463348389,
      0.9299929141998291,
      0.9455122947692871,
      0.9022678136825562,
      0.8859125375747681,
      0.9431737065315247,
      0.9483979940414429,
      0.9869546890258789,
      0.9939651489257812,
      0.9964922666549683,
      0.9966250061988831,
      0.9953505396842957,
      0.9892362356185913,
      0.9891742467880249,
      0.9931021332740784,
      0.9871002435684204,
      0.9898931980133057,
      0.9835952520370483,
      0.988886296749115,
      0.9960694313049316,
      0.9942361116409302,
      0.9877070188522339,
      0.9716271758079529,
      0.9600203633308411,
      0.9203048944473267,
      0.9044679999351501,
      0.9206879734992981,
      0.9084987640380859,
      0.9346392750740051,
      0.9190661311149597,
      0.8982419967651367,
      0.9385414123535156,
      0.9677670001983643,
      0.9760785698890686,
      0.9418196678161621,
      0.9476594924926758,
      0.9677427411079407,
      0.9747023582458496,
      0.9830083250999451
    ],
    [
      0.12549863755702972,
      0.13593769073486328,
      0.12580761313438416,
      0.1271301805973053,
      0.13483907282352448,
      0.11749482154846191,
      0.11341149359941483,
      0.1181078627705574,
      0.11545778810977936,
      0.10554839670658112,
      0.10845161974430084,
      0.10606826096773148,
      0.09878978133201599,
      0.10031495988368988,
      0.09791304171085358,
      0.09734538197517395,
      0.09601663798093796,
      0.09585711359977722,
      0.0957234650850296,
      0.09106555581092834,
      0.08929252624511719,
      0.08937440067529678,
      0.08405174314975739,
      0.08116404712200165,
      0.08085952699184418,
      0.08028522878885269,
      0.08220390975475311,
      0.08297773450613022,
      0.08577344566583633,
      0.08859292417764664,
      0.09652075171470642,
      0.09728243201971054,
      0.09756612032651901,
      0.09691452234983444,
      0.09832272678613663,
      0.09843994677066803,
      0.09577670693397522,
      0.09125084429979324,
      0.09903864562511444,
      0.0945616215467453,
      0.09198576956987381,
      0.09346693754196167,
      0.1006021499633789,
      0.10068356245756149,
      0.09875807166099548,
      0.1092529296875,
      0.11771917343139648,
      0.11560812592506409,
      0.12231316417455673,
      0.14237786829471588,
      0.14987815916538239,
      0.15060389041900635,
      0.1742524802684784,
      0.19200491905212402,
      0.19368799030780792,
      0.9950038194656372,
      0.994910478591919,
      0.9903855919837952,
      0.9722484350204468,
      0.9527463316917419,
      0.9445484280586243,
      0.9056061506271362,
      0.9220535159111023,
      0.8882302641868591,
      0.8940116763114929,
      0.9570385813713074,
      0.98665851354599,
      0.9849069714546204,
      0.9823868870735168,
      0.9944829940795898,
      0.9966484308242798,
      0.9951995015144348,
      0.9979937672615051,
      0.9982066750526428,
      0.9981984496116638,
      0.9986222386360168,
      0.9986749887466431,
      0.9980137944221497,
      0.9950253367424011,
      0.984798789024353,
      0.9604552984237671,
      0.9434841275215149,
      0.9647912979125977,
      0.927057683467865,
      0.9384227991104126,
      0.8957322835922241,
      0.8532205820083618,
      0.9049996137619019,
      0.8958606123924255,
      0.9398288726806641,
      0.9736573100090027,
      0.9814113974571228,
      0.9919540882110596,
      0.9922327995300293,
      0.9961775541305542,
      0.9976708889007568,
      0.9961134195327759,
      0.9965876936912537,
      0.9985274076461792,
      0.9985691905021667,
      0.9990606904029846,
      0.9973072409629822,
      0.9982807636260986,
      0.9989761114120483,
      0.9980908632278442,
      0.9981862902641296,
      0.9969746470451355,
      0.989169716835022,
      0.9663587808609009,
      0.9558037519454956,
      0.976439356803894,
      0.945580005645752,
      0.945432186126709,
      0.9028182029724121,
      0.8915548324584961,
      0.9454200267791748,
      0.9609352946281433,
      0.9865109324455261,
      0.9965783953666687,
      0.9977431297302246,
      0.9986933469772339,
      0.9992940425872803,
      0.996632993221283,
      0.9961367249488831,
      0.9992798566818237,
      0.9992594718933105,
      0.9964128136634827,
      0.9947594404220581,
      0.998031497001648,
      0.9965320229530334,
      0.9977456331253052,
      0.9968494772911072,
      0.99338698387146,
      0.9771159291267395,
      0.9616028070449829,
      0.9132741689682007,
      0.889539361000061,
      0.861055850982666,
      0.8272478580474854,
      0.8758684396743774,
      0.9174909591674805,
      0.9545401334762573,
      0.9731435775756836,
      0.9473676085472107,
      0.9543248414993286,
      0.904494047164917,
      0.8814239501953125,
      0.9446772336959839,
      0.9504797458648682,
      0.9869217872619629,
      0.9961196184158325,
      0.9977467060089111,
      0.9985065460205078,
      0.9990578293800354,
      0.9980369210243225,
      0.9985518455505371,
      0.9953277707099915,
      0.994671642780304,
      0.9972628355026245,
      0.9938438534736633,
      0.995864987373352,
      0.9967560768127441,
      0.9936674237251282,
      0.982001781463623,
      0.9457765221595764,
      0.9455426931381226,
      0.9577643871307373,
      0.9284672737121582,
      0.9452909231185913,
      0.9036939144134521,
      0.8853942155838013,
      0.943726122379303,
      0.9504461288452148,
      0.987921953201294,
      0.9941582679748535,
      0.9965024590492249,
      0.9965241551399231,
      0.9951736927032471,
      0.9887247681617737,
      0.9886853694915771,
      0.9926825165748596,
      0.9863967895507812,
      0.9893261194229126,
      0.9825748205184937,
      0.9881719946861267,
      0.9956955313682556,
      0.9938320517539978,
      0.986943244934082,
      0.9704919457435608,
      0.9586378335952759,
      0.9161449670791626,
      0.9030904173851013,
      0.9195367693901062,
      0.9069664478302002,
      0.9338550567626953,
      0.9184770584106445,
      0.8978563547134399,
      0.9391229152679443,
      0.9685420989990234,
      0.9761671423912048,
      0.9423021674156189,
      0.9486930966377258,
      0.9681627750396729,
      0.9752926826477051,
      0.9831472635269165
    ],
    [
      0.1323753297328949,
      0.1390339732170105,
      0.13532014191150665,
      0.13694898784160614,
      0.13846465945243835,
      0.12625709176063538,
      0.12095598876476288,
      0.1286344975233078,
      0.12068188190460205,
      0.11013609170913696,
      0.11776481568813324,
      0.11943948268890381,
      0.10769902169704437,
      0.11258335411548615,
      0.11156480014324188,
      0.10555281490087509,
      0.10582220554351807,
      0.10896341502666473,
      0.10666045546531677,
      0.10427530109882355,
      0.09985996782779694,
      0.09911525249481201,
      0.09375950694084167,
      0.09192145615816116,
      0.09094969928264618,
      0.08712638169527054,
      0.08461810648441315,
      0.08516982197761536,
      0.088819719851017,
      0.0917862206697464,
      0.10055436193943024,
      0.1049966812133789,
      0.1033390685915947,
      0.10108232498168945,
      0.1035580039024353,
      0.10804702341556549,
      0.10396139323711395,
      0.10057520866394043,
      0.10434551537036896,
      0.10060271620750427,
      0.09769193828105927,
      0.09569842368364334,
      0.10607650130987167,
      0.10480132699012756,
      0.1046762466430664,
      0.11271880567073822,
      0.12432168424129486,
      0.12016325443983078,
      0.1285490095615387,
      0.14886267483234406,
      0.15545295178890228,
      0.15390226244926453,
      0.1756143867969513,
      0.19166718423366547,
      0.19348393380641937,
      0.9952479600906372,
      0.9951343536376953,
      0.9906642436981201,
      0.9722843766212463,
      0.9526545405387878,
      0.9445821046829224,
      0.9062458872795105,
      0.9228579998016357,
      0.8887484073638916,
      0.8950725793838501,
      0.9578205347061157,
      0.9870596528053284,
      0.9853009581565857,
      0.9827065467834473,
      0.9946467280387878,
      0.9967940449714661,
      0.9953223466873169,
      0.9980933666229248,
      0.9983407855033875,
      0.998343825340271,
      0.998737096786499,
      0.9987993836402893,
      0.9981335997581482,
      0.9951362013816833,
      0.9846965074539185,
      0.9601327180862427,
      0.943499743938446,
      0.9649324417114258,
      0.9277931451797485,
      0.938839316368103,
      0.8946523666381836,
      0.8509125709533691,
      0.9076520204544067,
      0.8980094194412231,
      0.9417347311973572,
      0.9745283126831055,
      0.982673704624176,
      0.992962121963501,
      0.9929372668266296,
      0.9965287446975708,
      0.9978984594345093,
      0.9965720772743225,
      0.9969577789306641,
      0.9986863732337952,
      0.9987441301345825,
      0.9991631507873535,
      0.997599720954895,
      0.9984779953956604,
      0.9990956783294678,
      0.9983329176902771,
      0.9982856512069702,
      0.9970161318778992,
      0.9889376163482666,
      0.9660295844078064,
      0.9558086395263672,
      0.9769233465194702,
      0.9447242617607117,
      0.9461649060249329,
      0.9015816450119019,
      0.8909904956817627,
      0.9464110732078552,
      0.9623926281929016,
      0.9871433973312378,
      0.9967753887176514,
      0.9979299306869507,
      0.9988161325454712,
      0.9993552565574646,
      0.9969581365585327,
      0.9966428875923157,
      0.999363362789154,
      0.999325692653656,
      0.9967479109764099,
      0.9952225685119629,
      0.9982019662857056,
      0.9969010949134827,
      0.9978838562965393,
      0.9968849420547485,
      0.9932543635368347,
      0.9763327240943909,
      0.9599062204360962,
      0.9116159081459045,
      0.8881757259368896,
      0.8586840033531189,
      0.8246446847915649,
      0.8741474151611328,
      0.9162266254425049,
      0.9539476633071899,
      0.9730682373046875,
      0.9470250606536865,
      0.9539746642112732,
      0.9053586721420288,
      0.8832099437713623,
      0.9457453489303589,
      0.9521490335464478,
      0.9876867532730103,
      0.9963521361351013,
      0.9979620575904846,
      0.9986572265625,
      0.999146044254303,
      0.9983561038970947,
      0.9987845420837402,
      0.9959287047386169,
      0.9952478408813477,
      0.9975412487983704,
      0.9944203495979309,
      0.9961498975753784,
      0.9967911243438721,
      0.9934861063957214,
      0.981096088886261,
      0.9442464113235474,
      0.9446433186531067,
      0.9577909708023071,
      0.9286665916442871,
      0.9445817470550537,
      0.9044291973114014,
      0.8859404921531677,
      0.9449976086616516,
      0.9527246356010437,
      0.988975465297699,
      0.9946982860565186,
      0.9969561696052551,
      0.9970417022705078,
      0.9957315921783447,
      0.9901681542396545,
      0.9901189804077148,
      0.9937592148780823,
      0.9877606630325317,
      0.9900272488594055,
      0.9833834767341614,
      0.9894116520881653,
      0.9961235523223877,
      0.9939460754394531,
      0.9866265058517456,
      0.9697197079658508,
      0.9582191705703735,
      0.9170534610748291,
      0.9000247716903687,
      0.9192115664482117,
      0.905903160572052,
      0.9341778755187988,
      0.9186073541641235,
      0.8986116647720337,
      0.9408075213432312,
      0.9701981544494629,
      0.9777261018753052,
      0.9445593357086182,
      0.9505282640457153,
      0.9700254797935486,
      0.9778102040290833,
      0.984528124332428
    ],
    [
      0.1404130756855011,
      0.14708271622657776,
      0.14450764656066895,
      0.14979729056358337,
      0.15065017342567444,
      0.13662800192832947,
      0.134226456284523,
      0.1422850340604782,
      0.13453762233257294,
      0.12762093544006348,
      0.13224759697914124,
      0.13465404510498047,
      0.12736064195632935,
      0.12890279293060303,
      0.12676876783370972,
      0.1253250688314438,
      0.12598580121994019,
      0.12640085816383362,
      0.12436670064926147,
      0.12108713388442993,
      0.11747992038726807,
      0.11642392724752426,
      0.10529405623674393,
      0.10028624534606934,
      0.10228723287582397,
      0.09724331647157669,
      0.09848720580339432,
      0.09782135486602783,
      0.10409249365329742,
      0.10964623838663101,
      0.12293262034654617,
      0.12608090043067932,
      0.12593549489974976,
      0.1165643110871315,
      0.1159236803650856,
      0.12077012658119202,
      0.11974751949310303,
      0.11407989263534546,
      0.11523102223873138,
      0.11506408452987671,
      0.10890965908765793,
      0.10579030215740204,
      0.11327242851257324,
      0.11462324857711792,
      0.10912960767745972,
      0.11513014137744904,
      0.1306016445159912,
      0.12901237607002258,
      0.13827776908874512,
      0.1559789925813675,
      0.16395783424377441,
      0.16162438690662384,
      0.1834111511707306,
      0.20130296051502228,
      0.2011457085609436,
      0.9955559968948364,
      0.9953401684761047,
      0.9908488988876343,
      0.9716985821723938,
      0.9512813687324524,
      0.9435915946960449,
      0.9048639535903931,
      0.9228896498680115,
      0.8886222839355469,
      0.8959289789199829,
      0.9584792852401733,
      0.9874784350395203,
      0.9856917262077332,
      0.9830125570297241,
      0.9947855472564697,
      0.996946394443512,
      0.9954749345779419,
      0.9981917142868042,
      0.998486340045929,
      0.9985134601593018,
      0.9988585710525513,
      0.9989473223686218,
      0.9982560276985168,
      0.9951189160346985,
      0.9841271638870239,
      0.9586125016212463,
      0.9420648217201233,
      0.9640557765960693,
      0.9275800585746765,
      0.9382202625274658,
      0.8942398428916931,
      0.8535414934158325,
      0.909080982208252,
      0.9003851413726807,
      0.9438623189926147,
      0.9758206605911255,
      0.9843165874481201,
      0.9939711093902588,
      0.9938963651657104,
      0.996974527835846,
      0.998197078704834,
      0.9971360564231873,
      0.9974282383918762,
      0.9988710284233093,
      0.9989443421363831,
      0.9992746710777283,
      0.9979774355888367,
      0.9987216591835022,
      0.9992209672927856,
      0.9986169934272766,
      0.9984241127967834,
      0.9970253705978394,
      0.98851478099823,
      0.9645262956619263,
      0.9552810788154602,
      0.9767605066299438,
      0.9456027746200562,
      0.9461358189582825,
      0.901607871055603,
      0.8907199501991272,
      0.9468680024147034,
      0.9633804559707642,
      0.987907350063324,
      0.9970046281814575,
      0.9981259107589722,
      0.9989451169967651,
      0.9994231462478638,
      0.9974653720855713,
      0.9972154498100281,
      0.9994516372680664,
      0.9994008541107178,
      0.9971550703048706,
      0.995813250541687,
      0.9984156489372253,
      0.9974130988121033,
      0.99811190366745,
      0.9969868063926697,
      0.9932027459144592,
      0.9753953814506531,
      0.9584735631942749,
      0.9094561338424683,
      0.8865579962730408,
      0.8577733039855957,
      0.824271023273468,
      0.8725497722625732,
      0.9165658950805664,
      0.9538944959640503,
      0.9730851650238037,
      0.9466888904571533,
      0.9534794092178345,
      0.9070441722869873,
      0.8883326053619385,
      0.9466983675956726,
      0.953214168548584,
      0.9883817434310913,
      0.9965518712997437,
      0.9981793761253357,
      0.9988486170768738,
      0.9992343783378601,
      0.9986984133720398,
      0.9990305304527283,
      0.9966093897819519,
      0.9959644675254822,
      0.9979631900787354,
      0.9954971671104431,
      0.9967365860939026,
      0.9970171451568604,
      0.9936690330505371,
      0.9808875322341919,
      0.9436360001564026,
      0.9441543817520142,
      0.9573692679405212,
      0.9286614060401917,
      0.9435884952545166,
      0.904733419418335,
      0.8866296410560608,
      0.9465124607086182,
      0.9550870656967163,
      0.9899446368217468,
      0.995223879814148,
      0.9974081516265869,
      0.9975827932357788,
      0.9963592290878296,
      0.9918423891067505,
      0.991854727268219,
      0.9949633479118347,
      0.989376425743103,
      0.9909927845001221,
      0.9847198128700256,
      0.9903419613838196,
      0.9967399835586548,
      0.9944318532943726,
      0.987191379070282,
      0.9698750972747803,
      0.9586764574050903,
      0.9167182445526123,
      0.8975187540054321,
      0.9193143844604492,
      0.9053553342819214,
      0.9343972206115723,
      0.9195345044136047,
      0.8993338346481323,
      0.9434142112731934,
      0.9725055694580078,
      0.9798746109008789,
      0.9483391046524048,
      0.9537057876586914,
      0.972997784614563,
      0.9802601337432861,
      0.9863730669021606
    ],
    [
      0.14705008268356323,
      0.1630660444498062,
      0.16507118940353394,
      0.17820966243743896,
      0.18800900876522064,
      0.16996470093727112,
      0.16352494060993195,
      0.17285367846488953,
      0.16112759709358215,
      0.15331070125102997,
      0.15531571209430695,
      0.15359602868556976,
      0.14549124240875244,
      0.1522539108991623,
      0.15440575778484344,
      0.1493382751941681,
      0.1474321335554123,
      0.14921659231185913,
      0.14388877153396606,
      0.14655190706253052,
      0.13885071873664856,
      0.1350502371788025,
      0.12132912874221802,
      0.11531876772642136,
      0.11628798395395279,
      0.1041821837425232,
      0.10981637239456177,
      0.11343391984701157,
      0.11993250250816345,
      0.12830403447151184,
      0.144196018576622,
      0.14268362522125244,
      0.14846260845661163,
      0.1363346129655838,
      0.13638989627361298,
      0.1425381302833557,
      0.13581132888793945,
      0.1298380047082901,
      0.1273845136165619,
      0.1322081983089447,
      0.12507867813110352,
      0.1198538988828659,
      0.12662887573242188,
      0.12879648804664612,
      0.11981914937496185,
      0.12243509292602539,
      0.13995970785617828,
      0.13979403674602509,
      0.1454954743385315,
      0.16361264884471893,
      0.16858039796352386,
      0.16208477318286896,
      0.1839054524898529,
      0.20019139349460602,
      0.18510738015174866,
      0.9957543611526489,
      0.9954317808151245,
      0.9908602237701416,
      0.9711924195289612,
      0.9504307508468628,
      0.9425325393676758,
      0.9038102626800537,
      0.9227578043937683,
      0.8884223699569702,
      0.8963643312454224,
      0.9590970873832703,
      0.9876536130905151,
      0.9860661625862122,
      0.9832607507705688,
      0.9948592185974121,
      0.9970672130584717,
      0.9956048130989075,
      0.9982659220695496,
      0.9985942840576172,
      0.9986252784729004,
      0.9989349246025085,
      0.9990059733390808,
      0.9983102083206177,
      0.9949859380722046,
      0.9834212064743042,
      0.9570827484130859,
      0.9404333233833313,
      0.9627273082733154,
      0.9273878335952759,
      0.9382821321487427,
      0.8935645818710327,
      0.8521647453308105,
      0.9099571704864502,
      0.9020788669586182,
      0.9456961154937744,
      0.9768642783164978,
      0.9855002164840698,
      0.9947482347488403,
      0.9946380853652954,
      0.997356653213501,
      0.998447597026825,
      0.9975839853286743,
      0.9978026747703552,
      0.9990243315696716,
      0.9991142153739929,
      0.9993604421615601,
      0.9983056783676147,
      0.9988941550254822,
      0.9993152022361755,
      0.9987918734550476,
      0.9984878301620483,
      0.996928334236145,
      0.9878736138343811,
      0.9628547430038452,
      0.9544175863265991,
      0.9762986898422241,
      0.945163369178772,
      0.9458394050598145,
      0.9001530408859253,
      0.8905055522918701,
      0.9472968578338623,
      0.9641421437263489,
      0.9885559678077698,
      0.9971481561660767,
      0.9982820153236389,
      0.9990575313568115,
      0.9994797706604004,
      0.9979360699653625,
      0.9977291226387024,
      0.999526858329773,
      0.9994675517082214,
      0.9975728988647461,
      0.9962796568870544,
      0.9985805749893188,
      0.997785747051239,
      0.9982329607009888,
      0.9969772696495056,
      0.9927324056625366,
      0.974014163017273,
      0.95646733045578,
      0.90692138671875,
      0.8839480876922607,
      0.8552031517028809,
      0.8233424425125122,
      0.8719941973686218,
      0.9163233041763306,
      0.9538618922233582,
      0.9731523394584656,
      0.946919322013855,
      0.9527403712272644,
      0.9053980112075806,
      0.887142539024353,
      0.9473302960395813,
      0.9542837142944336,
      0.9888659715652466,
      0.9967570304870605,
      0.9983916282653809,
      0.9990200400352478,
      0.9993185997009277,
      0.998958170413971,
      0.9992095232009888,
      0.9971199035644531,
      0.996516227722168,
      0.9983137845993042,
      0.996393620967865,
      0.9971179366111755,
      0.9971053004264832,
      0.9934771656990051,
      0.9798247814178467,
      0.9422407150268555,
      0.9435171484947205,
      0.9569101929664612,
      0.9287995100021362,
      0.9430145025253296,
      0.9048713445663452,
      0.8871769905090332,
      0.9478976726531982,
      0.9576517939567566,
      0.9909936189651489,
      0.9958383440971375,
      0.9978732466697693,
      0.9980964064598083,
      0.9970197081565857,
      0.9937081933021545,
      0.9939519762992859,
      0.9962619543075562,
      0.9910815358161926,
      0.9920499920845032,
      0.9861913919448853,
      0.9915841221809387,
      0.9972370266914368,
      0.9947259426116943,
      0.9873587489128113,
      0.9697256684303284,
      0.9594799280166626,
      0.9168753623962402,
      0.8974409699440002,
      0.9202240705490112,
      0.9050556421279907,
      0.9349989891052246,
      0.9210124015808105,
      0.9010748863220215,
      0.9464913606643677,
      0.9749646186828613,
      0.9821798801422119,
      0.9527053236961365,
      0.9576166272163391,
      0.9763973355293274,
      0.9829016923904419,
      0.988636314868927
    ],
    [
      0.17086848616600037,
      0.19078397750854492,
      0.19869616627693176,
      0.2165832221508026,
      0.225893035531044,
      0.21218661963939667,
      0.21408037841320038,
      0.22859273850917816,
      0.2289097011089325,
      0.2236519455909729,
      0.23449039459228516,
      0.2321108728647232,
      0.2162935435771942,
      0.2202010154724121,
      0.2229020595550537,
      0.21668171882629395,
      0.21711266040802002,
      0.21899455785751343,
      0.20416998863220215,
      0.19848284125328064,
      0.1884487271308899,
      0.18090903759002686,
      0.1629149317741394,
      0.16225841641426086,
      0.15435561537742615,
      0.14483191072940826,
      0.1468847543001175,
      0.143915593624115,
      0.14159539341926575,
      0.1575806736946106,
      0.18494968116283417,
      0.1987755000591278,
      0.21097533404827118,
      0.2036205232143402,
      0.20447427034378052,
      0.2144579142332077,
      0.21664687991142273,
      0.20253944396972656,
      0.1954524964094162,
      0.20817962288856506,
      0.19735601544380188,
      0.1792479157447815,
      0.18639811873435974,
      0.19115254282951355,
      0.1773577630519867,
      0.16828958690166473,
      0.17934703826904297,
      0.1702800989151001,
      0.18113692104816437,
      0.1889706552028656,
      0.18973881006240845,
      0.17740647494792938,
      0.19851812720298767,
      0.2036195993423462,
      0.18609827756881714,
      0.9962772727012634,
      0.9958816170692444,
      0.9915401339530945,
      0.9711436629295349,
      0.9486496448516846,
      0.9403265118598938,
      0.8998882174491882,
      0.9219385981559753,
      0.8866234421730042,
      0.8936643600463867,
      0.9577698707580566,
      0.9868777394294739,
      0.9855270981788635,
      0.9827348589897156,
      0.9946290850639343,
      0.9970802664756775,
      0.9956949353218079,
      0.9983611106872559,
      0.9987610578536987,
      0.9988337755203247,
      0.999101459980011,
      0.9991593360900879,
      0.9984686970710754,
      0.994866669178009,
      0.9825157523155212,
      0.9551966786384583,
      0.9384399652481079,
      0.9599356651306152,
      0.9259181022644043,
      0.9358144998550415,
      0.8939167261123657,
      0.8516817688941956,
      0.9107859134674072,
      0.9033535718917847,
      0.9463570713996887,
      0.9774447679519653,
      0.9867572784423828,
      0.9957438707351685,
      0.995686411857605,
      0.9978381991386414,
      0.9987711906433105,
      0.9981936812400818,
      0.9983375668525696,
      0.9992244839668274,
      0.999309241771698,
      0.9994989633560181,
      0.9987475275993347,
      0.9991269707679749,
      0.9994431138038635,
      0.999073326587677,
      0.9986174702644348,
      0.9967806935310364,
      0.9869295358657837,
      0.9605138301849365,
      0.952984094619751,
      0.9751794934272766,
      0.9437177181243896,
      0.9431993365287781,
      0.8990663290023804,
      0.8903371095657349,
      0.9480074644088745,
      0.9649542570114136,
      0.9894095659255981,
      0.997334361076355,
      0.9985044002532959,
      0.9991956949234009,
      0.9995561838150024,
      0.9983295798301697,
      0.9983258843421936,
      0.999619722366333,
      0.9995579719543457,
      0.9980243444442749,
      0.9969000816345215,
      0.9988350868225098,
      0.9983609318733215,
      0.9984585642814636,
      0.997031033039093,
      0.992274284362793,
      0.9722063541412354,
      0.9534626007080078,
      0.9029356241226196,
      0.8812142610549927,
      0.8473719954490662,
      0.8102201819419861,
      0.8651546835899353,
      0.9141609072685242,
      0.9535064101219177,
      0.9733482003211975,
      0.9430375099182129,
      0.9520230889320374,
      0.902977705001831,
      0.8841872215270996,
      0.9496847987174988,
      0.9572111368179321,
      0.9902522563934326,
      0.997077465057373,
      0.9986591935157776,
      0.9992104768753052,
      0.9994263052940369,
      0.9991987943649292,
      0.999349057674408,
      0.9975761771202087,
      0.9970908164978027,
      0.998741626739502,
      0.9973925948143005,
      0.9976819157600403,
      0.9973205327987671,
      0.9934659004211426,
      0.9785253405570984,
      0.9406088590621948,
      0.9429148435592651,
      0.9565652012825012,
      0.9293642044067383,
      0.9437406659126282,
      0.9060024619102478,
      0.8872159719467163,
      0.951218843460083,
      0.961864709854126,
      0.9923884868621826,
      0.9965576529502869,
      0.9983552098274231,
      0.9986464381217957,
      0.9976847171783447,
      0.9954480528831482,
      0.9958878755569458,
      0.9974181056022644,
      0.9931172728538513,
      0.9934015870094299,
      0.9881017804145813,
      0.9931172132492065,
      0.9978240728378296,
      0.995231568813324,
      0.9877610206604004,
      0.9696171879768372,
      0.9602910280227661,
      0.9141498804092407,
      0.8937233686447144,
      0.9202018976211548,
      0.9042655825614929,
      0.9368613362312317,
      0.9227345585823059,
      0.9042849540710449,
      0.9514173269271851,
      0.9785051941871643,
      0.9851548671722412,
      0.9582481980323792,
      0.9627933502197266,
      0.9808275699615479,
      0.9864569902420044,
      0.9910498857498169
    ],
    [
      0.27745866775512695,
      0.2930351495742798,
      0.30675727128982544,
      0.3176991939544678,
      0.3242957592010498,
      0.3013682961463928,
      0.30183473229408264,
      0.32104620337486267,
      0.32853466272354126,
      0.32464540004730225,
      0.3438436985015869,
      0.3536720871925354,
      0.3475978672504425,
      0.34568193554878235,
      0.3471980690956116,
      0.3360850214958191,
      0.3187186121940613,
      0.3007509708404541,
      0.2941153049468994,
      0.2773854732513428,
      0.2546793222427368,
      0.2318819761276245,
      0.20750606060028076,
      0.2025410681962967,
      0.1848488748073578,
      0.18313933908939362,
      0.1980220377445221,
      0.18779943883419037,
      0.17579595744609833,
      0.1910000443458557,
      0.22167687118053436,
      0.24987873435020447,
      0.2651907503604889,
      0.27604418992996216,
      0.28499335050582886,
      0.3021654486656189,
      0.336110919713974,
      0.31942927837371826,
      0.29449719190597534,
      0.3136829733848572,
      0.3020014762878418,
      0.27164506912231445,
      0.2660290598869324,
      0.26467132568359375,
      0.2460108995437622,
      0.2327078878879547,
      0.2367270588874817,
      0.22751982510089874,
      0.2261839210987091,
      0.23111052811145782,
      0.23504532873630524,
      0.22484122216701508,
      0.23844754695892334,
      0.24560332298278809,
      0.22610485553741455,
      0.9966645836830139,
      0.9962674379348755,
      0.9920741319656372,
      0.9715225100517273,
      0.94784015417099,
      0.9399468898773193,
      0.8989176750183105,
      0.9228380918502808,
      0.8822683095932007,
      0.8926241993904114,
      0.9550446271896362,
      0.9861782789230347,
      0.9851603507995605,
      0.9828517436981201,
      0.9946945905685425,
      0.997250497341156,
      0.9960085153579712,
      0.9985225200653076,
      0.998931884765625,
      0.9990313053131104,
      0.999258279800415,
      0.9993116855621338,
      0.9986287951469421,
      0.994895339012146,
      0.9818402528762817,
      0.9546262621879578,
      0.9371542930603027,
      0.958046555519104,
      0.9267939925193787,
      0.9370942711830139,
      0.8940709829330444,
      0.8483113646507263,
      0.9099576473236084,
      0.9010390043258667,
      0.9422404766082764,
      0.9755197167396545,
      0.9861457347869873,
      0.9960784912109375,
      0.9963787198066711,
      0.9981669783592224,
      0.9990207552909851,
      0.9986738562583923,
      0.9987649917602539,
      0.9994107484817505,
      0.9995076656341553,
      0.9996260404586792,
      0.9990971088409424,
      0.9993395209312439,
      0.9995752573013306,
      0.9993122220039368,
      0.9987871050834656,
      0.9967363476753235,
      0.9860413670539856,
      0.9586476683616638,
      0.9511927962303162,
      0.9737737774848938,
      0.938876748085022,
      0.9423423409461975,
      0.8936269283294678,
      0.8825521469116211,
      0.9470278024673462,
      0.9623702168464661,
      0.9883438944816589,
      0.997280478477478,
      0.998565673828125,
      0.9992990493774414,
      0.999609649181366,
      0.9986358880996704,
      0.9988045692443848,
      0.9997246861457825,
      0.9996448159217834,
      0.9984385967254639,
      0.99754399061203,
      0.9991333484649658,
      0.9989199638366699,
      0.9987257719039917,
      0.9970453977584839,
      0.9917087554931641,
      0.9695188999176025,
      0.9502718448638916,
      0.9006919860839844,
      0.8768486380577087,
      0.8325313329696655,
      0.7825806140899658,
      0.8477690815925598,
      0.9048453569412231,
      0.9515807628631592,
      0.9720054864883423,
      0.9368049502372742,
      0.9481672048568726,
      0.8945357799530029,
      0.875507652759552,
      0.9499285817146301,
      0.9564557671546936,
      0.9898660778999329,
      0.997076153755188,
      0.9987842440605164,
      0.9993075132369995,
      0.9994812607765198,
      0.9993579983711243,
      0.9994770884513855,
      0.997944712638855,
      0.997705340385437,
      0.9991156458854675,
      0.9983199238777161,
      0.9981895685195923,
      0.9973333477973938,
      0.9933471083641052,
      0.9769880175590515,
      0.9373014569282532,
      0.9405630230903625,
      0.9549853801727295,
      0.9210619926452637,
      0.9407616257667542,
      0.8973099589347839,
      0.8820459842681885,
      0.9521273374557495,
      0.963802695274353,
      0.9930309653282166,
      0.9969836473464966,
      0.9987286925315857,
      0.9990460276603699,
      0.9982537627220154,
      0.9970600605010986,
      0.9975823163986206,
      0.9983635544776917,
      0.995375394821167,
      0.9948854446411133,
      0.9907126426696777,
      0.9949473738670349,
      0.9983352422714233,
      0.9956915974617004,
      0.9883152842521667,
      0.9700018763542175,
      0.9613314867019653,
      0.9152238368988037,
      0.8881516456604004,
      0.9188618063926697,
      0.8987648487091064,
      0.9380539655685425,
      0.9265284538269043,
      0.9061543941497803,
      0.9554593563079834,
      0.9820367097854614,
      0.9883369207382202,
      0.9654011726379395,
      0.9694715738296509,
      0.9859336018562317,
      0.9902260899543762,
      0.9935420155525208
    ],
    [
      0.39506906270980835,
      0.4181993901729584,
      0.43496763706207275,
      0.43565434217453003,
      0.42836448550224304,
      0.4145326018333435,
      0.41651612520217896,
      0.41543906927108765,
      0.422196626663208,
      0.3961350917816162,
      0.4120418429374695,
      0.42687124013900757,
      0.4149928390979767,
      0.4149213135242462,
      0.42550304532051086,
      0.4230545461177826,
      0.3989512622356415,
      0.3862241804599762,
      0.38285204768180847,
      0.35883212089538574,
      0.31870129704475403,
      0.30268096923828125,
      0.28864407539367676,
      0.25881680846214294,
      0.23625680804252625,
      0.237300306558609,
      0.24744272232055664,
      0.23870277404785156,
      0.23280110955238342,
      0.23058846592903137,
      0.24074165523052216,
      0.2563638985157013,
      0.2840753495693207,
      0.3146732449531555,
      0.3258349597454071,
      0.35710614919662476,
      0.39573609828948975,
      0.3728070855140686,
      0.35021641850471497,
      0.37837737798690796,
      0.362815260887146,
      0.32732105255126953,
      0.31405264139175415,
      0.319791316986084,
      0.29992812871932983,
      0.28755494952201843,
      0.2975829243659973,
      0.2916509509086609,
      0.28062185645103455,
      0.29007968306541443,
      0.2972831726074219,
      0.2903940677642822,
      0.2941552996635437,
      0.31362026929855347,
      0.2831382155418396,
      0.9973292350769043,
      0.9968248009681702,
      0.9929066896438599,
      0.9717270135879517,
      0.9478558897972107,
      0.9395025372505188,
      0.8992875814437866,
      0.9220678806304932,
      0.8798375129699707,
      0.8848839998245239,
      0.9482266902923584,
      0.9850449562072754,
      0.9842343330383301,
      0.9823814630508423,
      0.9947699904441833,
      0.9974827170372009,
      0.9964677095413208,
      0.9987449645996094,
      0.999175488948822,
      0.999288022518158,
      0.99945068359375,
      0.9995011687278748,
      0.9988594651222229,
      0.9949986338615417,
      0.9811525344848633,
      0.953148603439331,
      0.9360643625259399,
      0.9573043584823608,
      0.9244665503501892,
      0.934159517288208,
      0.8879345655441284,
      0.8416773080825806,
      0.9070785641670227,
      0.8957005143165588,
      0.9368588328361511,
      0.9731259942054749,
      0.9857242107391357,
      0.9967867136001587,
      0.9973176717758179,
      0.9985501766204834,
      0.9992689490318298,
      0.999125599861145,
      0.9991661310195923,
      0.9995821118354797,
      0.9996849298477173,
      0.9997447729110718,
      0.9994693398475647,
      0.9995896220207214,
      0.9997144341468811,
      0.9995406866073608,
      0.9989994168281555,
      0.996613621711731,
      0.9847449064254761,
      0.9561593532562256,
      0.9481964111328125,
      0.9714723825454712,
      0.9340353608131409,
      0.9378851056098938,
      0.8846306204795837,
      0.8763812184333801,
      0.9454560875892639,
      0.9589670300483704,
      0.9875699281692505,
      0.9973407983779907,
      0.9987487196922302,
      0.9994087815284729,
      0.9996614456176758,
      0.9991464614868164,
      0.999279260635376,
      0.9998086094856262,
      0.9997273683547974,
      0.9990518689155579,
      0.9985293745994568,
      0.9994595050811768,
      0.999435305595398,
      0.999066948890686,
      0.9970108270645142,
      0.9911279678344727,
      0.9664138555526733,
      0.9468463659286499,
      0.8977221250534058,
      0.8708739280700684,
      0.8268563747406006,
      0.7730488777160645,
      0.8374972343444824,
      0.895355224609375,
      0.9486984610557556,
      0.9688980579376221,
      0.9320688247680664,
      0.942867636680603,
      0.888843297958374,
      0.8728858232498169,
      0.9486159682273865,
      0.9567657709121704,
      0.9903023838996887,
      0.9972563982009888,
      0.9990341663360596,
      0.9994385242462158,
      0.9995249509811401,
      0.999480128288269,
      0.9996014833450317,
      0.9984639286994934,
      0.9987370371818542,
      0.9994935989379883,
      0.9991767406463623,
      0.9988475441932678,
      0.9974901080131531,
      0.9937114119529724,
      0.9758691787719727,
      0.9349603652954102,
      0.9376481175422668,
      0.9528118371963501,
      0.9146981239318848,
      0.9386941194534302,
      0.894710123538971,
      0.8845062255859375,
      0.9529882073402405,
      0.9666712880134583,
      0.9941109418869019,
      0.9974836111068726,
      0.9991156458854675,
      0.9993867874145508,
      0.9987514019012451,
      0.998417317867279,
      0.9988968372344971,
      0.9991491436958313,
      0.9975903034210205,
      0.9967232942581177,
      0.994398295879364,
      0.9973601698875427,
      0.9989097714424133,
      0.9964665174484253,
      0.9901031851768494,
      0.9719902873039246,
      0.9649093151092529,
      0.9189692735671997,
      0.8861237168312073,
      0.9191756248474121,
      0.8939385414123535,
      0.9394018650054932,
      0.9274604320526123,
      0.9111534357070923,
      0.9596585631370544,
      0.9863741993904114,
      0.9917277097702026,
      0.9731619358062744,
      0.978190541267395,
      0.9914239645004272,
      0.9940580725669861,
      0.9961530566215515
    ],
    [
      0.43447041511535645,
      0.4747810363769531,
      0.5137908458709717,
      0.5233330130577087,
      0.5120659470558167,
      0.523417592048645,
      0.5478097200393677,
      0.5202591419219971,
      0.510890007019043,
      0.5112307071685791,
      0.5113226175308228,
      0.49637365341186523,
      0.4874500632286072,
      0.4939255714416504,
      0.4907173216342926,
      0.48979103565216064,
      0.47669148445129395,
      0.4549318552017212,
      0.44612133502960205,
      0.418155312538147,
      0.3637687563896179,
      0.34211215376853943,
      0.3344018757343292,
      0.29338157176971436,
      0.25846225023269653,
      0.26600849628448486,
      0.27899616956710815,
      0.2639999985694885,
      0.2646133601665497,
      0.26633524894714355,
      0.26173534989356995,
      0.25814664363861084,
      0.28845906257629395,
      0.3424575924873352,
      0.33751198649406433,
      0.37192967534065247,
      0.4054839611053467,
      0.3931269347667694,
      0.3727598786354065,
      0.3986542224884033,
      0.391530305147171,
      0.3550153076648712,
      0.336480051279068,
      0.3451029658317566,
      0.324183851480484,
      0.31121647357940674,
      0.32575523853302,
      0.3149019479751587,
      0.31371521949768066,
      0.31816738843917847,
      0.32542580366134644,
      0.31558364629745483,
      0.32022935152053833,
      0.32875531911849976,
      0.2980198562145233,
      0.9978100061416626,
      0.9973553419113159,
      0.9940739274024963,
      0.9743421673774719,
      0.9523077607154846,
      0.9435297250747681,
      0.9019575715065002,
      0.9206470847129822,
      0.879670262336731,
      0.8819103837013245,
      0.9452627897262573,
      0.9842327833175659,
      0.9834822416305542,
      0.9826885461807251,
      0.9950928688049316,
      0.9976619482040405,
      0.9968112111091614,
      0.9989129900932312,
      0.9993284344673157,
      0.999443769454956,
      0.999567449092865,
      0.9996098279953003,
      0.9990640878677368,
      0.9955942034721375,
      0.9825372695922852,
      0.9571072459220886,
      0.9404442310333252,
      0.9605493545532227,
      0.9254451990127563,
      0.935240626335144,
      0.885230302810669,
      0.8382641077041626,
      0.9015874266624451,
      0.8938912749290466,
      0.9346834421157837,
      0.9705653786659241,
      0.9857413172721863,
      0.9972405433654785,
      0.997873842716217,
      0.9987627267837524,
      0.9993922710418701,
      0.9993480443954468,
      0.9993603825569153,
      0.9996650218963623,
      0.9997601509094238,
      0.9998013973236084,
      0.9996296167373657,
      0.9997034668922424,
      0.9997813701629639,
      0.9996671676635742,
      0.9991865754127502,
      0.9969159960746765,
      0.9856804609298706,
      0.9585189819335938,
      0.95057612657547,
      0.9729087948799133,
      0.9363259077072144,
      0.9387381076812744,
      0.8819434642791748,
      0.8713619112968445,
      0.9429581165313721,
      0.9577363729476929,
      0.9875357151031494,
      0.9974055886268616,
      0.9988548159599304,
      0.9994806051254272,
      0.9996994137763977,
      0.999406635761261,
      0.99950110912323,
      0.999849259853363,
      0.9997745752334595,
      0.9993671774864197,
      0.9990302920341492,
      0.9995967149734497,
      0.9995946288108826,
      0.9992871284484863,
      0.9972670674324036,
      0.9918559193611145,
      0.9676405191421509,
      0.9490432143211365,
      0.9029360413551331,
      0.8742135167121887,
      0.8310797810554504,
      0.779303789138794,
      0.8404729962348938,
      0.8964898586273193,
      0.9498554468154907,
      0.9693384170532227,
      0.9323849678039551,
      0.9412345290184021,
      0.8876934051513672,
      0.8712389469146729,
      0.9481674432754517,
      0.9560608863830566,
      0.99070143699646,
      0.9973626732826233,
      0.9991691708564758,
      0.9994978308677673,
      0.9995604753494263,
      0.9995917677879333,
      0.9996746778488159,
      0.9988940358161926,
      0.9992190599441528,
      0.9996417164802551,
      0.9994508624076843,
      0.9991453886032104,
      0.9977275729179382,
      0.9943155646324158,
      0.9766854047775269,
      0.9355558156967163,
      0.9378740787506104,
      0.9528541564941406,
      0.9162032008171082,
      0.9394280910491943,
      0.8932351469993591,
      0.8899205923080444,
      0.953976035118103,
      0.9687275290489197,
      0.9947623014450073,
      0.9977413415908813,
      0.9992864727973938,
      0.9995173811912537,
      0.9989426732063293,
      0.9988800287246704,
      0.9992479681968689,
      0.9993503093719482,
      0.9983201026916504,
      0.9974594116210938,
      0.9959831833839417,
      0.9982089400291443,
      0.9991353750228882,
      0.9969184398651123,
      0.991477370262146,
      0.9740384221076965,
      0.967068076133728,
      0.9212120175361633,
      0.8874622583389282,
      0.9199489951133728,
      0.8964961767196655,
      0.94012451171875,
      0.9283416867256165,
      0.912992000579834,
      0.9625902771949768,
      0.9890056848526001,
      0.9935145378112793,
      0.9783430099487305,
      0.983651340007782,
      0.9940630793571472,
      0.9959479570388794,
      0.9972849488258362
    ],
    [
      0.4841019809246063,
      0.5235670208930969,
      0.5756401419639587,
      0.5902079343795776,
      0.5881957411766052,
      0.6078830361366272,
      0.6376553773880005,
      0.6024099588394165,
      0.5904182195663452,
      0.6073602437973022,
      0.5974395275115967,
      0.5617703199386597,
      0.5480166077613831,
      0.5666919946670532,
      0.5517098307609558,
      0.5344306230545044,
      0.523793637752533,
      0.513870120048523,
      0.48289310932159424,
      0.4453476071357727,
      0.43288809061050415,
      0.3847064673900604,
      0.3775254487991333,
      0.33441027998924255,
      0.2799557149410248,
      0.2944319248199463,
      0.3222701847553253,
      0.2943383753299713,
      0.29069754481315613,
      0.30014243721961975,
      0.282153844833374,
      0.27399101853370667,
      0.30471718311309814,
      0.3639448881149292,
      0.35608065128326416,
      0.3776080310344696,
      0.42767301201820374,
      0.42735812067985535,
      0.40709608793258667,
      0.42827993631362915,
      0.4357176721096039,
      0.39879319071769714,
      0.3744150400161743,
      0.3909008204936981,
      0.36804601550102234,
      0.355180948972702,
      0.3575555682182312,
      0.34153807163238525,
      0.3490787744522095,
      0.35395050048828125,
      0.35710418224334717,
      0.33960092067718506,
      0.3341362476348877,
      0.3473939895629883,
      0.3050580620765686,
      0.9983722567558289,
      0.9979521632194519,
      0.9953957200050354,
      0.9775192737579346,
      0.9566607475280762,
      0.9487982392311096,
      0.9068236351013184,
      0.9227888584136963,
      0.8790925741195679,
      0.8757942914962769,
      0.9428867101669312,
      0.9829158186912537,
      0.9824445843696594,
      0.9834461808204651,
      0.99543297290802,
      0.9978879690170288,
      0.9972715973854065,
      0.9991046786308289,
      0.9994891285896301,
      0.9995987415313721,
      0.9996839761734009,
      0.9997249841690063,
      0.999281108379364,
      0.9963471293449402,
      0.9842316508293152,
      0.9607423543930054,
      0.9459937810897827,
      0.9645125269889832,
      0.9286909699440002,
      0.936387300491333,
      0.8864859342575073,
      0.8407971858978271,
      0.9004775285720825,
      0.8929269313812256,
      0.9334998726844788,
      0.9693654775619507,
      0.9870094656944275,
      0.9978354573249817,
      0.9984194040298462,
      0.9989632964134216,
      0.9994994401931763,
      0.9995135068893433,
      0.9995167851448059,
      0.9997279644012451,
      0.9998182654380798,
      0.9998559951782227,
      0.9997598528862,
      0.9998024702072144,
      0.9998438954353333,
      0.9997714161872864,
      0.9993833899497986,
      0.9972737431526184,
      0.986558198928833,
      0.960325300693512,
      0.9538187980651855,
      0.9739434719085693,
      0.9368829131126404,
      0.9404098391532898,
      0.8846230506896973,
      0.8746010065078735,
      0.9435219764709473,
      0.9588825702667236,
      0.9893065094947815,
      0.9976845979690552,
      0.998999297618866,
      0.9995741844177246,
      0.9997442364692688,
      0.9996207356452942,
      0.9996698498725891,
      0.9998881816864014,
      0.9998213648796082,
      0.9996157288551331,
      0.9994669556617737,
      0.9997243881225586,
      0.9997652769088745,
      0.9994807243347168,
      0.9975221753120422,
      0.9928587675094604,
      0.9684512615203857,
      0.9523262977600098,
      0.9085288047790527,
      0.8820353746414185,
      0.8370113968849182,
      0.7826143503189087,
      0.8399227261543274,
      0.8957037925720215,
      0.9518138766288757,
      0.9696803689002991,
      0.9335907697677612,
      0.9415191411972046,
      0.888309895992279,
      0.871217668056488,
      0.9504057168960571,
      0.9582881927490234,
      0.9922053813934326,
      0.9976059794425964,
      0.9992855191230774,
      0.9995630979537964,
      0.999596357345581,
      0.9997103214263916,
      0.9997678399085999,
      0.999383807182312,
      0.9996130466461182,
      0.9997652769088745,
      0.9996563196182251,
      0.99940425157547,
      0.9979667663574219,
      0.9950811862945557,
      0.9787282347679138,
      0.9379202127456665,
      0.9393836259841919,
      0.9530309438705444,
      0.9165264964103699,
      0.941537618637085,
      0.8952107429504395,
      0.8961920738220215,
      0.956028938293457,
      0.9721764922142029,
      0.9956351518630981,
      0.9980410933494568,
      0.9994109869003296,
      0.9996066093444824,
      0.9990702867507935,
      0.9991717338562012,
      0.9994718432426453,
      0.9995191693305969,
      0.9988425970077515,
      0.9980400204658508,
      0.9973196983337402,
      0.9989445209503174,
      0.9993274211883545,
      0.9973408579826355,
      0.993120551109314,
      0.9763153195381165,
      0.9685429334640503,
      0.9241464734077454,
      0.8861588835716248,
      0.9195544123649597,
      0.895779013633728,
      0.9406737089157104,
      0.9296779632568359,
      0.9190486073493958,
      0.9658292531967163,
      0.9913379549980164,
      0.9949173927307129,
      0.9819880723953247,
      0.9876791834831238,
      0.9958484768867493,
      0.9972801208496094,
      0.9980772137641907
    ],
    [
      0.5156377553939819,
      0.5773181915283203,
      0.631235659122467,
      0.6372194290161133,
      0.6278271675109863,
      0.6500076055526733,
      0.682851254940033,
      0.640570342540741,
      0.6194655895233154,
      0.6402589678764343,
      0.6411370038986206,
      0.5989295840263367,
      0.5693246126174927,
      0.5972056984901428,
      0.5828551650047302,
      0.5566465854644775,
      0.5402727723121643,
      0.5516596436500549,
      0.5219546556472778,
      0.4778812825679779,
      0.4817025661468506,
      0.4461570978164673,
      0.4246097505092621,
      0.3853124678134918,
      0.3206911087036133,
      0.33381256461143494,
      0.3454517424106598,
      0.325693815946579,
      0.3231363892555237,
      0.34589385986328125,
      0.33080998063087463,
      0.31837141513824463,
      0.34197691082954407,
      0.4025934636592865,
      0.3902803957462311,
      0.41680705547332764,
      0.4585821032524109,
      0.47068241238594055,
      0.45813634991645813,
      0.47737306356430054,
      0.4845919609069824,
      0.4751397669315338,
      0.4475788474082947,
      0.45629143714904785,
      0.45552682876586914,
      0.4392021894454956,
      0.434472918510437,
      0.4057941138744354,
      0.42649054527282715,
      0.43082430958747864,
      0.406424880027771,
      0.4000747799873352,
      0.39193376898765564,
      0.38396623730659485,
      0.366066038608551,
      0.9988009333610535,
      0.9985247254371643,
      0.9967163801193237,
      0.9805817604064941,
      0.9602547287940979,
      0.9526036381721497,
      0.9033812284469604,
      0.9231020212173462,
      0.8754892349243164,
      0.8744228482246399,
      0.9417772889137268,
      0.983856201171875,
      0.9830081462860107,
      0.9844900369644165,
      0.9960829019546509,
      0.9982143044471741,
      0.9978200793266296,
      0.9992793798446655,
      0.9996110796928406,
      0.9997180104255676,
      0.9997716546058655,
      0.9998075366020203,
      0.999477207660675,
      0.9971519708633423,
      0.9867854714393616,
      0.9655221700668335,
      0.9512048363685608,
      0.9673205614089966,
      0.928791880607605,
      0.9384593963623047,
      0.8882973194122314,
      0.847160279750824,
      0.9027320146560669,
      0.8981736302375793,
      0.9328715205192566,
      0.9718987345695496,
      0.9895866513252258,
      0.9984480142593384,
      0.9989519119262695,
      0.9992415904998779,
      0.9996163249015808,
      0.9996422529220581,
      0.999640166759491,
      0.9997848272323608,
      0.9998595714569092,
      0.9998899102210999,
      0.9998316168785095,
      0.9998635649681091,
      0.999884843826294,
      0.9998338222503662,
      0.9995456337928772,
      0.9977918267250061,
      0.9882230758666992,
      0.9637629985809326,
      0.9549358487129211,
      0.9747965335845947,
      0.9367469549179077,
      0.9438719749450684,
      0.8869029879570007,
      0.8785311579704285,
      0.9449905753135681,
      0.9625394344329834,
      0.9924224615097046,
      0.9981250166893005,
      0.9991506338119507,
      0.999638020992279,
      0.9997833371162415,
      0.9997204542160034,
      0.9997566938400269,
      0.9999116063117981,
      0.9998495578765869,
      0.9997368454933167,
      0.9996569156646729,
      0.9997938275337219,
      0.9998354315757751,
      0.9996168613433838,
      0.9978539943695068,
      0.994175136089325,
      0.9714490175247192,
      0.9584619998931885,
      0.9153599143028259,
      0.8903163075447083,
      0.8401591777801514,
      0.7828839421272278,
      0.845443606376648,
      0.895996630191803,
      0.9530143141746521,
      0.9701441526412964,
      0.9328346252441406,
      0.9427944421768188,
      0.8873591423034668,
      0.8726100325584412,
      0.9525969624519348,
      0.9624607563018799,
      0.9946103692054749,
      0.9979866147041321,
      0.9993906021118164,
      0.9996219277381897,
      0.999620795249939,
      0.9997681379318237,
      0.9998030066490173,
      0.9996037483215332,
      0.9997725486755371,
      0.9998266100883484,
      0.9997609257698059,
      0.9995583891868591,
      0.9982020854949951,
      0.9959568977355957,
      0.9812905192375183,
      0.942965030670166,
      0.9408925771713257,
      0.9527219533920288,
      0.9145323038101196,
      0.9424437880516052,
      0.8942495584487915,
      0.8965296149253845,
      0.95872563123703,
      0.9755492806434631,
      0.9964675307273865,
      0.9982784986495972,
      0.9994747638702393,
      0.9996545910835266,
      0.9991341829299927,
      0.9993420243263245,
      0.9995964169502258,
      0.9996340274810791,
      0.9991371631622314,
      0.9984093308448792,
      0.9980731010437012,
      0.9992859363555908,
      0.9994431138038635,
      0.9976147413253784,
      0.994269073009491,
      0.977815568447113,
      0.9692643284797668,
      0.9221262335777283,
      0.8845054507255554,
      0.9178962707519531,
      0.8937921524047852,
      0.9389744997024536,
      0.9281847476959229,
      0.923540472984314,
      0.968451201915741,
      0.9928593635559082,
      0.9957081079483032,
      0.9844406247138977,
      0.9902855157852173,
      0.9969722628593445,
      0.9980899691581726,
      0.9985468983650208
    ],
    [
      0.5596581697463989,
      0.6211977005004883,
      0.6737008690834045,
      0.6715900897979736,
      0.6511155366897583,
      0.6703430414199829,
      0.7091000080108643,
      0.6662722229957581,
      0.6389591693878174,
      0.6687520742416382,
      0.6694558262825012,
      0.6237435340881348,
      0.5986507534980774,
      0.636504590511322,
      0.6195034980773926,
      0.5830578804016113,
      0.5752105712890625,
      0.5906620621681213,
      0.564788281917572,
      0.5096851587295532,
      0.5081251263618469,
      0.5066870450973511,
      0.45202577114105225,
      0.4360542297363281,
      0.36654260754585266,
      0.3711332380771637,
      0.37341466546058655,
      0.3509793281555176,
      0.3642991781234741,
      0.3931313455104828,
      0.3854674696922302,
      0.35583409667015076,
      0.3724934458732605,
      0.4415353834629059,
      0.42653942108154297,
      0.4508548974990845,
      0.4914492666721344,
      0.5149469375610352,
      0.49825260043144226,
      0.5089801549911499,
      0.5390383005142212,
      0.5440698266029358,
      0.5113663673400879,
      0.520187497138977,
      0.5330175161361694,
      0.5258640050888062,
      0.4982835054397583,
      0.4893696904182434,
      0.5129485726356506,
      0.49064910411834717,
      0.47189533710479736,
      0.46847301721572876,
      0.4535669982433319,
      0.43989938497543335,
      0.43967878818511963,
      0.9990968704223633,
      0.9989158511161804,
      0.997602105140686,
      0.9835980534553528,
      0.9632109999656677,
      0.954666018486023,
      0.9011581540107727,
      0.9235711097717285,
      0.8772938251495361,
      0.8778495788574219,
      0.9427868127822876,
      0.985122799873352,
      0.9836018085479736,
      0.984480082988739,
      0.9962568283081055,
      0.9982941746711731,
      0.9980081915855408,
      0.9993373155593872,
      0.9996633529663086,
      0.9997785091400146,
      0.9998154640197754,
      0.9998488426208496,
      0.9996137022972107,
      0.99781334400177,
      0.9899755716323853,
      0.9698526859283447,
      0.9548115730285645,
      0.9701179265975952,
      0.929481029510498,
      0.9426862001419067,
      0.8916574120521545,
      0.8535781502723694,
      0.9082026481628418,
      0.9026460647583008,
      0.9353176951408386,
      0.9756645560264587,
      0.9918273091316223,
      0.9987838864326477,
      0.9992075562477112,
      0.9993728995323181,
      0.9996711611747742,
      0.9997125267982483,
      0.9997096061706543,
      0.9998190999031067,
      0.9998847246170044,
      0.9999088048934937,
      0.9998751878738403,
      0.9998975992202759,
      0.9999125003814697,
      0.9998728036880493,
      0.9996581673622131,
      0.9982478022575378,
      0.9909496903419495,
      0.9684961438179016,
      0.9579354524612427,
      0.9757089018821716,
      0.9363413453102112,
      0.9467608332633972,
      0.8895742893218994,
      0.8842275738716125,
      0.946897029876709,
      0.9657801985740662,
      0.9943462014198303,
      0.998413622379303,
      0.9992877840995789,
      0.9996939897537231,
      0.9998160600662231,
      0.9997836947441101,
      0.9998118281364441,
      0.9999253749847412,
      0.9998710751533508,
      0.9998123049736023,
      0.9997647404670715,
      0.9998394250869751,
      0.9998766183853149,
      0.9997163414955139,
      0.9982409477233887,
      0.9956821203231812,
      0.9771591424942017,
      0.9659759402275085,
      0.9258360862731934,
      0.8987681865692139,
      0.8430262804031372,
      0.7864459753036499,
      0.8494958877563477,
      0.8992123603820801,
      0.9549217820167542,
      0.9707949757575989,
      0.9329891204833984,
      0.9444574117660522,
      0.8887547254562378,
      0.8767446279525757,
      0.9544841647148132,
      0.9638914465904236,
      0.9955717921257019,
      0.9982110261917114,
      0.9994519352912903,
      0.9996627569198608,
      0.9996358156204224,
      0.9997963309288025,
      0.9998300075531006,
      0.9997194409370422,
      0.9998496174812317,
      0.9998646378517151,
      0.9998167157173157,
      0.9996694326400757,
      0.9984872341156006,
      0.9968016147613525,
      0.984630823135376,
      0.9487318992614746,
      0.9420969486236572,
      0.9534351825714111,
      0.9138616323471069,
      0.9433553814888,
      0.8945285677909851,
      0.8946601748466492,
      0.960655689239502,
      0.9774612188339233,
      0.9967918992042542,
      0.9983439445495605,
      0.9994956254959106,
      0.9996803402900696,
      0.9991685152053833,
      0.9994367361068726,
      0.9996668696403503,
      0.9996872544288635,
      0.9992954134941101,
      0.9986231327056885,
      0.9984259605407715,
      0.9994345903396606,
      0.9995132088661194,
      0.9978673458099365,
      0.995147705078125,
      0.9790637493133545,
      0.9697573184967041,
      0.919552206993103,
      0.881425678730011,
      0.9166662693023682,
      0.8925532102584839,
      0.9377906322479248,
      0.9261947870254517,
      0.922402024269104,
      0.9699960947036743,
      0.9934710264205933,
      0.9959959983825684,
      0.9851418137550354,
      0.9914612174034119,
      0.9974451661109924,
      0.998449981212616,
      0.9987447261810303
    ],
    [
      0.590467095375061,
      0.6488703489303589,
      0.7018035650253296,
      0.6930652856826782,
      0.6682733297348022,
      0.6861051321029663,
      0.7282261252403259,
      0.6877233982086182,
      0.6534088850021362,
      0.6912140846252441,
      0.6989119052886963,
      0.6569278836250305,
      0.6261338591575623,
      0.6695712804794312,
      0.6519580483436584,
      0.6104689240455627,
      0.6001083850860596,
      0.6272401809692383,
      0.5950813293457031,
      0.5272665619850159,
      0.5361282825469971,
      0.5305713415145874,
      0.4784497618675232,
      0.4590468406677246,
      0.4021793007850647,
      0.4066053330898285,
      0.41161102056503296,
      0.38205018639564514,
      0.3938005268573761,
      0.42812469601631165,
      0.42489179968833923,
      0.3900941014289856,
      0.39532244205474854,
      0.4817269444465637,
      0.46775022149086,
      0.483237624168396,
      0.5130849480628967,
      0.5605762004852295,
      0.5469191074371338,
      0.539792537689209,
      0.5820543766021729,
      0.6025377511978149,
      0.568159282207489,
      0.5760291814804077,
      0.5988674163818359,
      0.602137565612793,
      0.5632886290550232,
      0.565597653388977,
      0.5889327526092529,
      0.5563735961914062,
      0.5321452617645264,
      0.5429263114929199,
      0.5223183631896973,
      0.4906555712223053,
      0.48796695470809937,
      0.9992364048957825,
      0.9991649389266968,
      0.9982654452323914,
      0.9871924519538879,
      0.9662913084030151,
      0.9550040364265442,
      0.902970552444458,
      0.9249913692474365,
      0.8806692957878113,
      0.8814226984977722,
      0.9445539116859436,
      0.9862231016159058,
      0.9844863414764404,
      0.9851061105728149,
      0.996532678604126,
      0.9984634518623352,
      0.9982762336730957,
      0.9994140267372131,
      0.999701976776123,
      0.9998143315315247,
      0.9998415112495422,
      0.9998721480369568,
      0.9996950030326843,
      0.998280942440033,
      0.9927662014961243,
      0.974643886089325,
      0.9582526683807373,
      0.9722900390625,
      0.9317383766174316,
      0.947630763053894,
      0.8964278697967529,
      0.8608894348144531,
      0.9136384129524231,
      0.9072192311286926,
      0.9397960901260376,
      0.9800539016723633,
      0.994254469871521,
      0.999059796333313,
      0.9993671774864197,
      0.9994523525238037,
      0.9997135996818542,
      0.9997532963752747,
      0.999748945236206,
      0.9998396635055542,
      0.999898374080658,
      0.9999195337295532,
      0.9998965859413147,
      0.9999151825904846,
      0.9999211430549622,
      0.999893069267273,
      0.9997294545173645,
      0.9985966682434082,
      0.9935212135314941,
      0.9731342792510986,
      0.9611034393310547,
      0.9769145846366882,
      0.9380802512168884,
      0.9502941370010376,
      0.894208550453186,
      0.892023503780365,
      0.9518333673477173,
      0.9687557220458984,
      0.9954874515533447,
      0.9986317157745361,
      0.9993821978569031,
      0.9997315406799316,
      0.9998340010643005,
      0.999818742275238,
      0.9998431205749512,
      0.9999313950538635,
      0.9998843669891357,
      0.9998452067375183,
      0.9998123049736023,
      0.9998626708984375,
      0.9998979568481445,
      0.999775230884552,
      0.9985588192939758,
      0.9967265725135803,
      0.9829586148262024,
      0.9723424315452576,
      0.9373085498809814,
      0.905972957611084,
      0.8467406034469604,
      0.7909035086631775,
      0.8536499738693237,
      0.902623176574707,
      0.9583469033241272,
      0.972364068031311,
      0.9346878528594971,
      0.9473717212677002,
      0.8927034139633179,
      0.8843846321105957,
      0.9573625326156616,
      0.9666202068328857,
      0.9962571263313293,
      0.9983974695205688,
      0.9995079636573792,
      0.9996876120567322,
      0.9996535778045654,
      0.9998200535774231,
      0.999846875667572,
      0.9997756481170654,
      0.9998827576637268,
      0.9998818039894104,
      0.9998459219932556,
      0.9997284412384033,
      0.998726487159729,
      0.9976941347122192,
      0.9879180788993835,
      0.9538940191268921,
      0.9443783760070801,
      0.9544599652290344,
      0.9143756628036499,
      0.9437263607978821,
      0.8959531784057617,
      0.8977386355400085,
      0.9633313417434692,
      0.9794412851333618,
      0.9971523284912109,
      0.9984586238861084,
      0.9995189309120178,
      0.9996958374977112,
      0.9991830587387085,
      0.9994797110557556,
      0.9997004270553589,
      0.9997110962867737,
      0.9993569254875183,
      0.9986504912376404,
      0.9984842538833618,
      0.9994944334030151,
      0.9995447993278503,
      0.9979563355445862,
      0.9954643845558167,
      0.9792053699493408,
      0.9680507183074951,
      0.914555013179779,
      0.8802163600921631,
      0.9148366451263428,
      0.8913730978965759,
      0.9373020529747009,
      0.9242925643920898,
      0.9218409061431885,
      0.9717375040054321,
      0.994256854057312,
      0.9963379502296448,
      0.9865589737892151,
      0.9926589727401733,
      0.9977917075157166,
      0.9987037181854248,
      0.9988783597946167
    ],
    [
      0.6058679819107056,
      0.6604856252670288,
      0.7152494788169861,
      0.7033967971801758,
      0.6770116090774536,
      0.6967115998268127,
      0.7391889095306396,
      0.7044627666473389,
      0.6643074154853821,
      0.7054519057273865,
      0.7200192213058472,
      0.6732386946678162,
      0.6474637389183044,
      0.6906188130378723,
      0.6741286516189575,
      0.6344559192657471,
      0.6210220456123352,
      0.6545974612236023,
      0.6227461099624634,
      0.5545514822006226,
      0.5610345005989075,
      0.5612753033638,
      0.5047997236251831,
      0.47416922450065613,
      0.4356483817100525,
      0.438257098197937,
      0.44555598497390747,
      0.4030168652534485,
      0.41552844643592834,
      0.456067830324173,
      0.4536471664905548,
      0.4127490520477295,
      0.4137701988220215,
      0.5070264339447021,
      0.5222402811050415,
      0.5159990787506104,
      0.5418991446495056,
      0.6033111214637756,
      0.5903348922729492,
      0.5644724369049072,
      0.6138882637023926,
      0.6430050134658813,
      0.610772967338562,
      0.6110668778419495,
      0.6460117101669312,
      0.6471109390258789,
      0.6049708127975464,
      0.6113317608833313,
      0.638701856136322,
      0.6019015312194824,
      0.5705830454826355,
      0.5926375985145569,
      0.5675866603851318,
      0.5168696641921997,
      0.510845422744751,
      0.9993093609809875,
      0.999263346195221,
      0.9984939694404602,
      0.9883442521095276,
      0.9675695896148682,
      0.9544255137443542,
      0.9051641225814819,
      0.9269018173217773,
      0.8840833902359009,
      0.8844853639602661,
      0.9458684325218201,
      0.9866464138031006,
      0.9847012162208557,
      0.9846382737159729,
      0.9965563416481018,
      0.9984508752822876,
      0.9982467889785767,
      0.9994338154792786,
      0.9997151494026184,
      0.9998304843902588,
      0.999853789806366,
      0.9998829960823059,
      0.9997274279594421,
      0.998452365398407,
      0.9936745166778564,
      0.9761067032814026,
      0.9593968391418457,
      0.973665177822113,
      0.9331456422805786,
      0.9500244855880737,
      0.9006733894348145,
      0.8676135540008545,
      0.9178346395492554,
      0.9119981527328491,
      0.9438376426696777,
      0.9829294085502625,
      0.995648205280304,
      0.9992110133171082,
      0.999453604221344,
      0.999514639377594,
      0.9997513890266418,
      0.9997773766517639,
      0.9997700452804565,
      0.9998512864112854,
      0.9999053478240967,
      0.9999253153800964,
      0.9999068975448608,
      0.9999231696128845,
      0.9999276995658875,
      0.9999037384986877,
      0.9997631907463074,
      0.9987484216690063,
      0.9944776892662048,
      0.9749553799629211,
      0.9630693793296814,
      0.9779376983642578,
      0.9395584464073181,
      0.9533056616783142,
      0.8992375135421753,
      0.8990176320075989,
      0.9563211798667908,
      0.972522497177124,
      0.996232807636261,
      0.9987984895706177,
      0.999458909034729,
      0.9997594356536865,
      0.9998491406440735,
      0.999836266040802,
      0.9998569488525391,
      0.9999356269836426,
      0.9998916983604431,
      0.9998622536659241,
      0.9998346567153931,
      0.9998760223388672,
      0.9999099373817444,
      0.9998056888580322,
      0.9987285137176514,
      0.9972111582756042,
      0.9854696989059448,
      0.9759653210639954,
      0.940586507320404,
      0.9094203114509583,
      0.849867582321167,
      0.7957555055618286,
      0.8572790622711182,
      0.9055856466293335,
      0.9612182378768921,
      0.9740471243858337,
      0.9369478225708008,
      0.9503446817398071,
      0.8977766036987305,
      0.8925223350524902,
      0.9614461064338684,
      0.9690237045288086,
      0.9967168569564819,
      0.9985708594322205,
      0.9995627403259277,
      0.999714732170105,
      0.9996724724769592,
      0.9998332262039185,
      0.9998577237129211,
      0.9998040795326233,
      0.99989914894104,
      0.999889612197876,
      0.9998623132705688,
      0.9997595548629761,
      0.9988542795181274,
      0.9981468319892883,
      0.9901556372642517,
      0.958565890789032,
      0.946509599685669,
      0.955754816532135,
      0.9155526161193848,
      0.9448508024215698,
      0.8993591070175171,
      0.9005776643753052,
      0.965698778629303,
      0.9810901284217834,
      0.9974541664123535,
      0.9985988736152649,
      0.999565601348877,
      0.9997166395187378,
      0.9992132782936096,
      0.9995178580284119,
      0.9997274875640869,
      0.9997328519821167,
      0.9994077682495117,
      0.9986950755119324,
      0.9985494017601013,
      0.999515175819397,
      0.9995756149291992,
      0.9980364441871643,
      0.9956774711608887,
      0.9794954061508179,
      0.9676458239555359,
      0.9127249717712402,
      0.8790924549102783,
      0.9154532551765442,
      0.8914301991462708,
      0.9377915859222412,
      0.9231475591659546,
      0.9230310916900635,
      0.9738753437995911,
      0.9950910210609436,
      0.9968350529670715,
      0.9882552027702332,
      0.9939980506896973,
      0.9981406927108765,
      0.9989229440689087,
      0.9990111589431763
    ],
    [
      0.6262571215629578,
      0.6722550392150879,
      0.7278110980987549,
      0.7148793935775757,
      0.6850778460502625,
      0.7072543501853943,
      0.7506721615791321,
      0.7184309363365173,
      0.6789026260375977,
      0.7188495993614197,
      0.7370348572731018,
      0.6894365549087524,
      0.6667139530181885,
      0.7086079120635986,
      0.6939534544944763,
      0.656568169593811,
      0.6387009620666504,
      0.672824501991272,
      0.6472864747047424,
      0.5756329298019409,
      0.5808444023132324,
      0.5944564342498779,
      0.5292946696281433,
      0.4973183870315552,
      0.4843713343143463,
      0.47640228271484375,
      0.4817538261413574,
      0.42762571573257446,
      0.4402414560317993,
      0.49353110790252686,
      0.49713003635406494,
      0.4577428996562958,
      0.4438403844833374,
      0.5447102785110474,
      0.5691264271736145,
      0.5492705702781677,
      0.566057026386261,
      0.6380631327629089,
      0.6283547282218933,
      0.5881330370903015,
      0.6410188674926758,
      0.6767593622207642,
      0.6416163444519043,
      0.6362068057060242,
      0.6839959621429443,
      0.6850466132164001,
      0.6334428191184998,
      0.6455387473106384,
      0.6797613501548767,
      0.6361395120620728,
      0.6042284965515137,
      0.6260855197906494,
      0.6101852059364319,
      0.5458914637565613,
      0.5351818799972534,
      0.9993559718132019,
      0.9993228316307068,
      0.9986371397972107,
      0.9891557693481445,
      0.9680591225624084,
      0.9549304842948914,
      0.9077707529067993,
      0.9293484687805176,
      0.8881731033325195,
      0.8878920078277588,
      0.9481987953186035,
      0.9871504306793213,
      0.9849025011062622,
      0.9841719269752502,
      0.9965187311172485,
      0.9984318614006042,
      0.9982508420944214,
      0.9994508624076843,
      0.9997249245643616,
      0.9998420476913452,
      0.999862551689148,
      0.9998905658721924,
      0.9997469186782837,
      0.9985823035240173,
      0.9943661689758301,
      0.9770719408988953,
      0.960381269454956,
      0.9741940498352051,
      0.9354743957519531,
      0.9524434208869934,
      0.9045196175575256,
      0.8730615973472595,
      0.9220575094223022,
      0.9165998101234436,
      0.9478313326835632,
      0.9854103326797485,
      0.9967686533927917,
      0.9993299245834351,
      0.9995219111442566,
      0.9995635151863098,
      0.999775767326355,
      0.99979567527771,
      0.9997862577438354,
      0.9998611807823181,
      0.9999111890792847,
      0.9999299049377441,
      0.9999145865440369,
      0.9999292492866516,
      0.9999330043792725,
      0.9999121427536011,
      0.9997869729995728,
      0.9988700151443481,
      0.995143473148346,
      0.9767980575561523,
      0.9647243022918701,
      0.9794821739196777,
      0.9417344331741333,
      0.9564677476882935,
      0.9041812419891357,
      0.9054441452026367,
      0.9607252478599548,
      0.9764289855957031,
      0.9968194365501404,
      0.9989326000213623,
      0.9995211958885193,
      0.999782145023346,
      0.999862790107727,
      0.9998503923416138,
      0.9998681545257568,
      0.9999393820762634,
      0.9998985528945923,
      0.9998765587806702,
      0.9998512268066406,
      0.9998869299888611,
      0.9999188780784607,
      0.9998278617858887,
      0.9988605976104736,
      0.9975733757019043,
      0.9875956773757935,
      0.9791130423545837,
      0.9443896412849426,
      0.9145091772079468,
      0.8531268835067749,
      0.8015103936195374,
      0.8621221780776978,
      0.9094783067703247,
      0.9646202921867371,
      0.9760318994522095,
      0.9394011497497559,
      0.9536929130554199,
      0.9026803970336914,
      0.8988360166549683,
      0.9653356075286865,
      0.9716781973838806,
      0.9971566200256348,
      0.9987213611602783,
      0.9996100664138794,
      0.9997398853302002,
      0.9996933341026306,
      0.9998484253883362,
      0.9998679161071777,
      0.9998250007629395,
      0.9999107122421265,
      0.9998992085456848,
      0.9998767971992493,
      0.9997850656509399,
      0.9989780187606812,
      0.9984748363494873,
      0.9921308159828186,
      0.9629143476486206,
      0.9504096508026123,
      0.9581748247146606,
      0.9180971384048462,
      0.9465705156326294,
      0.9053099751472473,
      0.9047042727470398,
      0.9686324596405029,
      0.9832907915115356,
      0.997714638710022,
      0.9987145066261292,
      0.999596893787384,
      0.9997346997261047,
      0.9992507100105286,
      0.9995558857917786,
      0.999752402305603,
      0.9997566342353821,
      0.9994704127311707,
      0.9987798929214478,
      0.998676598072052,
      0.9995653033256531,
      0.9996151924133301,
      0.9981817603111267,
      0.9960851669311523,
      0.9808425903320312,
      0.9690440893173218,
      0.9132986664772034,
      0.8797574639320374,
      0.9179264307022095,
      0.8917030096054077,
      0.9391946792602539,
      0.9240394234657288,
      0.9247415065765381,
      0.9759194254875183,
      0.9957116842269897,
      0.9970935583114624,
      0.989345908164978,
      0.9948838949203491,
      0.9983564615249634,
      0.9990600347518921,
      0.9991018176078796
    ],
    [
      0.6438539624214172,
      0.6812204122543335,
      0.7396968603134155,
      0.7252746224403381,
      0.6940670013427734,
      0.7186771631240845,
      0.7617542743682861,
      0.730857789516449,
      0.6933256387710571,
      0.7315575480461121,
      0.7528187036514282,
      0.7022753953933716,
      0.684634804725647,
      0.7228257656097412,
      0.7108733057975769,
      0.6707835793495178,
      0.6514018774032593,
      0.6890795230865479,
      0.666149377822876,
      0.5921839475631714,
      0.5982087850570679,
      0.6219272017478943,
      0.5624408721923828,
      0.5189970135688782,
      0.5300679206848145,
      0.5275818705558777,
      0.5150387287139893,
      0.46907076239585876,
      0.4645710587501526,
      0.5158697366714478,
      0.5314499139785767,
      0.5001472234725952,
      0.4758514165878296,
      0.5751351118087769,
      0.6173474788665771,
      0.5703216195106506,
      0.5843043327331543,
      0.6634288430213928,
      0.6572003364562988,
      0.6091634631156921,
      0.6631131172180176,
      0.7032641172409058,
      0.6639542579650879,
      0.6537044048309326,
      0.70747971534729,
      0.7160894870758057,
      0.6540364623069763,
      0.6711922883987427,
      0.712002158164978,
      0.6658024787902832,
      0.6348522901535034,
      0.6541754007339478,
      0.6540807485580444,
      0.5823095440864563,
      0.5729517340660095,
      0.9994325041770935,
      0.9994382262229919,
      0.998940646648407,
      0.9911880493164062,
      0.9704934358596802,
      0.9574763774871826,
      0.9124962091445923,
      0.9330348968505859,
      0.894771158695221,
      0.8923919796943665,
      0.9505870342254639,
      0.9882844090461731,
      0.9858362078666687,
      0.9847382307052612,
      0.9967578053474426,
      0.9985743165016174,
      0.9984360337257385,
      0.9995209574699402,
      0.9997483491897583,
      0.9998588562011719,
      0.9998786449432373,
      0.999902069568634,
      0.9997848272323608,
      0.9988258481025696,
      0.9956482648849487,
      0.9793148636817932,
      0.9627113342285156,
      0.9761649370193481,
      0.939712405204773,
      0.9546789526939392,
      0.9078998565673828,
      0.8774963617324829,
      0.9255544543266296,
      0.9202200174331665,
      0.9517594575881958,
      0.9872746467590332,
      0.9974471926689148,
      0.9994049668312073,
      0.9995742440223694,
      0.9996103644371033,
      0.999799907207489,
      0.9998093247413635,
      0.9998001456260681,
      0.9998722076416016,
      0.999916672706604,
      0.9999350309371948,
      0.9999209046363831,
      0.9999354481697083,
      0.9999419450759888,
      0.9999220371246338,
      0.9998208284378052,
      0.9990584254264832,
      0.9961310029029846,
      0.9794954657554626,
      0.9674391150474548,
      0.9814497232437134,
      0.945370078086853,
      0.9593326449394226,
      0.908197820186615,
      0.9100918769836426,
      0.9641125202178955,
      0.9788038730621338,
      0.9972376823425293,
      0.9990425109863281,
      0.9995707273483276,
      0.9998013973236084,
      0.9998772740364075,
      0.9998636841773987,
      0.9998786449432373,
      0.9999442100524902,
      0.9999069571495056,
      0.9998891949653625,
      0.9998667240142822,
      0.9998976588249207,
      0.9999281764030457,
      0.9998562932014465,
      0.9990439414978027,
      0.9980512857437134,
      0.9904776215553284,
      0.983263373374939,
      0.9492088556289673,
      0.9200310707092285,
      0.8595706820487976,
      0.8104513883590698,
      0.8687753081321716,
      0.9154818058013916,
      0.9686984419822693,
      0.9783046245574951,
      0.9424742460250854,
      0.956864595413208,
      0.9064534306526184,
      0.9033413529396057,
      0.9682632684707642,
      0.9739328026771545,
      0.9974584579467773,
      0.9988388419151306,
      0.9996541738510132,
      0.9997588396072388,
      0.999711811542511,
      0.9998588562011719,
      0.9998790621757507,
      0.9998422265052795,
      0.9999207258224487,
      0.9999111294746399,
      0.9998905658721924,
      0.9998164176940918,
      0.9991414546966553,
      0.9988549947738647,
      0.9940989017486572,
      0.967971920967102,
      0.9539942741394043,
      0.9614404439926147,
      0.9217098355293274,
      0.949120819568634,
      0.9056150913238525,
      0.9075201153755188,
      0.9708071947097778,
      0.9848610758781433,
      0.9978847503662109,
      0.9987980127334595,
      0.9996209144592285,
      0.9997484683990479,
      0.9992843866348267,
      0.9995868802070618,
      0.9997715353965759,
      0.9997740983963013,
      0.9995188117027283,
      0.9988685250282288,
      0.9988084435462952,
      0.9996119737625122,
      0.9996626973152161,
      0.9983612298965454,
      0.9965984225273132,
      0.9826264381408691,
      0.9719015955924988,
      0.918740451335907,
      0.8844003677368164,
      0.9216330647468567,
      0.8937668204307556,
      0.9403958916664124,
      0.9249964952468872,
      0.9255398511886597,
      0.9773594737052917,
      0.9960780739784241,
      0.9974332451820374,
      0.9906065464019775,
      0.9955745339393616,
      0.9985126852989197,
      0.9991561770439148,
      0.9991642236709595
    ],
    [
      0.6555216908454895,
      0.6882386207580566,
      0.7501998543739319,
      0.7330461740493774,
      0.7005136609077454,
      0.7260169386863708,
      0.7701092958450317,
      0.7375198006629944,
      0.7030583620071411,
      0.7404175400733948,
      0.7618784308433533,
      0.7123762369155884,
      0.6957279443740845,
      0.7356113195419312,
      0.7219827771186829,
      0.6819981336593628,
      0.6624957919120789,
      0.7017428278923035,
      0.6755633354187012,
      0.6010220646858215,
      0.6165528893470764,
      0.638949990272522,
      0.5762585401535034,
      0.5300710201263428,
      0.5665596723556519,
      0.5643144845962524,
      0.5296013951301575,
      0.4754970371723175,
      0.46803516149520874,
      0.513312816619873,
      0.5450583696365356,
      0.5220439434051514,
      0.4946727752685547,
      0.5800971984863281,
      0.638176679611206,
      0.5892839431762695,
      0.5955597162246704,
      0.6767173409461975,
      0.6785018444061279,
      0.6266012787818909,
      0.6780911684036255,
      0.7209477424621582,
      0.6817708015441895,
      0.6659411191940308,
      0.721907377243042,
      0.7334466576576233,
      0.6686930656433105,
      0.6851569414138794,
      0.7306665182113647,
      0.6865386962890625,
      0.6547883152961731,
      0.6762651801109314,
      0.6790903210639954,
      0.6097530126571655,
      0.60498046875,
      0.9994966387748718,
      0.9995318651199341,
      0.9991797804832458,
      0.9930102229118347,
      0.9740533828735352,
      0.9613495469093323,
      0.9185094833374023,
      0.9373356699943542,
      0.8991298675537109,
      0.8959609270095825,
      0.9521424174308777,
      0.9892761707305908,
      0.9871155023574829,
      0.9861215353012085,
      0.9971677660942078,
      0.9987910389900208,
      0.998672604560852,
      0.9995957612991333,
      0.999776303768158,
      0.9998746514320374,
      0.9998934864997864,
      0.9999123215675354,
      0.999818742275238,
      0.9990770220756531,
      0.9968318343162537,
      0.98232102394104,
      0.9668811559677124,
      0.9782208204269409,
      0.942611575126648,
      0.9562971591949463,
      0.9104000329971313,
      0.8802295923233032,
      0.9277968406677246,
      0.9218007922172546,
      0.9528338313102722,
      0.9879167675971985,
      0.9976152181625366,
      0.9994389414787292,
      0.9995999336242676,
      0.9996373653411865,
      0.9998156428337097,
      0.9998239278793335,
      0.9998116493225098,
      0.9998819828033447,
      0.999921977519989,
      0.9999402761459351,
      0.9999251961708069,
      0.9999402165412903,
      0.9999472498893738,
      0.9999300241470337,
      0.9998542070388794,
      0.9992488622665405,
      0.9971587657928467,
      0.9833983182907104,
      0.9707711935043335,
      0.9837414026260376,
      0.9478271007537842,
      0.9618901610374451,
      0.91069495677948,
      0.9119547605514526,
      0.9656961560249329,
      0.979627251625061,
      0.9974061250686646,
      0.9990947842597961,
      0.9995914697647095,
      0.9998127222061157,
      0.9998877048492432,
      0.9998738169670105,
      0.9998871684074402,
      0.9999486207962036,
      0.9999146461486816,
      0.9998980760574341,
      0.9998767971992493,
      0.999906599521637,
      0.9999356865882874,
      0.9998841285705566,
      0.999241054058075,
      0.9986297488212585,
      0.9933090209960938,
      0.9880523681640625,
      0.9561055898666382,
      0.92746502161026,
      0.8692915439605713,
      0.8200483322143555,
      0.8809261322021484,
      0.9238818883895874,
      0.9732404351234436,
      0.9807767868041992,
      0.9453773498535156,
      0.9593991637229919,
      0.9088177680969238,
      0.9054670929908752,
      0.96977698802948,
      0.9746817350387573,
      0.9975923299789429,
      0.9988858103752136,
      0.9996607899665833,
      0.9997654557228088,
      0.999725341796875,
      0.9998683929443359,
      0.9998897314071655,
      0.9998540878295898,
      0.9999266266822815,
      0.9999200701713562,
      0.9999033212661743,
      0.9998476505279541,
      0.9993074536323547,
      0.9991675019264221,
      0.9956375360488892,
      0.9726850390434265,
      0.959861159324646,
      0.9648234844207764,
      0.9252220392227173,
      0.9510167837142944,
      0.9062684774398804,
      0.9072835445404053,
      0.9712081551551819,
      0.9846106767654419,
      0.997896671295166,
      0.9988002181053162,
      0.9996148347854614,
      0.9997501373291016,
      0.9992913007736206,
      0.9995929002761841,
      0.9997801184654236,
      0.9997855424880981,
      0.9995554089546204,
      0.99897700548172,
      0.9989438056945801,
      0.9996544718742371,
      0.9997137188911438,
      0.9986069798469543,
      0.9970552325248718,
      0.9843639135360718,
      0.9743638038635254,
      0.924585223197937,
      0.8910882472991943,
      0.9247423410415649,
      0.896094799041748,
      0.9418927431106567,
      0.9243291020393372,
      0.9234836101531982,
      0.9763973951339722,
      0.9959485530853271,
      0.9972975254058838,
      0.9900916218757629,
      0.9956619143486023,
      0.9984581470489502,
      0.9991428256034851,
      0.9991558790206909
    ],
    [
      0.665635347366333,
      0.6941285133361816,
      0.7585170269012451,
      0.7392143607139587,
      0.7074342966079712,
      0.7344357967376709,
      0.7784792184829712,
      0.7441920042037964,
      0.7112439870834351,
      0.7499955892562866,
      0.7703132629394531,
      0.7185130715370178,
      0.7058799862861633,
      0.7467942237854004,
      0.7340804934501648,
      0.6865436434745789,
      0.6786057353019714,
      0.7139971852302551,
      0.687040388584137,
      0.6094220876693726,
      0.6288862228393555,
      0.6531665325164795,
      0.5855502486228943,
      0.5429097414016724,
      0.5850585103034973,
      0.5839906930923462,
      0.5336030125617981,
      0.4859447777271271,
      0.4710499048233032,
      0.5095463395118713,
      0.5570830702781677,
      0.5433509945869446,
      0.5132001638412476,
      0.581667959690094,
      0.6467897295951843,
      0.6027523279190063,
      0.5962076783180237,
      0.6800015568733215,
      0.6906839609146118,
      0.642829418182373,
      0.6852025985717773,
      0.7283320426940918,
      0.6959167718887329,
      0.6758492588996887,
      0.7301902174949646,
      0.7450075149536133,
      0.6811263561248779,
      0.691240131855011,
      0.738981306552887,
      0.6990926861763,
      0.6665949821472168,
      0.6862738728523254,
      0.6915193796157837,
      0.6210564374923706,
      0.6214315891265869,
      0.9995335936546326,
      0.9995876550674438,
      0.9993233680725098,
      0.9941480159759521,
      0.9767450094223022,
      0.9644291400909424,
      0.923378586769104,
      0.9409623146057129,
      0.9019252061843872,
      0.898180365562439,
      0.9531940221786499,
      0.9897662997245789,
      0.9879400730133057,
      0.987118661403656,
      0.9974498748779297,
      0.9989434480667114,
      0.9988771677017212,
      0.9996544718742371,
      0.9997956156730652,
      0.9998846650123596,
      0.9999040961265564,
      0.9999198317527771,
      0.9998441338539124,
      0.9992693662643433,
      0.9975608587265015,
      0.9849474430084229,
      0.9707071781158447,
      0.9810131788253784,
      0.9454449415206909,
      0.9575939178466797,
      0.9121269583702087,
      0.8818566203117371,
      0.9294770956039429,
      0.9217024445533752,
      0.9529153108596802,
      0.9877578616142273,
      0.997504711151123,
      0.9994409680366516,
      0.9996082782745361,
      0.9996437430381775,
      0.999824583530426,
      0.9998292922973633,
      0.9998180866241455,
      0.9998884797096252,
      0.9999256134033203,
      0.9999444484710693,
      0.9999284744262695,
      0.9999435544013977,
      0.9999521970748901,
      0.9999367594718933,
      0.9998766779899597,
      0.9993923902511597,
      0.9978451132774353,
      0.9863171577453613,
      0.9747440814971924,
      0.986221432685852,
      0.9501969814300537,
      0.9642041921615601,
      0.9125477075576782,
      0.9130572080612183,
      0.9663954973220825,
      0.9797927737236023,
      0.9974225759506226,
      0.9991225600242615,
      0.9995965957641602,
      0.9998190999031067,
      0.9998971223831177,
      0.9998807311058044,
      0.9998929500579834,
      0.9999526143074036,
      0.999921977519989,
      0.9999042749404907,
      0.9998838305473328,
      0.9999150037765503,
      0.9999419450759888,
      0.9999050498008728,
      0.9993892908096313,
      0.9990197420120239,
      0.9949817657470703,
      0.9917367696762085,
      0.9619008302688599,
      0.9350499510765076,
      0.8788994550704956,
      0.8298039436340332,
      0.8909809589385986,
      0.9320650100708008,
      0.9768547415733337,
      0.9828349947929382,
      0.9480823278427124,
      0.9619518518447876,
      0.9103080630302429,
      0.9063714146614075,
      0.9702724814414978,
      0.9746770858764648,
      0.997592031955719,
      0.9988888502120972,
      0.9996528029441833,
      0.9997653365135193,
      0.9997318983078003,
      0.9998706579208374,
      0.9998968243598938,
      0.9998602867126465,
      0.9999299049377441,
      0.9999281167984009,
      0.99991375207901,
      0.9998712539672852,
      0.9994329810142517,
      0.9993622899055481,
      0.9965129494667053,
      0.9768422245979309,
      0.9638639092445374,
      0.967984139919281,
      0.9285321831703186,
      0.9522589445114136,
      0.905960202217102,
      0.9057386517524719,
      0.9713858366012573,
      0.9831550717353821,
      0.9978678822517395,
      0.9987896084785461,
      0.9996103048324585,
      0.9997507929801941,
      0.9992996454238892,
      0.9996002912521362,
      0.999787449836731,
      0.9997966289520264,
      0.9995892643928528,
      0.9990633130073547,
      0.9990686774253845,
      0.9996944665908813,
      0.9997563362121582,
      0.9988026022911072,
      0.9974684715270996,
      0.985945463180542,
      0.9763106107711792,
      0.9297999143600464,
      0.8965937495231628,
      0.9285392165184021,
      0.8985763788223267,
      0.9429528713226318,
      0.9235349893569946,
      0.9222339391708374,
      0.9762144088745117,
      0.9958269596099854,
      0.9972145557403564,
      0.9899753332138062,
      0.9957008957862854,
      0.9984137415885925,
      0.9991307854652405,
      0.9991466403007507
    ],
    [
      0.6745174527168274,
      0.7016016840934753,
      0.7685095071792603,
      0.74704509973526,
      0.7150874137878418,
      0.7431439161300659,
      0.7893844246864319,
      0.7522958517074585,
      0.720167875289917,
      0.7635926008224487,
      0.7807153463363647,
      0.7309362292289734,
      0.7197179198265076,
      0.760475218296051,
      0.7452418804168701,
      0.7033683061599731,
      0.6932499408721924,
      0.7273560762405396,
      0.6957317590713501,
      0.6232566833496094,
      0.643083930015564,
      0.6685376167297363,
      0.6023479104042053,
      0.559664785861969,
      0.6064782738685608,
      0.6105022430419922,
      0.5466857552528381,
      0.5099048614501953,
      0.4821081757545471,
      0.5169016122817993,
      0.5720491409301758,
      0.5611157417297363,
      0.5306774377822876,
      0.5906423926353455,
      0.6604008674621582,
      0.6124833822250366,
      0.6088761687278748,
      0.6856824159622192,
      0.7043879628181458,
      0.6575098633766174,
      0.6929341554641724,
      0.7403650283813477,
      0.7102313041687012,
      0.687242865562439,
      0.7415863275527954,
      0.7595542669296265,
      0.6959109902381897,
      0.7033590078353882,
      0.7505656480789185,
      0.7146091461181641,
      0.6787643432617188,
      0.701512336730957,
      0.707370400428772,
      0.6369319558143616,
      0.6362044215202332,
      0.9995776414871216,
      0.9996523261070251,
      0.9994754791259766,
      0.9954380393028259,
      0.9800823330879211,
      0.9680129885673523,
      0.9296231269836426,
      0.9451640248298645,
      0.9064441919326782,
      0.9029086828231812,
      0.9559788107872009,
      0.9907182455062866,
      0.9893546104431152,
      0.9886860251426697,
      0.9978379011154175,
      0.999129056930542,
      0.9991063475608826,
      0.999716579914093,
      0.9998180866241455,
      0.9998958706855774,
      0.9999160766601562,
      0.9999281167984009,
      0.9998706579208374,
      0.9994534850120544,
      0.998227596282959,
      0.9877254962921143,
      0.9750497341156006,
      0.9830695986747742,
      0.9495735168457031,
      0.9594869613647461,
      0.9156061410903931,
      0.8852607011795044,
      0.9318853616714478,
      0.9217950105667114,
      0.9524894952774048,
      0.9877060055732727,
      0.9974802136421204,
      0.9994609951972961,
      0.9996237754821777,
      0.9996586441993713,
      0.9998365640640259,
      0.9998346567153931,
      0.9998239874839783,
      0.9998958110809326,
      0.9999289512634277,
      0.9999480843544006,
      0.9999307990074158,
      0.9999465346336365,
      0.9999569654464722,
      0.9999428987503052,
      0.9998984932899475,
      0.999519944190979,
      0.998515784740448,
      0.988953173160553,
      0.9786945581436157,
      0.9881858229637146,
      0.9541363716125488,
      0.9665979743003845,
      0.9154937863349915,
      0.9150219559669495,
      0.9667774438858032,
      0.979536771774292,
      0.9974196553230286,
      0.9991780519485474,
      0.999626874923706,
      0.9998303055763245,
      0.9999077916145325,
      0.9998885989189148,
      0.999898374080658,
      0.9999567270278931,
      0.9999290108680725,
      0.9999114871025085,
      0.9998913407325745,
      0.9999229311943054,
      0.9999469518661499,
      0.9999229907989502,
      0.9995175004005432,
      0.9993336200714111,
      0.9964406490325928,
      0.9950538277626038,
      0.9683898091316223,
      0.94181227684021,
      0.8882362842559814,
      0.8421974182128906,
      0.9022687077522278,
      0.9395079612731934,
      0.9808230996131897,
      0.9854507446289062,
      0.9511926174163818,
      0.9648880362510681,
      0.9132006168365479,
      0.9079978466033936,
      0.9714593887329102,
      0.9753855466842651,
      0.9977082014083862,
      0.9989655017852783,
      0.9996671080589294,
      0.9997791647911072,
      0.9997480511665344,
      0.9998767375946045,
      0.9999049305915833,
      0.9998661875724792,
      0.9999328851699829,
      0.9999351501464844,
      0.9999243021011353,
      0.9998947978019714,
      0.9995507597923279,
      0.9995377063751221,
      0.9973386526107788,
      0.982166051864624,
      0.9692391753196716,
      0.9717519283294678,
      0.9325180053710938,
      0.9559724926948547,
      0.9084009528160095,
      0.9040400385856628,
      0.972542405128479,
      0.9830765724182129,
      0.997922420501709,
      0.998833417892456,
      0.9996247887611389,
      0.9997628331184387,
      0.9993336796760559,
      0.999629557132721,
      0.9998039603233337,
      0.999817430973053,
      0.9996452331542969,
      0.9991973042488098,
      0.9992511868476868,
      0.9997472167015076,
      0.9998074173927307,
      0.9990431070327759,
      0.998067319393158,
      0.9891393780708313,
      0.9800805449485779,
      0.9390403032302856,
      0.9056873321533203,
      0.9354758262634277,
      0.904213547706604,
      0.945009708404541,
      0.9243043065071106,
      0.9229573607444763,
      0.9767760038375854,
      0.9959798455238342,
      0.99733567237854,
      0.9904415607452393,
      0.9958987832069397,
      0.9984605312347412,
      0.9990960359573364,
      0.9991594552993774
    ],
    [
      0.6787353754043579,
      0.7084429860115051,
      0.7750690579414368,
      0.7548633813858032,
      0.721524715423584,
      0.7497529983520508,
      0.7970808744430542,
      0.7583100199699402,
      0.728607177734375,
      0.7753267884254456,
      0.7920148372650146,
      0.7372167110443115,
      0.7353242635726929,
      0.7751368284225464,
      0.7538427114486694,
      0.7104263305664062,
      0.7126964926719666,
      0.738761305809021,
      0.6968149542808533,
      0.6338161826133728,
      0.6566001772880554,
      0.6769026517868042,
      0.6054764986038208,
      0.5607211589813232,
      0.6219021081924438,
      0.615386962890625,
      0.5392048358917236,
      0.5188418626785278,
      0.48939478397369385,
      0.5226312279701233,
      0.5694365501403809,
      0.5780153870582581,
      0.5504575371742249,
      0.5858275890350342,
      0.6626285314559937,
      0.6214738488197327,
      0.6108871698379517,
      0.6860578656196594,
      0.7136935591697693,
      0.6710894107818604,
      0.6971765160560608,
      0.7478523254394531,
      0.7225642204284668,
      0.7001137733459473,
      0.7496373653411865,
      0.7715345621109009,
      0.7105783820152283,
      0.7146281003952026,
      0.761986494064331,
      0.7301948666572571,
      0.6920689344406128,
      0.7134770750999451,
      0.7232757806777954,
      0.6539812684059143,
      0.6537593603134155,
      0.9996224045753479,
      0.9997121095657349,
      0.9996067881584167,
      0.9965702891349792,
      0.9830181002616882,
      0.9713979959487915,
      0.9347468018531799,
      0.9488120079040527,
      0.9107430577278137,
      0.9068154096603394,
      0.9581500887870789,
      0.9916121959686279,
      0.9907360672950745,
      0.9904388189315796,
      0.9982094764709473,
      0.9993034601211548,
      0.9993302226066589,
      0.9997746348381042,
      0.999839723110199,
      0.9999061822891235,
      0.9999272227287292,
      0.9999361634254456,
      0.9998946189880371,
      0.9996052384376526,
      0.9987619519233704,
      0.9900155663490295,
      0.9794878959655762,
      0.984593391418457,
      0.9532249569892883,
      0.9611225128173828,
      0.9187614321708679,
      0.8887909054756165,
      0.9341660737991333,
      0.9225146770477295,
      0.9527230858802795,
      0.9876034259796143,
      0.997481107711792,
      0.9994885921478271,
      0.9996427893638611,
      0.9996809363365173,
      0.9998502135276794,
      0.9998415112495422,
      0.9998301267623901,
      0.9999035596847534,
      0.9999325275421143,
      0.9999516010284424,
      0.999932050704956,
      0.9999492764472961,
      0.9999611973762512,
      0.9999485611915588,
      0.9999168515205383,
      0.999617338180542,
      0.9989663362503052,
      0.9910297393798828,
      0.9816403985023499,
      0.9893551468849182,
      0.9578472375869751,
      0.967774510383606,
      0.9178279638290405,
      0.917094886302948,
      0.966884434223175,
      0.9792360067367554,
      0.9974282383918762,
      0.9992408752441406,
      0.9996603727340698,
      0.9998425245285034,
      0.9999188184738159,
      0.999896228313446,
      0.9999040365219116,
      0.9999606609344482,
      0.9999353885650635,
      0.9999154806137085,
      0.999896764755249,
      0.9999310970306396,
      0.9999514222145081,
      0.9999364614486694,
      0.9996129870414734,
      0.9995371103286743,
      0.9974336624145508,
      0.997048556804657,
      0.9726312160491943,
      0.9468741416931152,
      0.8969264030456543,
      0.8548433184623718,
      0.9115856885910034,
      0.9444718956947327,
      0.9843971729278564,
      0.9873983860015869,
      0.9536213874816895,
      0.9679362177848816,
      0.9159150123596191,
      0.9101263284683228,
      0.9721285104751587,
      0.975792407989502,
      0.9977737069129944,
      0.9990074634552002,
      0.9996829628944397,
      0.9997928738594055,
      0.9997646808624268,
      0.9998832941055298,
      0.9999117255210876,
      0.9998703002929688,
      0.9999346137046814,
      0.9999403357505798,
      0.9999315142631531,
      0.9999086856842041,
      0.9996303915977478,
      0.999647319316864,
      0.9978951215744019,
      0.9856184720993042,
      0.9727900624275208,
      0.9739963412284851,
      0.9366147518157959,
      0.9598785042762756,
      0.9103889465332031,
      0.9051825404167175,
      0.9735556840896606,
      0.9836031198501587,
      0.9980241060256958,
      0.9988924264907837,
      0.9996460676193237,
      0.9997766017913818,
      0.9993714094161987,
      0.9996579885482788,
      0.9998182058334351,
      0.9998332262039185,
      0.9996808171272278,
      0.9992790818214417,
      0.9993553757667542,
      0.9997793436050415,
      0.999837338924408,
      0.999198317527771,
      0.9984756708145142,
      0.9917392134666443,
      0.9826169610023499,
      0.9428011775016785,
      0.9118189215660095,
      0.9401344060897827,
      0.9042813181877136,
      0.9470286965370178,
      0.9260498881340027,
      0.9229423999786377,
      0.9782651662826538,
      0.9962899684906006,
      0.9975772500038147,
      0.9912431240081787,
      0.9963018894195557,
      0.9985682964324951,
      0.9991543292999268,
      0.9992050528526306
    ],
    [
      0.6857778429985046,
      0.7144840955734253,
      0.7819240093231201,
      0.7628296613693237,
      0.726574182510376,
      0.7563448548316956,
      0.8044824600219727,
      0.7641320824623108,
      0.7365965843200684,
      0.7848504185676575,
      0.8001456260681152,
      0.744377851486206,
      0.7484179735183716,
      0.7866019606590271,
      0.7661277055740356,
      0.7174239754676819,
      0.7293986082077026,
      0.7548770308494568,
      0.7035498023033142,
      0.6454468965530396,
      0.6733014583587646,
      0.6945698261260986,
      0.6154260635375977,
      0.5682575702667236,
      0.6356509923934937,
      0.6260817050933838,
      0.5373327732086182,
      0.5205944776535034,
      0.49506911635398865,
      0.5349898934364319,
      0.5678601861000061,
      0.5888020396232605,
      0.5591268539428711,
      0.5907043218612671,
      0.6711894273757935,
      0.6363860964775085,
      0.6187564730644226,
      0.6878865957260132,
      0.7232279777526855,
      0.6791443824768066,
      0.6992039084434509,
      0.755474328994751,
      0.7352034449577332,
      0.7124196290969849,
      0.7555955052375793,
      0.7826367616653442,
      0.7249462604522705,
      0.7257662415504456,
      0.771858274936676,
      0.7447118759155273,
      0.7042958736419678,
      0.7245193123817444,
      0.7382382154464722,
      0.671668291091919,
      0.6604694128036499,
      0.9996513724327087,
      0.9997509121894836,
      0.9996879696846008,
      0.9973147511482239,
      0.9854564666748047,
      0.9744658470153809,
      0.9392387866973877,
      0.9521389603614807,
      0.915215015411377,
      0.9109442234039307,
      0.9606122970581055,
      0.9925446510314941,
      0.9921284914016724,
      0.9919975996017456,
      0.9985083341598511,
      0.9994286894798279,
      0.9994641542434692,
      0.9998118877410889,
      0.9998550415039062,
      0.9999134540557861,
      0.9999348521232605,
      0.9999412298202515,
      0.9999095797538757,
      0.9996928572654724,
      0.999062716960907,
      0.9916198253631592,
      0.981797993183136,
      0.985906720161438,
      0.9564085006713867,
      0.9630104303359985,
      0.9216439723968506,
      0.8926049470901489,
      0.936478853225708,
      0.9249775409698486,
      0.9542574882507324,
      0.9878593683242798,
      0.9976317286491394,
      0.9995290040969849,
      0.9996651411056519,
      0.9997044205665588,
      0.999856173992157,
      0.9998463988304138,
      0.999835193157196,
      0.9999099969863892,
      0.9999355673789978,
      0.9999545216560364,
      0.9999332427978516,
      0.999951183795929,
      0.9999642372131348,
      0.999952495098114,
      0.9999278783798218,
      0.9996770620346069,
      0.9992427229881287,
      0.9926047325134277,
      0.983725368976593,
      0.9899889826774597,
      0.9611886739730835,
      0.9687532782554626,
      0.920406699180603,
      0.920292854309082,
      0.9677305221557617,
      0.9792772531509399,
      0.9975131750106812,
      0.9993036985397339,
      0.9996951222419739,
      0.999855637550354,
      0.9999302625656128,
      0.9999022483825684,
      0.9999073147773743,
      0.999963641166687,
      0.9999401569366455,
      0.9999194145202637,
      0.9999001026153564,
      0.999931812286377,
      0.9999541640281677,
      0.9999446272850037,
      0.9996706247329712,
      0.9996473789215088,
      0.9979971051216125,
      0.997929036617279,
      0.9750425815582275,
      0.9510957598686218,
      0.9042813777923584,
      0.8638859987258911,
      0.9177690744400024,
      0.947904109954834,
      0.985774040222168,
      0.988537073135376,
      0.9570009708404541,
      0.9704905152320862,
      0.9192107319831848,
      0.9132596254348755,
      0.9734347462654114,
      0.9766455888748169,
      0.9979270696640015,
      0.9990925192832947,
      0.9997125864028931,
      0.99981290102005,
      0.9997889399528503,
      0.9998894333839417,
      0.9999198913574219,
      0.9998747706413269,
      0.9999361038208008,
      0.9999434947967529,
      0.9999365210533142,
      0.9999186396598816,
      0.999679684638977,
      0.9997130632400513,
      0.9982690811157227,
      0.9880847334861755,
      0.975227952003479,
      0.976892352104187,
      0.9391876459121704,
      0.9630643129348755,
      0.9147639274597168,
      0.9089633822441101,
      0.9751679301261902,
      0.9850836396217346,
      0.9982949495315552,
      0.9989992380142212,
      0.9996836185455322,
      0.9997953772544861,
      0.9994235634803772,
      0.9996939301490784,
      0.9998337030410767,
      0.999849259853363,
      0.9997164011001587,
      0.9993711113929749,
      0.9994508028030396,
      0.9998065829277039,
      0.9998598694801331,
      0.9993219971656799,
      0.9987803101539612,
      0.9936846494674683,
      0.9856060743331909,
      0.9480007886886597,
      0.9161926507949829,
      0.9453353881835938,
      0.9079728722572327,
      0.9499039053916931,
      0.9306228160858154,
      0.9269121885299683,
      0.9804511070251465,
      0.9968380331993103,
      0.9980342388153076,
      0.9931408166885376,
      0.9970463514328003,
      0.9987705945968628,
      0.9992480278015137,
      0.9992769360542297
    ],
    [
      0.695285439491272,
      0.7224941849708557,
      0.7901620864868164,
      0.7712520956993103,
      0.7338520884513855,
      0.7655555009841919,
      0.8123700618743896,
      0.7729012370109558,
      0.7465498447418213,
      0.7944705486297607,
      0.8090134859085083,
      0.7522600889205933,
      0.7571895718574524,
      0.7980270385742188,
      0.7787413001060486,
      0.7271217703819275,
      0.7449644207954407,
      0.7708495259284973,
      0.7165334224700928,
      0.667794942855835,
      0.6955995559692383,
      0.716716468334198,
      0.6408261060714722,
      0.592007040977478,
      0.6623449325561523,
      0.6682268381118774,
      0.5667651891708374,
      0.5485177040100098,
      0.5290202498435974,
      0.5705584287643433,
      0.6052689552307129,
      0.6158227324485779,
      0.5802496671676636,
      0.6116140484809875,
      0.6911391019821167,
      0.6584402322769165,
      0.637382984161377,
      0.7009925246238708,
      0.738064706325531,
      0.6927168369293213,
      0.7126599550247192,
      0.7670553922653198,
      0.7479065656661987,
      0.7236815690994263,
      0.7651259899139404,
      0.7937111258506775,
      0.7400132417678833,
      0.7367722392082214,
      0.7821943163871765,
      0.7583627104759216,
      0.7166223526000977,
      0.7352921366691589,
      0.7511268258094788,
      0.6839060187339783,
      0.6687102317810059,
      0.9996721148490906,
      0.9997768402099609,
      0.9997392892837524,
      0.9977961778640747,
      0.9879401922225952,
      0.9767448306083679,
      0.9433197975158691,
      0.9550185799598694,
      0.9193910360336304,
      0.9147403240203857,
      0.9628152251243591,
      0.9933330416679382,
      0.9932172894477844,
      0.9932532906532288,
      0.9987205266952515,
      0.9995194673538208,
      0.9995489120483398,
      0.9998362064361572,
      0.9998652935028076,
      0.9999182820320129,
      0.9999400973320007,
      0.9999451637268066,
      0.9999203085899353,
      0.9997478127479553,
      0.9992453455924988,
      0.9925623536109924,
      0.9833049774169922,
      0.986774742603302,
      0.9591693878173828,
      0.9647989869117737,
      0.924814760684967,
      0.8967649936676025,
      0.9389455318450928,
      0.9265357255935669,
      0.955578088760376,
      0.9883196353912354,
      0.9978650212287903,
      0.9995748996734619,
      0.9996885061264038,
      0.9997323751449585,
      0.9998708963394165,
      0.9998524188995361,
      0.9998400211334229,
      0.9999158382415771,
      0.9999381899833679,
      0.9999568462371826,
      0.9999343752861023,
      0.9999527931213379,
      0.9999666213989258,
      0.9999555349349976,
      0.9999361634254456,
      0.9997385740280151,
      0.9994175434112549,
      0.9936617612838745,
      0.9853888154029846,
      0.9905242323875427,
      0.9641773700714111,
      0.9695892333984375,
      0.9233036041259766,
      0.923009991645813,
      0.9679191708564758,
      0.9796841144561768,
      0.9976255893707275,
      0.9993909597396851,
      0.9997269511222839,
      0.9998693466186523,
      0.9999379515647888,
      0.9999080300331116,
      0.9999115467071533,
      0.9999662637710571,
      0.9999445080757141,
      0.9999234676361084,
      0.9999038577079773,
      0.9999353885650635,
      0.9999560117721558,
      0.9999502301216125,
      0.999713122844696,
      0.9997206926345825,
      0.9983806014060974,
      0.9984164237976074,
      0.9771130084991455,
      0.9560481905937195,
      0.911658763885498,
      0.8729138374328613,
      0.9238201379776001,
      0.9514302611351013,
      0.9873399138450623,
      0.9895433187484741,
      0.9604178667068481,
      0.9729338884353638,
      0.9228671193122864,
      0.9162293672561646,
      0.9744551181793213,
      0.9773455858230591,
      0.9980857372283936,
      0.9991880059242249,
      0.9997475743293762,
      0.9998311400413513,
      0.9998060464859009,
      0.9998971223831177,
      0.9999242424964905,
      0.9998819828033447,
      0.9999380707740784,
      0.9999462962150574,
      0.9999410510063171,
      0.9999271035194397,
      0.9997207522392273,
      0.9997633099555969,
      0.9986177682876587,
      0.9905576109886169,
      0.9793160557746887,
      0.9801455736160278,
      0.9438918828964233,
      0.9665707945823669,
      0.9183048009872437,
      0.9138731360435486,
      0.9771404266357422,
      0.986552357673645,
      0.9984934329986572,
      0.9991148114204407,
      0.9997254014015198,
      0.9998157024383545,
      0.9994728565216064,
      0.999727725982666,
      0.9998485445976257,
      0.999864935874939,
      0.9997539520263672,
      0.9994840025901794,
      0.9995501041412354,
      0.9998347163200378,
      0.9998815655708313,
      0.9994683265686035,
      0.9990465641021729,
      0.9953595995903015,
      0.9893667101860046,
      0.9560511112213135,
      0.9245538711547852,
      0.9519134163856506,
      0.9128797650337219,
      0.9538708925247192,
      0.9355401992797852,
      0.930237352848053,
      0.9823716878890991,
      0.9973538517951965,
      0.9983968734741211,
      0.9948669075965881,
      0.9976585507392883,
      0.9989351630210876,
      0.9993278384208679,
      0.9993442893028259
    ],
    [
      0.7024009227752686,
      0.7280569672584534,
      0.7966518998146057,
      0.7778740525245667,
      0.7389487028121948,
      0.7723984718322754,
      0.8183160424232483,
      0.7803137898445129,
      0.754794716835022,
      0.8020815253257751,
      0.8173431158065796,
      0.7597209215164185,
      0.7656616568565369,
      0.8082656264305115,
      0.7931369543075562,
      0.7383971214294434,
      0.7609524726867676,
      0.7866309285163879,
      0.7327941060066223,
      0.690509557723999,
      0.7192661166191101,
      0.743614673614502,
      0.6767637729644775,
      0.6175611615180969,
      0.6957052946090698,
      0.706764817237854,
      0.603825032711029,
      0.5645380616188049,
      0.5495477318763733,
      0.5836678743362427,
      0.6524704098701477,
      0.6628240346908569,
      0.618411660194397,
      0.645647406578064,
      0.7243062257766724,
      0.689685046672821,
      0.6644936203956604,
      0.727246880531311,
      0.7612007856369019,
      0.7142738699913025,
      0.735707700252533,
      0.7854708433151245,
      0.7630755305290222,
      0.7376989722251892,
      0.7786839604377747,
      0.8058639764785767,
      0.7524769902229309,
      0.7495274543762207,
      0.7926284670829773,
      0.769353985786438,
      0.7271291017532349,
      0.7437084317207336,
      0.7605233788490295,
      0.6934869289398193,
      0.6758255958557129,
      0.9996851086616516,
      0.9997936487197876,
      0.9997712969779968,
      0.998070478439331,
      0.988909125328064,
      0.9779075980186462,
      0.9480458498001099,
      0.9573142528533936,
      0.9230537414550781,
      0.9188333749771118,
      0.9651978611946106,
      0.994028627872467,
      0.9942403435707092,
      0.994199812412262,
      0.9988561272621155,
      0.9995604157447815,
      0.9996079802513123,
      0.9998539090156555,
      0.999873161315918,
      0.9999218583106995,
      0.9999439716339111,
      0.9999476075172424,
      0.9999269843101501,
      0.999782383441925,
      0.9993454813957214,
      0.9930717945098877,
      0.9841181635856628,
      0.9870943427085876,
      0.9608780145645142,
      0.9672134518623352,
      0.9275975227355957,
      0.9010259509086609,
      0.9412456750869751,
      0.9289180040359497,
      0.9582482576370239,
      0.9890498518943787,
      0.9981353878974915,
      0.9996261596679688,
      0.9997149705886841,
      0.9997637271881104,
      0.9998862147331238,
      0.9998587369918823,
      0.9998446702957153,
      0.9999210238456726,
      0.9999407529830933,
      0.9999587535858154,
      0.9999353289604187,
      0.9999538064002991,
      0.9999683499336243,
      0.9999575018882751,
      0.9999415874481201,
      0.9997792840003967,
      0.9995248317718506,
      0.9943653345108032,
      0.9864130020141602,
      0.9907289147377014,
      0.9661180973052979,
      0.9698224067687988,
      0.925547182559967,
      0.9248173236846924,
      0.9679590463638306,
      0.9800156950950623,
      0.9977172017097473,
      0.9994844198226929,
      0.9997580647468567,
      0.9998819828033447,
      0.9999471306800842,
      0.9999134540557861,
      0.9999150037765503,
      0.9999687671661377,
      0.9999478459358215,
      0.9999263286590576,
      0.9999064207077026,
      0.9999392628669739,
      0.9999575018882751,
      0.9999563097953796,
      0.9997488260269165,
      0.9997710585594177,
      0.9986417889595032,
      0.9987226724624634,
      0.9793179035186768,
      0.9596483111381531,
      0.918349027633667,
      0.8831905126571655,
      0.930759072303772,
      0.9548987150192261,
      0.9886570572853088,
      0.9904261231422424,
      0.9635785818099976,
      0.9747493863105774,
      0.9259706735610962,
      0.9183943271636963,
      0.9747098684310913,
      0.9773720502853394,
      0.9982078075408936,
      0.9992815852165222,
      0.999779224395752,
      0.9998519420623779,
      0.9998316764831543,
      0.999902606010437,
      0.9999297261238098,
      0.9998860955238342,
      0.9999399781227112,
      0.9999491572380066,
      0.9999455809593201,
      0.9999350905418396,
      0.9997578859329224,
      0.9998034834861755,
      0.9988983273506165,
      0.9916076064109802,
      0.9833080768585205,
      0.9832934141159058,
      0.9495012760162354,
      0.9701191186904907,
      0.9226499199867249,
      0.9184744954109192,
      0.978788435459137,
      0.9878325462341309,
      0.9987022280693054,
      0.9992251396179199,
      0.9997655153274536,
      0.9998370409011841,
      0.9995459914207458,
      0.9997660517692566,
      0.9998651146888733,
      0.9998824000358582,
      0.9997918605804443,
      0.999596893787384,
      0.9996419548988342,
      0.9998603463172913,
      0.9999023675918579,
      0.9995986223220825,
      0.999293327331543,
      0.996844470500946,
      0.993486225605011,
      0.9661768674850464,
      0.9353743195533752,
      0.9593070149421692,
      0.9200876951217651,
      0.9588281512260437,
      0.9406883716583252,
      0.9339046478271484,
      0.9844139814376831,
      0.9978055953979492,
      0.9987214207649231,
      0.996396005153656,
      0.9981629252433777,
      0.9991140365600586,
      0.9993975758552551,
      0.9994048476219177
    ],
    [
      0.7128397226333618,
      0.73455810546875,
      0.8035025596618652,
      0.7859011292457581,
      0.7479822635650635,
      0.7792782187461853,
      0.8228697776794434,
      0.7889875173568726,
      0.7638413310050964,
      0.8082871437072754,
      0.8240956664085388,
      0.7701957821846008,
      0.7695890665054321,
      0.8135921359062195,
      0.8002630472183228,
      0.7460342049598694,
      0.7700711488723755,
      0.7958729267120361,
      0.748802900314331,
      0.7022078633308411,
      0.7305504083633423,
      0.7610172033309937,
      0.6972411870956421,
      0.63760906457901,
      0.712748646736145,
      0.7170948386192322,
      0.6270703673362732,
      0.5783852934837341,
      0.5615741014480591,
      0.5886423587799072,
      0.6579352617263794,
      0.6816105842590332,
      0.6376375555992126,
      0.6760546565055847,
      0.7468808889389038,
      0.708845853805542,
      0.6828410625457764,
      0.7523300647735596,
      0.7755652666091919,
      0.7350869178771973,
      0.7532186508178711,
      0.802350640296936,
      0.7753053307533264,
      0.7511433362960815,
      0.7910828590393066,
      0.8165689706802368,
      0.7628878355026245,
      0.7605031728744507,
      0.8031414151191711,
      0.7789803743362427,
      0.7358909845352173,
      0.7520798444747925,
      0.7697647213935852,
      0.701729416847229,
      0.6830611824989319,
      0.9996932744979858,
      0.9998052716255188,
      0.9997924566268921,
      0.9982588291168213,
      0.9897364377975464,
      0.9789448976516724,
      0.9506751298904419,
      0.9596463441848755,
      0.9264576435089111,
      0.922386646270752,
      0.9675086736679077,
      0.9947404861450195,
      0.9953470826148987,
      0.9951178431510925,
      0.9989805221557617,
      0.9996132850646973,
      0.9996541738510132,
      0.9998668432235718,
      0.9998791813850403,
      0.9999241232872009,
      0.9999464750289917,
      0.9999492764472961,
      0.9999315142631531,
      0.9998064637184143,
      0.9994237422943115,
      0.9935800433158875,
      0.984873354434967,
      0.9874103665351868,
      0.9626419544219971,
      0.9685514569282532,
      0.9301693439483643,
      0.9049974679946899,
      0.9433767199516296,
      0.9314336776733398,
      0.9602977633476257,
      0.9896671175956726,
      0.9983015060424805,
      0.9996576905250549,
      0.9997331500053406,
      0.999786913394928,
      0.9998965859413147,
      0.9998630285263062,
      0.9998476505279541,
      0.999924898147583,
      0.9999423623085022,
      0.9999600648880005,
      0.999936044216156,
      0.9999544024467468,
      0.9999693632125854,
      0.9999587535858154,
      0.9999462962150574,
      0.9998042583465576,
      0.9995870590209961,
      0.9947687387466431,
      0.9869754314422607,
      0.9908779859542847,
      0.9674187302589417,
      0.9704126715660095,
      0.9276001453399658,
      0.9263862371444702,
      0.9685153365135193,
      0.9804327487945557,
      0.9978272318840027,
      0.9995480179786682,
      0.9997928142547607,
      0.9998930096626282,
      0.9999520778656006,
      0.9999174475669861,
      0.99991774559021,
      0.9999700784683228,
      0.9999510645866394,
      0.9999287128448486,
      0.999910831451416,
      0.9999422430992126,
      0.999958872795105,
      0.999958872795105,
      0.9997754096984863,
      0.9997977018356323,
      0.9987853169441223,
      0.9988954663276672,
      0.981042742729187,
      0.9621667861938477,
      0.9216064810752869,
      0.8888529539108276,
      0.9352033138275146,
      0.9579939246177673,
      0.9896626472473145,
      0.9911039471626282,
      0.9645166397094727,
      0.9756699800491333,
      0.9284833669662476,
      0.9209414720535278,
      0.975071370601654,
      0.9777319431304932,
      0.9983295202255249,
      0.9993730187416077,
      0.9998094439506531,
      0.9998703598976135,
      0.9998504519462585,
      0.9999086856842041,
      0.9999342560768127,
      0.9998893737792969,
      0.999941349029541,
      0.9999508261680603,
      0.9999476671218872,
      0.9999390244483948,
      0.9997766613960266,
      0.9998237490653992,
      0.9990319013595581,
      0.9925033450126648,
      0.9850203990936279,
      0.9849205613136292,
      0.9521446228027344,
      0.9724488258361816,
      0.9255699515342712,
      0.9226717352867126,
      0.9804812073707581,
      0.989001989364624,
      0.9989249110221863,
      0.9993317127227783,
      0.999799370765686,
      0.9998539090156555,
      0.9996036291122437,
      0.9997899532318115,
      0.9998742938041687,
      0.9998910427093506,
      0.9998077154159546,
      0.9996355175971985,
      0.9996734261512756,
      0.9998697638511658,
      0.9999079704284668,
      0.9996525645256042,
      0.999359130859375,
      0.9972565174102783,
      0.9943854808807373,
      0.9727452397346497,
      0.9401121139526367,
      0.962801456451416,
      0.9234617352485657,
      0.9613466262817383,
      0.9418202042579651,
      0.9352617263793945,
      0.9862610101699829,
      0.9981377124786377,
      0.998905599117279,
      0.9968560338020325,
      0.9983019232749939,
      0.9991695284843445,
      0.9994366765022278,
      0.9994519352912903
    ],
    [
      0.7206161618232727,
      0.7414295673370361,
      0.8091756701469421,
      0.793087363243103,
      0.7559061050415039,
      0.7865865230560303,
      0.8276126384735107,
      0.7971859574317932,
      0.7727397084236145,
      0.8149362802505493,
      0.8304070234298706,
      0.7796826958656311,
      0.7781417965888977,
      0.819672167301178,
      0.808144211769104,
      0.7554473876953125,
      0.7781977653503418,
      0.8052504062652588,
      0.7617219090461731,
      0.716229259967804,
      0.7458853721618652,
      0.7752364277839661,
      0.7138141393661499,
      0.6668763160705566,
      0.7305544018745422,
      0.731657087802887,
      0.6484153866767883,
      0.6097026467323303,
      0.5849916934967041,
      0.6118088960647583,
      0.6848244667053223,
      0.6951435804367065,
      0.656322717666626,
      0.6958180069923401,
      0.7604682445526123,
      0.7245389223098755,
      0.7016308903694153,
      0.7672984600067139,
      0.7883802652359009,
      0.7470602989196777,
      0.7639308571815491,
      0.8123853802680969,
      0.7841919660568237,
      0.7609097361564636,
      0.7998313307762146,
      0.8237225413322449,
      0.7708227038383484,
      0.7691516876220703,
      0.8110896348953247,
      0.7865117788314819,
      0.7426732778549194,
      0.7599390149116516,
      0.7794994115829468,
      0.7092426419258118,
      0.6915777921676636,
      0.9996985197067261,
      0.999812662601471,
      0.9998059868812561,
      0.9983850121498108,
      0.9903305172920227,
      0.9796019196510315,
      0.9526236653327942,
      0.9607228636741638,
      0.9288933873176575,
      0.9253194332122803,
      0.9685846567153931,
      0.9948678016662598,
      0.9957551956176758,
      0.9954258799552917,
      0.9990313649177551,
      0.9996411800384521,
      0.9996800422668457,
      0.9998749494552612,
      0.9998831152915955,
      0.9999254941940308,
      0.9999483227729797,
      0.9999504685401917,
      0.9999347925186157,
      0.9998234510421753,
      0.9994745850563049,
      0.9939485192298889,
      0.9855728149414062,
      0.9877874851226807,
      0.9637953042984009,
      0.9694863557815552,
      0.9324484467506409,
      0.9086117744445801,
      0.9454827308654785,
      0.934047520160675,
      0.9620715379714966,
      0.9901108145713806,
      0.9984225034713745,
      0.9996864199638367,
      0.9997479319572449,
      0.9998036623001099,
      0.999904990196228,
      0.9998668432235718,
      0.9998498558998108,
      0.9999274015426636,
      0.9999439716339111,
      0.9999611377716064,
      0.9999364018440247,
      0.9999549388885498,
      0.9999702572822571,
      0.9999598860740662,
      0.9999495148658752,
      0.9998248815536499,
      0.9996389746665955,
      0.9951416850090027,
      0.9875911474227905,
      0.9911510944366455,
      0.9684876203536987,
      0.9712284803390503,
      0.9298996925354004,
      0.9288195967674255,
      0.9695639610290527,
      0.9812134504318237,
      0.9979177713394165,
      0.999616801738739,
      0.9998180270195007,
      0.99990314245224,
      0.9999567270278931,
      0.9999205470085144,
      0.999920129776001,
      0.999971866607666,
      0.999953031539917,
      0.9999303817749023,
      0.9999081492424011,
      0.9999428391456604,
      0.9999599456787109,
      0.9999616742134094,
      0.9998034238815308,
      0.9998244643211365,
      0.9989349842071533,
      0.999050498008728,
      0.9826695322990417,
      0.9648123383522034,
      0.9257364273071289,
      0.8953719735145569,
      0.939490556716919,
      0.961958646774292,
      0.9907243847846985,
      0.9918381571769714,
      0.9658938050270081,
      0.9768778085708618,
      0.9312518835067749,
      0.9235958456993103,
      0.9760435223579407,
      0.9786539673805237,
      0.9984560012817383,
      0.9994653463363647,
      0.9998345971107483,
      0.9998849630355835,
      0.9998683333396912,
      0.9999092817306519,
      0.999937891960144,
      0.9998924136161804,
      0.9999426007270813,
      0.9999517798423767,
      0.9999505877494812,
      0.9999440312385559,
      0.9998055696487427,
      0.9998459815979004,
      0.9991987347602844,
      0.9937000274658203,
      0.9874632358551025,
      0.9868298172950745,
      0.9553256034851074,
      0.9749130010604858,
      0.9293543100357056,
      0.9264681339263916,
      0.9822664260864258,
      0.9904729723930359,
      0.9991018772125244,
      0.9994227886199951,
      0.9998288750648499,
      0.9998695850372314,
      0.9996598958969116,
      0.9998149275779724,
      0.9998847246170044,
      0.9999019503593445,
      0.9998289942741394,
      0.9996926188468933,
      0.9997179508209229,
      0.9998831152915955,
      0.9999200701713562,
      0.9997175335884094,
      0.9994624257087708,
      0.9978380799293518,
      0.9956619143486023,
      0.9780203700065613,
      0.9470894932746887,
      0.9671869277954102,
      0.9294427633285522,
      0.9645984768867493,
      0.9453195333480835,
      0.9387154579162598,
      0.9881222248077393,
      0.9985153675079346,
      0.9991276860237122,
      0.9976300001144409,
      0.998526930809021,
      0.9992719888687134,
      0.9994947910308838,
      0.9995048642158508
    ],
    [
      0.7294097542762756,
      0.7501668334007263,
      0.8161717653274536,
      0.8024097084999084,
      0.7647584080696106,
      0.7940742373466492,
      0.8322912454605103,
      0.8055438995361328,
      0.7815170884132385,
      0.8207556009292603,
      0.8356193900108337,
      0.7886283993721008,
      0.7846037149429321,
      0.8233739137649536,
      0.8153408765792847,
      0.7635506987571716,
      0.7841946482658386,
      0.8129090070724487,
      0.7764554619789124,
      0.7352093458175659,
      0.7582297325134277,
      0.791454553604126,
      0.7369325757026672,
      0.6982500553131104,
      0.7515414357185364,
      0.755509614944458,
      0.6881202459335327,
      0.6710193753242493,
      0.6354188323020935,
      0.6477673649787903,
      0.7121096849441528,
      0.7196856141090393,
      0.6831603050231934,
      0.7198761105537415,
      0.7767174243927002,
      0.7436439990997314,
      0.7295305728912354,
      0.788105309009552,
      0.7980091571807861,
      0.7596552968025208,
      0.7774858474731445,
      0.8239545822143555,
      0.7916476130485535,
      0.77170330286026,
      0.8090146780014038,
      0.8301334381103516,
      0.7781528234481812,
      0.7768950462341309,
      0.8175641298294067,
      0.7931190729141235,
      0.7489785552024841,
      0.76753830909729,
      0.7867504954338074,
      0.7175467014312744,
      0.6988968253135681,
      0.9997031688690186,
      0.9998199939727783,
      0.9998177886009216,
      0.9984833002090454,
      0.9908909797668457,
      0.98046875,
      0.9545655846595764,
      0.9623467922210693,
      0.9314696192741394,
      0.9279007911682129,
      0.9700522422790527,
      0.9952065944671631,
      0.9962822794914246,
      0.9959092736244202,
      0.9991233944892883,
      0.9996735453605652,
      0.9997105598449707,
      0.9998835325241089,
      0.9998868703842163,
      0.9999269247055054,
      0.999950110912323,
      0.9999514818191528,
      0.9999374151229858,
      0.9998371601104736,
      0.9995160698890686,
      0.9942976236343384,
      0.9862171411514282,
      0.9882071018218994,
      0.9654247760772705,
      0.970585823059082,
      0.934693455696106,
      0.9120728969573975,
      0.9474703073501587,
      0.9370064735412598,
      0.9633936285972595,
      0.990679144859314,
      0.9985341429710388,
      0.9997079968452454,
      0.9997590780258179,
      0.9998177886009216,
      0.9999114274978638,
      0.999868631362915,
      0.9998505711555481,
      0.9999291896820068,
      0.9999449849128723,
      0.9999619126319885,
      0.9999368190765381,
      0.9999552965164185,
      0.9999709725379944,
      0.9999608993530273,
      0.9999521970748901,
      0.9998409152030945,
      0.9996783137321472,
      0.9954556226730347,
      0.9881822466850281,
      0.9914208650588989,
      0.9695614576339722,
      0.9722552299499512,
      0.9322364330291748,
      0.9308526515960693,
      0.9708443880081177,
      0.9820432066917419,
      0.9980615377426147,
      0.9996666312217712,
      0.9998309016227722,
      0.9999108910560608,
      0.99996018409729,
      0.9999231696128845,
      0.9999216794967651,
      0.9999721646308899,
      0.9999548196792603,
      0.9999318718910217,
      0.9999099373817444,
      0.9999445080757141,
      0.9999609589576721,
      0.9999637007713318,
      0.9998229742050171,
      0.999843180179596,
      0.9990487098693848,
      0.9991575479507446,
      0.9839363098144531,
      0.9671469926834106,
      0.9294338226318359,
      0.9006088376045227,
      0.9432815313339233,
      0.9656052589416504,
      0.9917237758636475,
      0.9924903512001038,
      0.9671313762664795,
      0.9778469204902649,
      0.9337783455848694,
      0.9258968830108643,
      0.9769819974899292,
      0.9794731736183167,
      0.9985713362693787,
      0.9995412826538086,
      0.9998517036437988,
      0.9998950958251953,
      0.9998811483383179,
      0.9999154210090637,
      0.9999397993087769,
      0.9998916387557983,
      0.9999433755874634,
      0.9999533295631409,
      0.9999533891677856,
      0.9999473690986633,
      0.9998306035995483,
      0.9998622536659241,
      0.999326765537262,
      0.9948618412017822,
      0.9897333383560181,
      0.988961398601532,
      0.9579004049301147,
      0.9770358800888062,
      0.9324049949645996,
      0.9289166927337646,
      0.9830625057220459,
      0.9908407926559448,
      0.9991986751556396,
      0.9994909763336182,
      0.9998459219932556,
      0.9998801946640015,
      0.999700129032135,
      0.9998326301574707,
      0.9998920559883118,
      0.9999099969863892,
      0.9998430609703064,
      0.9997304677963257,
      0.9997459650039673,
      0.9998917579650879,
      0.9999291300773621,
      0.9997538328170776,
      0.9995275735855103,
      0.9982096552848816,
      0.9963412284851074,
      0.9812219142913818,
      0.9533945322036743,
      0.9706296920776367,
      0.9341056942939758,
      0.9668973684310913,
      0.9469002485275269,
      0.9401190280914307,
      0.9889591336250305,
      0.9986754059791565,
      0.9992344975471497,
      0.997729480266571,
      0.9985942244529724,
      0.9993087649345398,
      0.9995136857032776,
      0.999531090259552
    ],
    [
      0.7395819425582886,
      0.7593962550163269,
      0.8230699300765991,
      0.8116503953933716,
      0.7766209840774536,
      0.8025381565093994,
      0.838329017162323,
      0.8148066997528076,
      0.7923511266708374,
      0.8281677961349487,
      0.8429761528968811,
      0.800757646560669,
      0.7936410903930664,
      0.8314980268478394,
      0.82529616355896,
      0.7788611054420471,
      0.7997984886169434,
      0.8288668394088745,
      0.7996296286582947,
      0.7630109786987305,
      0.7849562168121338,
      0.8179870843887329,
      0.7743069529533386,
      0.7538715600967407,
      0.7910309433937073,
      0.7960740327835083,
      0.7506366968154907,
      0.759021520614624,
      0.705646276473999,
      0.7295806407928467,
      0.7581524848937988,
      0.7666113376617432,
      0.7450043559074402,
      0.765082061290741,
      0.8091789484024048,
      0.7761797308921814,
      0.7673200368881226,
      0.8196354508399963,
      0.819307267665863,
      0.7813974022865295,
      0.8035942912101746,
      0.8408169746398926,
      0.8066568374633789,
      0.7844722270965576,
      0.8206816911697388,
      0.8396009802818298,
      0.787443995475769,
      0.7869132161140442,
      0.8257182240486145,
      0.801599383354187,
      0.7575732469558716,
      0.7765530347824097,
      0.7950425148010254,
      0.7278083562850952,
      0.7081221342086792,
      0.9997084140777588,
      0.99982750415802,
      0.9998312592506409,
      0.9986191987991333,
      0.9915612936019897,
      0.9814173579216003,
      0.9567011594772339,
      0.9643388986587524,
      0.934490442276001,
      0.9312632083892822,
      0.9721741080284119,
      0.9958071708679199,
      0.9970570206642151,
      0.9966031908988953,
      0.9992521405220032,
      0.9997116923332214,
      0.9997439980506897,
      0.9998926520347595,
      0.9998908042907715,
      0.9999282360076904,
      0.9999520182609558,
      0.999952495098114,
      0.9999406933784485,
      0.9998522996902466,
      0.9995629787445068,
      0.9948191046714783,
      0.9869561791419983,
      0.9886667728424072,
      0.9672750234603882,
      0.9718865752220154,
      0.9372535943984985,
      0.9159818887710571,
      0.9495999813079834,
      0.9395613074302673,
      0.9654555320739746,
      0.9914664030075073,
      0.9987366795539856,
      0.9997361302375793,
      0.9997740983963013,
      0.9998349547386169,
      0.9999191164970398,
      0.999872088432312,
      0.9998518228530884,
      0.9999315142631531,
      0.9999459385871887,
      0.9999629855155945,
      0.9999373555183411,
      0.9999558329582214,
      0.9999717473983765,
      0.9999620914459229,
      0.9999547004699707,
      0.9998569488525391,
      0.9997185468673706,
      0.9958517551422119,
      0.9888411164283752,
      0.9916993975639343,
      0.970710039138794,
      0.9731781482696533,
      0.9347965121269226,
      0.933053195476532,
      0.9721601605415344,
      0.9830513596534729,
      0.9982557892799377,
      0.99972003698349,
      0.9998510479927063,
      0.9999187588691711,
      0.9999631643295288,
      0.9999259114265442,
      0.999923050403595,
      0.9999735355377197,
      0.9999569654464722,
      0.9999344348907471,
      0.999910295009613,
      0.9999464154243469,
      0.9999618530273438,
      0.9999656677246094,
      0.9998416304588318,
      0.9998623728752136,
      0.9991681575775146,
      0.9992659687995911,
      0.9853818416595459,
      0.9695259928703308,
      0.9345405101776123,
      0.9074417352676392,
      0.9478227496147156,
      0.9695221185684204,
      0.9927736520767212,
      0.9931393265724182,
      0.9685792922973633,
      0.978847861289978,
      0.9366450309753418,
      0.9283088445663452,
      0.9778071045875549,
      0.9802724123001099,
      0.9986847639083862,
      0.999623715877533,
      0.9998708367347717,
      0.9999074935913086,
      0.9998970627784729,
      0.9999201893806458,
      0.9999427795410156,
      0.9998940825462341,
      0.9999445080757141,
      0.9999549984931946,
      0.9999549984931946,
      0.9999507069587708,
      0.9998555183410645,
      0.9998789429664612,
      0.9994545578956604,
      0.9960322380065918,
      0.9923545718193054,
      0.991529107093811,
      0.960841178894043,
      0.9793215990066528,
      0.9359961748123169,
      0.9319844245910645,
      0.9838014841079712,
      0.9909314513206482,
      0.9993072152137756,
      0.999591052532196,
      0.999870240688324,
      0.9998940825462341,
      0.9997478127479553,
      0.999854564666748,
      0.9999009966850281,
      0.9999188780784607,
      0.9998593330383301,
      0.9997712969779968,
      0.9997775554656982,
      0.9999015927314758,
      0.9999372363090515,
      0.9997945427894592,
      0.9996005296707153,
      0.9986295700073242,
      0.9972336292266846,
      0.9845842123031616,
      0.9603437185287476,
      0.9747918844223022,
      0.9389671087265015,
      0.9704744219779968,
      0.9492529034614563,
      0.9422397017478943,
      0.9897065162658691,
      0.9988919496536255,
      0.9993332624435425,
      0.997791588306427,
      0.9986814260482788,
      0.999364972114563,
      0.9995324611663818,
      0.9995644688606262
    ],
    [
      0.7517752051353455,
      0.7694322466850281,
      0.830309271812439,
      0.8210402131080627,
      0.7904870510101318,
      0.8114305734634399,
      0.8450883626937866,
      0.8249841928482056,
      0.8038163781166077,
      0.8361088037490845,
      0.8505165576934814,
      0.8137347102165222,
      0.8057924509048462,
      0.841373085975647,
      0.8362724781036377,
      0.7948112487792969,
      0.8170523643493652,
      0.8445823192596436,
      0.8186311721801758,
      0.7861738801002502,
      0.8099789619445801,
      0.841571569442749,
      0.8096885681152344,
      0.7989717721939087,
      0.824976921081543,
      0.829897403717041,
      0.8052389621734619,
      0.8060811758041382,
      0.7526127099990845,
      0.7989917397499084,
      0.8033919930458069,
      0.8072077631950378,
      0.794822096824646,
      0.8034358024597168,
      0.8347501754760742,
      0.804365873336792,
      0.7985590100288391,
      0.8429107666015625,
      0.8377618193626404,
      0.800462007522583,
      0.8252471685409546,
      0.8549695611000061,
      0.821708083152771,
      0.7984580993652344,
      0.8317937850952148,
      0.8493176102638245,
      0.7978955507278442,
      0.7982125878334045,
      0.8342668414115906,
      0.8118529319763184,
      0.7695159316062927,
      0.7868635654449463,
      0.8040494918823242,
      0.7412079572677612,
      0.7198232412338257,
      0.9997169375419617,
      0.9998379349708557,
      0.9998480677604675,
      0.9988149404525757,
      0.99250727891922,
      0.9828109741210938,
      0.9595327377319336,
      0.9668529033660889,
      0.9380431175231934,
      0.9350390434265137,
      0.9745765328407288,
      0.9965394735336304,
      0.9977205991744995,
      0.9971821308135986,
      0.9993847608566284,
      0.9997501969337463,
      0.9997779130935669,
      0.9999032616615295,
      0.9998961687088013,
      0.9999303221702576,
      0.9999544620513916,
      0.9999542236328125,
      0.9999447464942932,
      0.9998700618743896,
      0.9996137022972107,
      0.9954985976219177,
      0.9880488514900208,
      0.9893360733985901,
      0.9694895148277283,
      0.9736014008522034,
      0.9402087926864624,
      0.9205008149147034,
      0.9521498680114746,
      0.943124532699585,
      0.9674126505851746,
      0.9921825528144836,
      0.9988918304443359,
      0.9997593760490417,
      0.9997855424880981,
      0.9998501539230347,
      0.9999254941940308,
      0.9998745918273926,
      0.9998521208763123,
      0.9999338388442993,
      0.9999470710754395,
      0.9999640583992004,
      0.9999380111694336,
      0.9999564290046692,
      0.9999728798866272,
      0.9999632239341736,
      0.9999579191207886,
      0.9998751878738403,
      0.9997631907463074,
      0.9963662624359131,
      0.9897444248199463,
      0.992140531539917,
      0.9722124338150024,
      0.9744531512260437,
      0.9379401206970215,
      0.9355764985084534,
      0.9729555249214172,
      0.9839909672737122,
      0.9984316825866699,
      0.9997597932815552,
      0.9998694658279419,
      0.999925434589386,
      0.9999666213989258,
      0.9999282956123352,
      0.9999241828918457,
      0.9999747276306152,
      0.9999589323997498,
      0.9999362230300903,
      0.9999120235443115,
      0.9999484419822693,
      0.9999626278877258,
      0.9999676942825317,
      0.9998621940612793,
      0.9998830556869507,
      0.9993422627449036,
      0.9993790984153748,
      0.9878585338592529,
      0.9723291993141174,
      0.9395970106124878,
      0.9134937524795532,
      0.9529823064804077,
      0.972685694694519,
      0.9936734437942505,
      0.9938466548919678,
      0.9701803922653198,
      0.9799845218658447,
      0.9400038123130798,
      0.9313914775848389,
      0.9781915545463562,
      0.9812089204788208,
      0.9987918734550476,
      0.999689519405365,
      0.9998893141746521,
      0.9999180436134338,
      0.999910295009613,
      0.9999237060546875,
      0.9999454617500305,
      0.9998956918716431,
      0.9999449849128723,
      0.9999561309814453,
      0.9999562501907349,
      0.9999542832374573,
      0.9998791217803955,
      0.9998955130577087,
      0.999563992023468,
      0.9968641400337219,
      0.9943197965621948,
      0.9935334324836731,
      0.9643427133560181,
      0.9816221594810486,
      0.9402039051055908,
      0.9337846040725708,
      0.9847831726074219,
      0.9911407828330994,
      0.99941086769104,
      0.9996739029884338,
      0.9998912811279297,
      0.9999068379402161,
      0.9997910857200623,
      0.999875009059906,
      0.9999091029167175,
      0.9999271035194397,
      0.9998745918273926,
      0.9998089075088501,
      0.9998076558113098,
      0.9999110102653503,
      0.9999450445175171,
      0.9998309016227722,
      0.9996650218963623,
      0.9989408850669861,
      0.9979329705238342,
      0.9874429106712341,
      0.96595299243927,
      0.9783402681350708,
      0.9439440965652466,
      0.9747357964515686,
      0.9529896974563599,
      0.9457366466522217,
      0.99083411693573,
      0.9990883469581604,
      0.9994662404060364,
      0.9980920553207397,
      0.9988741874694824,
      0.9994317889213562,
      0.9995654821395874,
      0.999602198600769
    ],
    [
      0.7614518404006958,
      0.7782765626907349,
      0.8370124697685242,
      0.8294147253036499,
      0.802341878414154,
      0.8199093341827393,
      0.8518646955490112,
      0.8336324691772461,
      0.8139016032218933,
      0.8434092998504639,
      0.8569698333740234,
      0.8243265748023987,
      0.81587153673172,
      0.8487222790718079,
      0.8441036343574524,
      0.8061334490776062,
      0.8269038796424866,
      0.8532323837280273,
      0.8294854760169983,
      0.8006683588027954,
      0.8255367279052734,
      0.8537807464599609,
      0.8292093873023987,
      0.8239485025405884,
      0.8452059030532837,
      0.8493835926055908,
      0.8339884281158447,
      0.836663007736206,
      0.7808013558387756,
      0.8309351205825806,
      0.8283628225326538,
      0.8304275274276733,
      0.8233394622802734,
      0.827210009098053,
      0.8493554592132568,
      0.8217635154724121,
      0.8179696798324585,
      0.8572162985801697,
      0.8500985503196716,
      0.8129037618637085,
      0.8394488096237183,
      0.8653261661529541,
      0.8329920768737793,
      0.8102025985717773,
      0.8403855562210083,
      0.8571121096611023,
      0.8071702122688293,
      0.8082004189491272,
      0.841953694820404,
      0.8213571310043335,
      0.7801507115364075,
      0.796050488948822,
      0.8123798370361328,
      0.7538590431213379,
      0.7299094796180725,
      0.9997247457504272,
      0.999846875667572,
      0.9998619556427002,
      0.9989539384841919,
      0.9932477474212646,
      0.9839639663696289,
      0.9618635177612305,
      0.9689372181892395,
      0.9412047863006592,
      0.9384396076202393,
      0.9762994050979614,
      0.9968657493591309,
      0.9980150461196899,
      0.9975390434265137,
      0.9994568228721619,
      0.9997729659080505,
      0.9997996687889099,
      0.9999108910560608,
      0.9999001026153564,
      0.9999321103096008,
      0.999956488609314,
      0.9999555945396423,
      0.9999478459358215,
      0.9998831748962402,
      0.9996505379676819,
      0.9959495663642883,
      0.9889140725135803,
      0.9899473190307617,
      0.971378743648529,
      0.9750092625617981,
      0.9429277181625366,
      0.9246704578399658,
      0.9544545412063599,
      0.9461917877197266,
      0.9692027568817139,
      0.992783784866333,
      0.999048113822937,
      0.9997773170471191,
      0.9997938871383667,
      0.9998599886894226,
      0.9999296069145203,
      0.9998766183853149,
      0.9998526573181152,
      0.9999355673789978,
      0.9999479651451111,
      0.9999650120735168,
      0.9999386668205261,
      0.9999568462371826,
      0.999973714351654,
      0.99996417760849,
      0.99996018409729,
      0.9998894333839417,
      0.9997950792312622,
      0.996734619140625,
      0.9904937148094177,
      0.9925985336303711,
      0.9735237956047058,
      0.9757648706436157,
      0.9413723945617676,
      0.9382538795471191,
      0.9741992950439453,
      0.9850403070449829,
      0.9986603260040283,
      0.999793529510498,
      0.9998818039894104,
      0.9999300241470337,
      0.999968945980072,
      0.9999302625656128,
      0.9999251961708069,
      0.9999757409095764,
      0.9999606013298035,
      0.9999376535415649,
      0.9999139904975891,
      0.9999501705169678,
      0.9999632239341736,
      0.9999694228172302,
      0.9998779296875,
      0.9998980760574341,
      0.9994605779647827,
      0.9994542002677917,
      0.9889029860496521,
      0.9743558764457703,
      0.9437993764877319,
      0.9185205698013306,
      0.9569030404090881,
      0.975078821182251,
      0.994371771812439,
      0.9945092797279358,
      0.9716836214065552,
      0.9810036420822144,
      0.9436706304550171,
      0.9345905780792236,
      0.9793282151222229,
      0.982410192489624,
      0.9989153146743774,
      0.999734103679657,
      0.9998966455459595,
      0.9999250769615173,
      0.9999191761016846,
      0.9999265670776367,
      0.9999478459358215,
      0.9998977184295654,
      0.9999455213546753,
      0.9999574422836304,
      0.9999572038650513,
      0.9999565482139587,
      0.9998948574066162,
      0.9999064207077026,
      0.9996294975280762,
      0.9973542094230652,
      0.9954322576522827,
      0.9946573376655579,
      0.9676725268363953,
      0.9829381704330444,
      0.9435068368911743,
      0.9369392395019531,
      0.9857074022293091,
      0.9915850758552551,
      0.9994864463806152,
      0.9997266530990601,
      0.9999020099639893,
      0.9999147653579712,
      0.9998173117637634,
      0.9998869299888611,
      0.9999139308929443,
      0.9999319314956665,
      0.9998831748962402,
      0.9998306632041931,
      0.9998248815536499,
      0.999916672706604,
      0.9999496340751648,
      0.9998520612716675,
      0.9997051358222961,
      0.999123215675354,
      0.9983117580413818,
      0.98918217420578,
      0.9696434736251831,
      0.9802834391593933,
      0.9469032883644104,
      0.9770732522010803,
      0.9550157785415649,
      0.9479402303695679,
      0.9915981888771057,
      0.9992398023605347,
      0.9995418190956116,
      0.9981462359428406,
      0.998939037322998,
      0.9994674324989319,
      0.9995869994163513,
      0.9996255040168762
    ],
    [
      0.7703107595443726,
      0.7868353128433228,
      0.8438786268234253,
      0.8372923135757446,
      0.8128986358642578,
      0.8284201622009277,
      0.8589743971824646,
      0.8402453064918518,
      0.8238439559936523,
      0.8504778742790222,
      0.8627999424934387,
      0.8330630660057068,
      0.8242244124412537,
      0.8563458323478699,
      0.8507372140884399,
      0.8155972361564636,
      0.8351284861564636,
      0.8593456149101257,
      0.836313784122467,
      0.8063491582870483,
      0.8354313373565674,
      0.8604645729064941,
      0.8385660648345947,
      0.8358435034751892,
      0.8535866141319275,
      0.8579295873641968,
      0.8443651795387268,
      0.8470398187637329,
      0.7942844033241272,
      0.8465438485145569,
      0.842886209487915,
      0.8429089784622192,
      0.835010290145874,
      0.8380426168441772,
      0.8571568131446838,
      0.8318455815315247,
      0.8287011384963989,
      0.8651880621910095,
      0.8577170372009277,
      0.8202095627784729,
      0.8486054539680481,
      0.8725743889808655,
      0.8414334058761597,
      0.8226398229598999,
      0.8478983044624329,
      0.8636733293533325,
      0.8156111240386963,
      0.8174148797988892,
      0.8491321206092834,
      0.8299298882484436,
      0.7911365032196045,
      0.8039156794548035,
      0.817559540271759,
      0.7643786668777466,
      0.7386449575424194,
      0.9997302293777466,
      0.9998531341552734,
      0.9998719692230225,
      0.999047040939331,
      0.9938122034072876,
      0.9849437475204468,
      0.9638612270355225,
      0.9708263874053955,
      0.9440085887908936,
      0.9410497546195984,
      0.97758948802948,
      0.9970951676368713,
      0.9982050061225891,
      0.9977911710739136,
      0.9995011687278748,
      0.9997885823249817,
      0.9998149275779724,
      0.9999163746833801,
      0.9999032020568848,
      0.9999332427978516,
      0.9999580383300781,
      0.9999565482139587,
      0.9999504089355469,
      0.9998928308486938,
      0.9996785521507263,
      0.9962740540504456,
      0.9896200299263,
      0.9904071092605591,
      0.9732579588890076,
      0.9762513637542725,
      0.9457223415374756,
      0.9285306334495544,
      0.9566793441772461,
      0.9485999345779419,
      0.9702914953231812,
      0.993232011795044,
      0.9991425275802612,
      0.9997890591621399,
      0.9997993111610413,
      0.9998672604560852,
      0.9999327659606934,
      0.9998779296875,
      0.9998527765274048,
      0.9999365210533142,
      0.9999486804008484,
      0.9999659061431885,
      0.9999394416809082,
      0.9999573826789856,
      0.9999743700027466,
      0.9999648928642273,
      0.9999619722366333,
      0.9998996257781982,
      0.9998192191123962,
      0.9970154762268066,
      0.9910714626312256,
      0.992917001247406,
      0.9747756719589233,
      0.9770671129226685,
      0.9444487690925598,
      0.9407568573951721,
      0.9753304719924927,
      0.98578941822052,
      0.998848021030426,
      0.9998174905776978,
      0.9998900890350342,
      0.9999312162399292,
      0.9999707341194153,
      0.999931812286377,
      0.999925971031189,
      0.9999765753746033,
      0.9999623894691467,
      0.9999405741691589,
      0.9999178647994995,
      0.9999516606330872,
      0.9999637603759766,
      0.999970555305481,
      0.9998893141746521,
      0.9999092817306519,
      0.9995458126068115,
      0.9995129704475403,
      0.9897016882896423,
      0.9760348796844482,
      0.9477958679199219,
      0.9229015707969666,
      0.9601191282272339,
      0.9768517017364502,
      0.9948720335960388,
      0.9949635863304138,
      0.973063051700592,
      0.9819120764732361,
      0.9468300342559814,
      0.937235414981842,
      0.9805015325546265,
      0.9835476279258728,
      0.9990571737289429,
      0.9997686147689819,
      0.9999063014984131,
      0.9999309182167053,
      0.9999260306358337,
      0.9999287724494934,
      0.9999499917030334,
      0.99989914894104,
      0.9999461770057678,
      0.9999583959579468,
      0.999957799911499,
      0.9999583959579468,
      0.9999061822891235,
      0.9999150037765503,
      0.99968022108078,
      0.997733473777771,
      0.9960102438926697,
      0.9951819181442261,
      0.9695531725883484,
      0.9837832450866699,
      0.9463236331939697,
      0.9396554231643677,
      0.9865895509719849,
      0.9919722676277161,
      0.9995472431182861,
      0.9997646808624268,
      0.9999125599861145,
      0.999921441078186,
      0.9998378753662109,
      0.9998965263366699,
      0.9999175667762756,
      0.9999356269836426,
      0.9998899102210999,
      0.9998478293418884,
      0.9998394846916199,
      0.9999210834503174,
      0.999953031539917,
      0.9998655915260315,
      0.999740481376648,
      0.9992659687995911,
      0.9986190795898438,
      0.990654706954956,
      0.9724797010421753,
      0.982105016708374,
      0.9491077065467834,
      0.9790127873420715,
      0.9563660621643066,
      0.9496558308601379,
      0.9921151995658875,
      0.999313473701477,
      0.9995848536491394,
      0.9981539845466614,
      0.9989354610443115,
      0.9994884133338928,
      0.9995987415313721,
      0.9996435046195984
    ],
    [
      0.7793049812316895,
      0.796206533908844,
      0.8523144721984863,
      0.8468043804168701,
      0.8256485462188721,
      0.8386809229850769,
      0.8666198253631592,
      0.8476006984710693,
      0.8346923589706421,
      0.8586016893386841,
      0.8688656091690063,
      0.8420096039772034,
      0.8337123990058899,
      0.8640666604042053,
      0.857852578163147,
      0.8260614275932312,
      0.8441459536552429,
      0.8663042783737183,
      0.8434962034225464,
      0.8135498762130737,
      0.843630313873291,
      0.8664957284927368,
      0.8492536544799805,
      0.8491506576538086,
      0.86160808801651,
      0.8658269047737122,
      0.8570388555526733,
      0.8609637022018433,
      0.8050134778022766,
      0.858414351940155,
      0.8540158271789551,
      0.8575913906097412,
      0.8499370217323303,
      0.8514464497566223,
      0.8653300404548645,
      0.8422548770904541,
      0.8401476144790649,
      0.8730924129486084,
      0.8648526668548584,
      0.8266075849533081,
      0.8581035733222961,
      0.8794213533401489,
      0.8497563004493713,
      0.8362856507301331,
      0.8556575179100037,
      0.8703588843345642,
      0.8261609077453613,
      0.828315019607544,
      0.8565933108329773,
      0.838887095451355,
      0.8051407933235168,
      0.8125940561294556,
      0.8247220516204834,
      0.775226891040802,
      0.7479678988456726,
      0.999734103679657,
      0.9998593330383301,
      0.9998807311058044,
      0.9991337060928345,
      0.9942543506622314,
      0.98589688539505,
      0.9658681154251099,
      0.9725998640060425,
      0.946778416633606,
      0.9435940980911255,
      0.9784232378005981,
      0.9972213506698608,
      0.9982995390892029,
      0.9979844093322754,
      0.9995320439338684,
      0.9998011589050293,
      0.9998279213905334,
      0.9999212026596069,
      0.9999061226844788,
      0.9999345541000366,
      0.9999592304229736,
      0.9999572038650513,
      0.9999523758888245,
      0.999900758266449,
      0.9997032880783081,
      0.9965969920158386,
      0.9903017282485962,
      0.9909046292304993,
      0.9751983880996704,
      0.9774959683418274,
      0.948603093624115,
      0.9324508309364319,
      0.9588441848754883,
      0.951167643070221,
      0.9713842868804932,
      0.9936919212341309,
      0.9992498755455017,
      0.9998011589050293,
      0.9998043775558472,
      0.9998735785484314,
      0.9999356865882874,
      0.9998793601989746,
      0.9998534321784973,
      0.9999376535415649,
      0.9999493360519409,
      0.9999667406082153,
      0.9999398589134216,
      0.9999575018882751,
      0.9999748468399048,
      0.999965250492096,
      0.9999632835388184,
      0.9999071955680847,
      0.9998371005058289,
      0.9972425103187561,
      0.9915826916694641,
      0.993240475654602,
      0.9760457277297974,
      0.9784611463546753,
      0.9476076364517212,
      0.9440357089042664,
      0.9765764474868774,
      0.9867699146270752,
      0.9990466237068176,
      0.999841034412384,
      0.9998976588249207,
      0.99993497133255,
      0.9999724626541138,
      0.999933123588562,
      0.9999272227287292,
      0.9999772906303406,
      0.9999634027481079,
      0.9999395608901978,
      0.999918520450592,
      0.9999527335166931,
      0.9999639987945557,
      0.9999715089797974,
      0.999897837638855,
      0.9999176263809204,
      0.9996082186698914,
      0.9995554089546204,
      0.9904538989067078,
      0.977520763874054,
      0.9512256383895874,
      0.9267234802246094,
      0.9628118276596069,
      0.9783032536506653,
      0.9952898025512695,
      0.9953039884567261,
      0.9744446277618408,
      0.9827967882156372,
      0.9500422477722168,
      0.940045952796936,
      0.9817583560943604,
      0.9847564101219177,
      0.9992119073867798,
      0.9998002052307129,
      0.9999147057533264,
      0.9999357461929321,
      0.9999315142631531,
      0.9999310374259949,
      0.9999516010284424,
      0.9999003410339355,
      0.999946653842926,
      0.9999592304229736,
      0.9999585747718811,
      0.9999598860740662,
      0.9999146461486816,
      0.9999213814735413,
      0.9997162222862244,
      0.9980531930923462,
      0.9965003132820129,
      0.9957553744316101,
      0.9711774587631226,
      0.984697699546814,
      0.9501919746398926,
      0.942436695098877,
      0.9874570965766907,
      0.9922696948051453,
      0.9995977282524109,
      0.9997953772544861,
      0.9999209642410278,
      0.9999271035194397,
      0.9998539686203003,
      0.9999040961265564,
      0.9999206066131592,
      0.9999387264251709,
      0.9998951554298401,
      0.9998604655265808,
      0.9998500347137451,
      0.9999242424964905,
      0.9999560713768005,
      0.9998757839202881,
      0.9997633099555969,
      0.9993613958358765,
      0.9988269805908203,
      0.9921824336051941,
      0.9748437404632568,
      0.9837175011634827,
      0.9512475728988647,
      0.9806857109069824,
      0.9587793350219727,
      0.951246976852417,
      0.9924170970916748,
      0.999350905418396,
      0.9996349215507507,
      0.9981371164321899,
      0.9989448189735413,
      0.9995161890983582,
      0.9996153116226196,
      0.9996622800827026
    ],
    [
      0.7880182862281799,
      0.8050292134284973,
      0.8598265647888184,
      0.8554086685180664,
      0.8371380567550659,
      0.8477507829666138,
      0.8737220764160156,
      0.8538444638252258,
      0.8433635830879211,
      0.8655503392219543,
      0.874015212059021,
      0.8487862348556519,
      0.8415149450302124,
      0.870322048664093,
      0.8642328381538391,
      0.8352628350257874,
      0.8520904183387756,
      0.8725778460502625,
      0.8500874042510986,
      0.8197421431541443,
      0.8511078953742981,
      0.8723355531692505,
      0.8580704927444458,
      0.8610063791275024,
      0.8684951663017273,
      0.8731656074523926,
      0.867853045463562,
      0.8743977546691895,
      0.8178580403327942,
      0.872360110282898,
      0.8686327934265137,
      0.8709348440170288,
      0.8629516363143921,
      0.8637283444404602,
      0.8736578226089478,
      0.8528764843940735,
      0.8516513705253601,
      0.8817147612571716,
      0.8715986013412476,
      0.8331505656242371,
      0.8665264844894409,
      0.8855199217796326,
      0.8563677072525024,
      0.8460854291915894,
      0.8624499440193176,
      0.8768078088760376,
      0.8349142074584961,
      0.8377711176872253,
      0.8635463714599609,
      0.847175657749176,
      0.8161725401878357,
      0.8213840126991272,
      0.8314732313156128,
      0.785058319568634,
      0.7576228976249695,
      0.9997387528419495,
      0.9998643398284912,
      0.9998892545700073,
      0.9992252588272095,
      0.9947730898857117,
      0.9868709444999695,
      0.9680588841438293,
      0.9744091033935547,
      0.9499590396881104,
      0.9469282627105713,
      0.9793611764907837,
      0.9972644448280334,
      0.9984214305877686,
      0.9981651902198792,
      0.9995410442352295,
      0.9998103380203247,
      0.999840497970581,
      0.9999256134033203,
      0.9999093413352966,
      0.9999359250068665,
      0.9999605417251587,
      0.9999580979347229,
      0.9999539852142334,
      0.9999080300331116,
      0.9997249245643616,
      0.9969138503074646,
      0.9910188913345337,
      0.9914782643318176,
      0.9769582152366638,
      0.9787943363189697,
      0.9515360593795776,
      0.936067521572113,
      0.9609763026237488,
      0.953830361366272,
      0.9728174209594727,
      0.9940714240074158,
      0.9993205666542053,
      0.9998088479042053,
      0.9998059868812561,
      0.999878466129303,
      0.9999381899833679,
      0.9998809099197388,
      0.9998545050621033,
      0.99993896484375,
      0.9999507069587708,
      0.9999677538871765,
      0.9999405145645142,
      0.9999580383300781,
      0.9999753832817078,
      0.9999656081199646,
      0.9999643564224243,
      0.9999135732650757,
      0.9998518824577332,
      0.997463047504425,
      0.9921339750289917,
      0.9936612248420715,
      0.9772533178329468,
      0.9796510934829712,
      0.9504940509796143,
      0.9471327662467957,
      0.9777573347091675,
      0.9875035285949707,
      0.9991182088851929,
      0.9998564720153809,
      0.999904990196228,
      0.9999387860298157,
      0.9999746084213257,
      0.9999356269836426,
      0.9999307990074158,
      0.9999783635139465,
      0.9999644756317139,
      0.9999408721923828,
      0.9999204874038696,
      0.9999537467956543,
      0.9999643564224243,
      0.9999721646308899,
      0.9999052882194519,
      0.9999244809150696,
      0.9996580481529236,
      0.9995908141136169,
      0.9911399483680725,
      0.9789981842041016,
      0.9543167352676392,
      0.9296257495880127,
      0.9652367830276489,
      0.9798346757888794,
      0.9957240223884583,
      0.9957021474838257,
      0.9755321741104126,
      0.9836710095405579,
      0.9530644416809082,
      0.9428970217704773,
      0.9829295873641968,
      0.9859499931335449,
      0.999313473701477,
      0.9998254179954529,
      0.9999220967292786,
      0.9999403357505798,
      0.9999371767044067,
      0.9999336004257202,
      0.9999532103538513,
      0.9999023675918579,
      0.9999470710754395,
      0.9999598264694214,
      0.9999590516090393,
      0.9999614953994751,
      0.9999226331710815,
      0.9999274015426636,
      0.9997481107711792,
      0.9983504414558411,
      0.9969321489334106,
      0.9961689710617065,
      0.9729411602020264,
      0.9848766326904297,
      0.9537757635116577,
      0.9453334808349609,
      0.988321840763092,
      0.9927142262458801,
      0.9996448159217834,
      0.9998230934143066,
      0.9999293684959412,
      0.9999328255653381,
      0.9998718500137329,
      0.9999129772186279,
      0.999923825263977,
      0.9999426007270813,
      0.9999014139175415,
      0.9998748302459717,
      0.9998618364334106,
      0.999927818775177,
      0.9999592304229736,
      0.9998883605003357,
      0.9997857809066772,
      0.9994511008262634,
      0.9990183115005493,
      0.9934083223342896,
      0.9771891236305237,
      0.9852304458618164,
      0.9535431861877441,
      0.9822571277618408,
      0.9609823226928711,
      0.9530675411224365,
      0.992909848690033,
      0.999419629573822,
      0.9996731877326965,
      0.9981977343559265,
      0.9989582896232605,
      0.9995517730712891,
      0.9996165633201599,
      0.9996813535690308
    ],
    [
      0.7958332896232605,
      0.8124753832817078,
      0.8665096163749695,
      0.8634048700332642,
      0.8472079634666443,
      0.8556310534477234,
      0.879135012626648,
      0.8598647713661194,
      0.8513935804367065,
      0.8716814517974854,
      0.8789429068565369,
      0.8555437922477722,
      0.8487441539764404,
      0.8763681054115295,
      0.870242714881897,
      0.8435832858085632,
      0.8598823547363281,
      0.8792026042938232,
      0.8565281629562378,
      0.8267709016799927,
      0.8592029213905334,
      0.878009557723999,
      0.865863025188446,
      0.8706917762756348,
      0.8749698400497437,
      0.8798425197601318,
      0.8775517344474792,
      0.8857277035713196,
      0.8315498232841492,
      0.8847261667251587,
      0.881805419921875,
      0.8833973407745361,
      0.8745786547660828,
      0.8744494915008545,
      0.882409393787384,
      0.8646754026412964,
      0.8626554012298584,
      0.8898719549179077,
      0.8786795139312744,
      0.8398573398590088,
      0.8741806745529175,
      0.8914199471473694,
      0.8629893064498901,
      0.8547681570053101,
      0.869377076625824,
      0.8831554651260376,
      0.843519926071167,
      0.8472805023193359,
      0.8704694509506226,
      0.8557299971580505,
      0.827498733997345,
      0.8301427960395813,
      0.8384735584259033,
      0.7956115007400513,
      0.7672085762023926,
      0.9997408986091614,
      0.9998684525489807,
      0.9998947381973267,
      0.9992923140525818,
      0.9951846599578857,
      0.9877133369445801,
      0.9701410531997681,
      0.9761513471603394,
      0.9529695510864258,
      0.9499964714050293,
      0.9804949760437012,
      0.9974509477615356,
      0.9985528588294983,
      0.9983475804328918,
      0.9995781779289246,
      0.99982088804245,
      0.9998496174812317,
      0.9999288320541382,
      0.9999110102653503,
      0.9999368190765381,
      0.9999614357948303,
      0.9999584555625916,
      0.9999552369117737,
      0.9999130964279175,
      0.9997408986091614,
      0.9971531629562378,
      0.9916443228721619,
      0.9919960498809814,
      0.97867751121521,
      0.9800404906272888,
      0.9542456865310669,
      0.9397345781326294,
      0.9631297588348389,
      0.9568167924880981,
      0.9742920994758606,
      0.9944782853126526,
      0.9993794560432434,
      0.9998132586479187,
      0.9997997879981995,
      0.999882161617279,
      0.9999406337738037,
      0.9998817443847656,
      0.9998549222946167,
      0.9999400973320007,
      0.9999516010284424,
      0.9999683499336243,
      0.9999409914016724,
      0.9999582767486572,
      0.9999755620956421,
      0.9999657869338989,
      0.9999651312828064,
      0.9999187588691711,
      0.9998635053634644,
      0.9976644515991211,
      0.9926870465278625,
      0.9940657615661621,
      0.9785933494567871,
      0.9808668494224548,
      0.9533556699752808,
      0.9501874446868896,
      0.97890305519104,
      0.9882083535194397,
      0.9992130398750305,
      0.9998704195022583,
      0.9999110102653503,
      0.9999412894248962,
      0.9999760389328003,
      0.9999376535415649,
      0.999933660030365,
      0.9999790787696838,
      0.9999655485153198,
      0.9999420642852783,
      0.9999211430549622,
      0.9999545812606812,
      0.9999648332595825,
      0.9999728798866272,
      0.9999114274978638,
      0.9999297857284546,
      0.9997013807296753,
      0.9996224045753479,
      0.9918308258056641,
      0.9806439876556396,
      0.9574578404426575,
      0.9333367347717285,
      0.9681025743484497,
      0.9816080331802368,
      0.9962466955184937,
      0.9961569905281067,
      0.9769426584243774,
      0.9845927357673645,
      0.9557554721832275,
      0.9459378123283386,
      0.9839624166488647,
      0.986862301826477,
      0.9993792772293091,
      0.9998443722724915,
      0.9999276995658875,
      0.9999440908432007,
      0.9999418258666992,
      0.9999356865882874,
      0.9999550580978394,
      0.9999040365219116,
      0.9999474287033081,
      0.9999608397483826,
      0.9999598264694214,
      0.9999628067016602,
      0.9999299049377441,
      0.9999324679374695,
      0.9997774958610535,
      0.9986343383789062,
      0.9973999261856079,
      0.9966586828231812,
      0.974793016910553,
      0.9858522415161133,
      0.9566993117332458,
      0.9480478763580322,
      0.9890097379684448,
      0.9931387305259705,
      0.9996826648712158,
      0.9998445510864258,
      0.9999365210533142,
      0.9999379515647888,
      0.9998869895935059,
      0.9999211430549622,
      0.9999270439147949,
      0.9999457001686096,
      0.9999075531959534,
      0.9998887181282043,
      0.999874472618103,
      0.9999317526817322,
      0.9999623894691467,
      0.9999004602432251,
      0.9998099207878113,
      0.9995523691177368,
      0.9992349147796631,
      0.995191752910614,
      0.979934573173523,
      0.9873087406158447,
      0.9563412666320801,
      0.9835465550422668,
      0.963090181350708,
      0.9552261829376221,
      0.9933942556381226,
      0.9994891881942749,
      0.9997168779373169,
      0.9984540343284607,
      0.9990339279174805,
      0.9995889067649841,
      0.9996069073677063,
      0.9996994733810425
    ],
    [
      0.8032189607620239,
      0.8199394345283508,
      0.8732082843780518,
      0.8709335327148438,
      0.8564904928207397,
      0.8629431128501892,
      0.8852550983428955,
      0.8661750555038452,
      0.8596291542053223,
      0.8778555989265442,
      0.884345531463623,
      0.8620542287826538,
      0.8558474183082581,
      0.8827782869338989,
      0.876189649105072,
      0.8523634076118469,
      0.8671709895133972,
      0.8843832015991211,
      0.8623027205467224,
      0.8342779278755188,
      0.8662358522415161,
      0.8829360008239746,
      0.8716028928756714,
      0.8782327771186829,
      0.881608247756958,
      0.8865509033203125,
      0.8856845498085022,
      0.8958967924118042,
      0.842359185218811,
      0.8934490084648132,
      0.8902677893638611,
      0.8929382562637329,
      0.8845062851905823,
      0.8833800554275513,
      0.8901982307434082,
      0.87529456615448,
      0.872204065322876,
      0.8968181610107422,
      0.8849005699157715,
      0.8477311730384827,
      0.8809916973114014,
      0.8967897891998291,
      0.8698736429214478,
      0.8629482984542847,
      0.8761178255081177,
      0.8895429968833923,
      0.8524880409240723,
      0.8567608594894409,
      0.8777909278869629,
      0.8646573424339294,
      0.8391344547271729,
      0.8391553163528442,
      0.8466393947601318,
      0.806299090385437,
      0.776445746421814,
      0.9997427463531494,
      0.9998708963394165,
      0.9998999834060669,
      0.999340832233429,
      0.9955485463142395,
      0.9885445237159729,
      0.9722557067871094,
      0.9778391718864441,
      0.9558739066123962,
      0.9527400732040405,
      0.9815394282341003,
      0.9976353645324707,
      0.9986875057220459,
      0.9984821677207947,
      0.9996123313903809,
      0.9998310804367065,
      0.9998583197593689,
      0.999932587146759,
      0.9999134540557861,
      0.9999378323554993,
      0.999962329864502,
      0.9999588131904602,
      0.9999561309814453,
      0.9999170899391174,
      0.9997529983520508,
      0.9973463416099548,
      0.9922323226928711,
      0.9925270676612854,
      0.9804188013076782,
      0.9813303351402283,
      0.956933319568634,
      0.9431217312812805,
      0.965146541595459,
      0.9594249129295349,
      0.9756042957305908,
      0.9948810935020447,
      0.9994503855705261,
      0.9998235106468201,
      0.99980628490448,
      0.9998891353607178,
      0.9999435544013977,
      0.9998834729194641,
      0.9998562932014465,
      0.9999414086341858,
      0.9999526143074036,
      0.9999692440032959,
      0.9999416470527649,
      0.9999587535858154,
      0.9999762773513794,
      0.9999638199806213,
      0.9999651312828064,
      0.9999223351478577,
      0.9998726844787598,
      0.9978580474853516,
      0.9932630062103271,
      0.9945033192634583,
      0.9800026416778564,
      0.9821337461471558,
      0.956018328666687,
      0.9530341625213623,
      0.9801362752914429,
      0.9890472292900085,
      0.9993299245834351,
      0.9998834133148193,
      0.9999171495437622,
      0.9999436140060425,
      0.9999760389328003,
      0.9999386072158813,
      0.9999322295188904,
      0.9999794960021973,
      0.9999665021896362,
      0.999941885471344,
      0.9999174475669861,
      0.9999546408653259,
      0.9999647736549377,
      0.9999717473983765,
      0.9999157786369324,
      0.9999343156814575,
      0.999737024307251,
      0.9996566772460938,
      0.9925491213798523,
      0.9824371933937073,
      0.9608327150344849,
      0.9374815225601196,
      0.9708083868026733,
      0.9832562208175659,
      0.9967016577720642,
      0.9965636730194092,
      0.9783633947372437,
      0.985616147518158,
      0.9582898616790771,
      0.9493508338928223,
      0.9851413369178772,
      0.9878491163253784,
      0.9994584918022156,
      0.9998620748519897,
      0.9999336004257202,
      0.9999476075172424,
      0.9999456405639648,
      0.9999357461929321,
      0.9999568462371826,
      0.9999056458473206,
      0.9999480247497559,
      0.9999615550041199,
      0.9999604225158691,
      0.9999639391899109,
      0.9999357461929321,
      0.9999366998672485,
      0.9998006820678711,
      0.9988217353820801,
      0.9977207779884338,
      0.9970188736915588,
      0.976130485534668,
      0.9865334630012512,
      0.9590216875076294,
      0.9508619904518127,
      0.989647626876831,
      0.9936352372169495,
      0.9997109174728394,
      0.9998626112937927,
      0.9999421834945679,
      0.9999422430992126,
      0.999897837638855,
      0.9999256134033203,
      0.9999297857284546,
      0.9999487400054932,
      0.9999125599861145,
      0.9998997449874878,
      0.999883770942688,
      0.9999347925186157,
      0.9999648928642273,
      0.9999098777770996,
      0.99982750415802,
      0.9996122121810913,
      0.9993554949760437,
      0.9960033297538757,
      0.9816117286682129,
      0.9884294271469116,
      0.9584263563156128,
      0.9842026233673096,
      0.9643523693084717,
      0.9574980139732361,
      0.9936907291412354,
      0.9995347857475281,
      0.999739408493042,
      0.9983173608779907,
      0.9990939497947693,
      0.9995943903923035,
      0.9996263384819031,
      0.9997158050537109
    ],
    [
      0.8107348680496216,
      0.8282825946807861,
      0.880520761013031,
      0.8791320323944092,
      0.8668076395988464,
      0.8702463507652283,
      0.8914831876754761,
      0.8723976612091064,
      0.8672850131988525,
      0.8834314942359924,
      0.8892150521278381,
      0.8671802282333374,
      0.8619623780250549,
      0.8881139755249023,
      0.8806067705154419,
      0.8596519827842712,
      0.8735177516937256,
      0.8899667859077454,
      0.8673254251480103,
      0.841240406036377,
      0.8724820017814636,
      0.887573778629303,
      0.8769220113754272,
      0.8852864503860474,
      0.8868811726570129,
      0.8921651244163513,
      0.8921692371368408,
      0.9044155478477478,
      0.8506380319595337,
      0.9009010195732117,
      0.8989274501800537,
      0.9011353850364685,
      0.8935739398002625,
      0.8921289443969727,
      0.8971934914588928,
      0.8847736716270447,
      0.8812154531478882,
      0.9033706784248352,
      0.890052080154419,
      0.8540767431259155,
      0.8869277238845825,
      0.9012001156806946,
      0.8749716877937317,
      0.8700146675109863,
      0.8825141191482544,
      0.8947639465332031,
      0.8599692583084106,
      0.8645453453063965,
      0.884095311164856,
      0.8727961778640747,
      0.8500431776046753,
      0.8480502367019653,
      0.8550329804420471,
      0.8164949417114258,
      0.7856828570365906,
      0.9997448921203613,
      0.9998733401298523,
      0.9999035000801086,
      0.9993721842765808,
      0.9958433508872986,
      0.9892900586128235,
      0.9741937518119812,
      0.9792860746383667,
      0.9584342837333679,
      0.9552530646324158,
      0.9825092554092407,
      0.9978075623512268,
      0.9987660646438599,
      0.9985872507095337,
      0.9996395707130432,
      0.9998401403427124,
      0.9998655319213867,
      0.9999353885650635,
      0.9999157786369324,
      0.9999387860298157,
      0.9999632835388184,
      0.9999592304229736,
      0.9999567270278931,
      0.9999200105667114,
      0.9997625350952148,
      0.9975395798683167,
      0.9927614331245422,
      0.9930233359336853,
      0.9820073843002319,
      0.9824531078338623,
      0.9593385457992554,
      0.9462884068489075,
      0.9671391248703003,
      0.9621758460998535,
      0.9769666194915771,
      0.9952986836433411,
      0.9995163679122925,
      0.9998345971107483,
      0.9998142123222351,
      0.9998961687088013,
      0.9999462366104126,
      0.9998858571052551,
      0.9998584389686584,
      0.99994295835495,
      0.99995356798172,
      0.9999701976776123,
      0.9999427199363708,
      0.9999592900276184,
      0.9999766945838928,
      0.99996417760849,
      0.9999654293060303,
      0.9999257326126099,
      0.9998809099197388,
      0.9980700612068176,
      0.9938231706619263,
      0.9949991106987,
      0.9813124537467957,
      0.9833348393440247,
      0.9583243727684021,
      0.9552789926528931,
      0.9814363718032837,
      0.9899874925613403,
      0.9994335174560547,
      0.9998951554298401,
      0.9999231696128845,
      0.9999460577964783,
      0.9999759197235107,
      0.9999398589134216,
      0.9999336004257202,
      0.9999803304672241,
      0.9999675154685974,
      0.9999434351921082,
      0.9999207854270935,
      0.9999558925628662,
      0.9999653100967407,
      0.9999735951423645,
      0.9999200701713562,
      0.9999383687973022,
      0.9997665286064148,
      0.9996844530105591,
      0.9931581616401672,
      0.9840475916862488,
      0.9636821746826172,
      0.9409844875335693,
      0.9731823205947876,
      0.984673261642456,
      0.9970964193344116,
      0.9969375133514404,
      0.9797994494438171,
      0.9866107702255249,
      0.9604240655899048,
      0.9522817730903625,
      0.9862115383148193,
      0.9889681339263916,
      0.9995434880256653,
      0.9998761415481567,
      0.9999380707740784,
      0.9999500513076782,
      0.9999491572380066,
      0.9999376535415649,
      0.9999582171440125,
      0.999907374382019,
      0.9999485015869141,
      0.9999620318412781,
      0.999960720539093,
      0.999964714050293,
      0.9999403953552246,
      0.9999402165412903,
      0.9998195171356201,
      0.9989616870880127,
      0.9979985952377319,
      0.9973811507225037,
      0.9774025678634644,
      0.9871925711631775,
      0.9606395959854126,
      0.9534343481063843,
      0.990157425403595,
      0.9940025806427002,
      0.9997382164001465,
      0.9998751878738403,
      0.9999462366104126,
      0.9999450445175171,
      0.9999054670333862,
      0.9999330639839172,
      0.9999309778213501,
      0.9999502897262573,
      0.9999161958694458,
      0.9999085664749146,
      0.9998916983604431,
      0.9999373555183411,
      0.9999668598175049,
      0.9999180436134338,
      0.9998421669006348,
      0.9996670484542847,
      0.9994687438011169,
      0.9968122243881226,
      0.9832925796508789,
      0.9897890090942383,
      0.9601961970329285,
      0.9847727417945862,
      0.9655752778053284,
      0.9597270488739014,
      0.9940516948699951,
      0.9995846748352051,
      0.9997669458389282,
      0.9985899925231934,
      0.9991580247879028,
      0.9996243119239807,
      0.999649703502655,
      0.9997239112854004
    ],
    [
      0.8197645545005798,
      0.8374379873275757,
      0.8881257772445679,
      0.8887814283370972,
      0.8777177929878235,
      0.8774453997612,
      0.898023247718811,
      0.8798114061355591,
      0.8745524883270264,
      0.8880683183670044,
      0.8932586908340454,
      0.8720016479492188,
      0.8676166534423828,
      0.8928278684616089,
      0.884649932384491,
      0.8660100698471069,
      0.879238486289978,
      0.8946096301078796,
      0.8722174167633057,
      0.8469644784927368,
      0.8783681988716125,
      0.8918248414993286,
      0.8813260793685913,
      0.8911144733428955,
      0.8918389081954956,
      0.8966221809387207,
      0.8965511918067932,
      0.9112536907196045,
      0.8599720001220703,
      0.9085703492164612,
      0.9079820513725281,
      0.9086276292800903,
      0.900924563407898,
      0.9001096487045288,
      0.9038444757461548,
      0.8933695554733276,
      0.8901132345199585,
      0.9089667201042175,
      0.8947221040725708,
      0.860291063785553,
      0.8916135430335999,
      0.9048229455947876,
      0.8795350193977356,
      0.8761523962020874,
      0.8886901140213013,
      0.8992854356765747,
      0.8668596148490906,
      0.8718351721763611,
      0.8896504640579224,
      0.8806006908416748,
      0.8604823350906372,
      0.857265293598175,
      0.8636924028396606,
      0.8263733386993408,
      0.7951912879943848,
      0.9997454881668091,
      0.9998756051063538,
      0.9999067187309265,
      0.999399721622467,
      0.9961594343185425,
      0.9899792075157166,
      0.9761475920677185,
      0.9807737469673157,
      0.9609992504119873,
      0.9580286145210266,
      0.9835268259048462,
      0.9979652166366577,
      0.998807430267334,
      0.9986661672592163,
      0.9996601939201355,
      0.9998472929000854,
      0.9998713731765747,
      0.999937891960144,
      0.9999175667762756,
      0.9999396204948425,
      0.9999639987945557,
      0.9999596476554871,
      0.9999576807022095,
      0.9999233484268188,
      0.9997742176055908,
      0.9977821111679077,
      0.9932668209075928,
      0.9935545921325684,
      0.983512282371521,
      0.9836426973342896,
      0.9619412422180176,
      0.9497497081756592,
      0.9692334532737732,
      0.9650916457176208,
      0.9786511659622192,
      0.9957272410392761,
      0.9995684623718262,
      0.999844491481781,
      0.9998219013214111,
      0.9999030828475952,
      0.9999487400054932,
      0.9998879432678223,
      0.9998601675033569,
      0.9999442100524902,
      0.9999546408653259,
      0.9999709129333496,
      0.9999436140060425,
      0.9999597072601318,
      0.9999771118164062,
      0.9999646544456482,
      0.9999659657478333,
      0.9999297857284546,
      0.9998897314071655,
      0.9983769655227661,
      0.9943972229957581,
      0.995490550994873,
      0.9826492071151733,
      0.9844880700111389,
      0.9608652591705322,
      0.9580376744270325,
      0.9828848242759705,
      0.9909353256225586,
      0.9995181560516357,
      0.9999053478240967,
      0.9999292492866516,
      0.9999483823776245,
      0.9999775886535645,
      0.9999420046806335,
      0.9999337196350098,
      0.9999811053276062,
      0.9999690055847168,
      0.9999449253082275,
      0.9999220967292786,
      0.9999567866325378,
      0.999965488910675,
      0.9999739527702332,
      0.999923825263977,
      0.9999419450759888,
      0.999790370464325,
      0.9997087717056274,
      0.9937309622764587,
      0.9855556488037109,
      0.9664716720581055,
      0.9443565011024475,
      0.9754757881164551,
      0.9860619306564331,
      0.9974523782730103,
      0.997292697429657,
      0.9810676574707031,
      0.9875487685203552,
      0.9623355865478516,
      0.9555308222770691,
      0.9874224066734314,
      0.9899410605430603,
      0.9995967149734497,
      0.9998866319656372,
      0.9999415874481201,
      0.9999524354934692,
      0.9999505877494812,
      0.9999392628669739,
      0.9999597072601318,
      0.9999088048934937,
      0.9999491572380066,
      0.9999628067016602,
      0.9999604225158691,
      0.9999655485153198,
      0.9999439120292664,
      0.9999427795410156,
      0.9998347759246826,
      0.9991068243980408,
      0.9982132315635681,
      0.9975003004074097,
      0.9783071875572205,
      0.9877484440803528,
      0.9622716903686523,
      0.9556968212127686,
      0.9906313419342041,
      0.9943326115608215,
      0.9997591376304626,
      0.9998875856399536,
      0.9999498724937439,
      0.9999480843544006,
      0.9999126195907593,
      0.9999366998672485,
      0.9999326467514038,
      0.9999518394470215,
      0.999919593334198,
      0.9999158978462219,
      0.9998983144760132,
      0.9999394416809082,
      0.999968409538269,
      0.9999243021011353,
      0.9998546242713928,
      0.99971604347229,
      0.9995650053024292,
      0.9975127577781677,
      0.9857576489448547,
      0.990947425365448,
      0.9618520140647888,
      0.985232949256897,
      0.9663770198822021,
      0.9618879556655884,
      0.9942138195037842,
      0.9996176362037659,
      0.9997809529304504,
      0.9985441565513611,
      0.9991809725761414,
      0.9996364116668701,
      0.9996578693389893,
      0.9997405409812927
    ],
    [
      0.8291310667991638,
      0.8468464612960815,
      0.8958204388618469,
      0.8985334634780884,
      0.8894603252410889,
      0.885154128074646,
      0.9048246145248413,
      0.8881295919418335,
      0.8831510543823242,
      0.8939047455787659,
      0.8987425565719604,
      0.8783749341964722,
      0.8747214078903198,
      0.897953987121582,
      0.8898606300354004,
      0.8733900785446167,
      0.8863438963890076,
      0.9001005291938782,
      0.8791173100471497,
      0.8545583486557007,
      0.8852530717849731,
      0.8985486030578613,
      0.8868480920791626,
      0.8987733125686646,
      0.8999201655387878,
      0.9037234783172607,
      0.9046621322631836,
      0.9204572439193726,
      0.8730522394180298,
      0.9171050190925598,
      0.9171196222305298,
      0.9175647497177124,
      0.9106628894805908,
      0.9090575575828552,
      0.9113067984580994,
      0.9025079011917114,
      0.8995082378387451,
      0.91525799036026,
      0.900229811668396,
      0.8670317530632019,
      0.8971482515335083,
      0.9089213609695435,
      0.8847988247871399,
      0.8828238844871521,
      0.8951623439788818,
      0.9037184715270996,
      0.8741208910942078,
      0.880250096321106,
      0.895879864692688,
      0.889096736907959,
      0.8719837665557861,
      0.8673152923583984,
      0.8723767995834351,
      0.8371021747589111,
      0.8055146336555481,
      0.999748170375824,
      0.9998782873153687,
      0.9999100565910339,
      0.9994252920150757,
      0.996492326259613,
      0.9907410740852356,
      0.9779171347618103,
      0.9823321104049683,
      0.9638280272483826,
      0.9613158702850342,
      0.9847985506057739,
      0.9981804490089417,
      0.9988692402839661,
      0.9987808465957642,
      0.9996784925460815,
      0.9998547434806824,
      0.9998779296875,
      0.9999404549598694,
      0.9999192953109741,
      0.9999406337738037,
      0.999964714050293,
      0.9999602437019348,
      0.999958336353302,
      0.9999263882637024,
      0.9997835755348206,
      0.9979519248008728,
      0.993828296661377,
      0.9942337870597839,
      0.9851217269897461,
      0.9849968552589417,
      0.9647584557533264,
      0.9536170363426208,
      0.9716733694076538,
      0.968500018119812,
      0.9806613922119141,
      0.9961905479431152,
      0.999622642993927,
      0.9998548030853271,
      0.9998307228088379,
      0.9999101161956787,
      0.9999514818191528,
      0.9998902082443237,
      0.9998618960380554,
      0.9999456405639648,
      0.9999555349349976,
      0.9999716877937317,
      0.9999445080757141,
      0.99996018409729,
      0.9999774694442749,
      0.9999648928642273,
      0.9999664425849915,
      0.9999333024024963,
      0.9998969435691833,
      0.998646080493927,
      0.9950807094573975,
      0.9960026144981384,
      0.9841508269309998,
      0.9857927560806274,
      0.9640060663223267,
      0.961022675037384,
      0.984545111656189,
      0.9918650984764099,
      0.9996016621589661,
      0.9999157190322876,
      0.9999351501464844,
      0.9999504089355469,
      0.9999786615371704,
      0.9999432563781738,
      0.999934732913971,
      0.9999817609786987,
      0.999970018863678,
      0.9999461770057678,
      0.9999231100082397,
      0.9999579191207886,
      0.9999662637710571,
      0.9999738931655884,
      0.9999279975891113,
      0.9999450445175171,
      0.9998113512992859,
      0.9997288584709167,
      0.9942010045051575,
      0.9869620203971863,
      0.9691522121429443,
      0.9472876787185669,
      0.977281928062439,
      0.9873703122138977,
      0.9977633953094482,
      0.9976234436035156,
      0.982673168182373,
      0.9885994791984558,
      0.9647855758666992,
      0.9591714143753052,
      0.9885868430137634,
      0.9909098148345947,
      0.9996588826179504,
      0.9998982548713684,
      0.9999454021453857,
      0.9999546408653259,
      0.9999535083770752,
      0.9999409317970276,
      0.9999613165855408,
      0.999910295009613,
      0.9999498724937439,
      0.9999637603759766,
      0.9999610781669617,
      0.9999664425849915,
      0.9999474883079529,
      0.9999451637268066,
      0.9998469948768616,
      0.9992130398750305,
      0.9983953237533569,
      0.9976686239242554,
      0.9796050786972046,
      0.9884753227233887,
      0.9643186926841736,
      0.9590657949447632,
      0.9910780191421509,
      0.9946345686912537,
      0.9997848868370056,
      0.9998974800109863,
      0.9999529719352722,
      0.9999509453773499,
      0.9999203681945801,
      0.9999406933784485,
      0.9999346137046814,
      0.9999540448188782,
      0.9999231696128845,
      0.9999231696128845,
      0.9999051094055176,
      0.9999416470527649,
      0.9999702572822571,
      0.9999306797981262,
      0.9998670220375061,
      0.9997537732124329,
      0.9996134042739868,
      0.9979007244110107,
      0.9874590039253235,
      0.9918358325958252,
      0.9641796350479126,
      0.9858765006065369,
      0.9673678874969482,
      0.96412593126297,
      0.99440997838974,
      0.9996324777603149,
      0.9997908473014832,
      0.9982737898826599,
      0.9991822242736816,
      0.9996643662452698,
      0.9996729493141174,
      0.9997439980506897
    ],
    [
      0.8418350219726562,
      0.8599802255630493,
      0.9050822257995605,
      0.9103321433067322,
      0.9044569730758667,
      0.8946236968040466,
      0.9131624698638916,
      0.8993067145347595,
      0.8948591351509094,
      0.9011632204055786,
      0.9047363996505737,
      0.8853747248649597,
      0.8825907111167908,
      0.9031222462654114,
      0.8955821990966797,
      0.8815510272979736,
      0.8925305008888245,
      0.9050537347793579,
      0.8861929774284363,
      0.8605619668960571,
      0.892022967338562,
      0.9041739702224731,
      0.8914026021957397,
      0.9035953283309937,
      0.908429741859436,
      0.9112073183059692,
      0.910509467124939,
      0.9273075461387634,
      0.8881891965866089,
      0.92569899559021,
      0.926554799079895,
      0.9262344837188721,
      0.9198057055473328,
      0.9183582067489624,
      0.9184761643409729,
      0.9108913540840149,
      0.9086968898773193,
      0.9214338660240173,
      0.9056546688079834,
      0.87363600730896,
      0.9031339883804321,
      0.9131958484649658,
      0.8907303810119629,
      0.8900755643844604,
      0.9026238918304443,
      0.9081611633300781,
      0.8829162120819092,
      0.8902136087417603,
      0.9030104875564575,
      0.8986759185791016,
      0.8856208324432373,
      0.8795744180679321,
      0.8826014995574951,
      0.852694034576416,
      0.8185490369796753,
      0.9997591376304626,
      0.9998801350593567,
      0.9999130964279175,
      0.9994390606880188,
      0.9968449473381042,
      0.9918216466903687,
      0.9803455471992493,
      0.9844222068786621,
      0.966971755027771,
      0.964853048324585,
      0.9864302277565002,
      0.9983949661254883,
      0.9989573955535889,
      0.9989067316055298,
      0.9997027516365051,
      0.9998642802238464,
      0.9998816847801208,
      0.999943733215332,
      0.9999218583106995,
      0.9999417066574097,
      0.9999656081199646,
      0.9999595284461975,
      0.9999591708183289,
      0.9999293684959412,
      0.9997912049293518,
      0.9980717301368713,
      0.9944483041763306,
      0.9949724674224854,
      0.987148642539978,
      0.9867862462997437,
      0.968169093132019,
      0.9582924842834473,
      0.9746708273887634,
      0.9720427989959717,
      0.9833842515945435,
      0.9967959523200989,
      0.9996855854988098,
      0.999866783618927,
      0.9998408555984497,
      0.9999172687530518,
      0.9999540448188782,
      0.999893069267273,
      0.9998640418052673,
      0.9999476075172424,
      0.9999569654464722,
      0.9999727606773376,
      0.9999460577964783,
      0.9999609589576721,
      0.999978244304657,
      0.999965488910675,
      0.9999669790267944,
      0.9999367594718933,
      0.999903678894043,
      0.998889148235321,
      0.995830774307251,
      0.996593713760376,
      0.9858764410018921,
      0.9872570037841797,
      0.9683210849761963,
      0.9648785591125488,
      0.9866925477981567,
      0.9931504726409912,
      0.9996996521949768,
      0.9999271631240845,
      0.9999402165412903,
      0.9999535083770752,
      0.9999790787696838,
      0.9999452829360962,
      0.999935507774353,
      0.9999827742576599,
      0.9999707937240601,
      0.9999479651451111,
      0.9999268651008606,
      0.9999587535858154,
      0.9999668598175049,
      0.9999740719795227,
      0.9999316334724426,
      0.9999473690986633,
      0.9998294711112976,
      0.9997484087944031,
      0.994674801826477,
      0.9884149432182312,
      0.972152590751648,
      0.9500230550765991,
      0.9793374538421631,
      0.9885991215705872,
      0.9980723857879639,
      0.9979535341262817,
      0.9843854904174805,
      0.9896770119667053,
      0.9673638343811035,
      0.9631209373474121,
      0.9900273084640503,
      0.9919578433036804,
      0.9997216463088989,
      0.9999104142189026,
      0.9999492168426514,
      0.9999566674232483,
      0.999956488609314,
      0.999942421913147,
      0.9999626278877258,
      0.9999107122421265,
      0.9999508857727051,
      0.9999645352363586,
      0.9999616742134094,
      0.9999673962593079,
      0.9999505877494812,
      0.9999477863311768,
      0.9998658299446106,
      0.9994692206382751,
      0.9986080527305603,
      0.9977743029594421,
      0.9806109666824341,
      0.9890532493591309,
      0.9662632942199707,
      0.9633731245994568,
      0.9916284084320068,
      0.9948524832725525,
      0.999805748462677,
      0.9999039173126221,
      0.9999555349349976,
      0.9999535083770752,
      0.9999266266822815,
      0.9999442100524902,
      0.9999361038208008,
      0.9999556541442871,
      0.9999260902404785,
      0.9999285340309143,
      0.9999102354049683,
      0.9999433159828186,
      0.9999714493751526,
      0.9999359250068665,
      0.9998760223388672,
      0.9997783899307251,
      0.9996544718742371,
      0.9979543089866638,
      0.9878945350646973,
      0.9915285110473633,
      0.9649569392204285,
      0.985815167427063,
      0.9676244854927063,
      0.9662313461303711,
      0.994446337223053,
      0.999634861946106,
      0.9997974634170532,
      0.998018741607666,
      0.9991443753242493,
      0.9996747970581055,
      0.9996822476387024,
      0.9997525215148926
    ],
    [
      0.8553865551948547,
      0.8740209341049194,
      0.9146580696105957,
      0.9219028353691101,
      0.9182766675949097,
      0.9066381454467773,
      0.9221859574317932,
      0.9128239750862122,
      0.9089983701705933,
      0.910790741443634,
      0.9123949408531189,
      0.898072361946106,
      0.8947330713272095,
      0.9104633331298828,
      0.9044589996337891,
      0.8937188982963562,
      0.9019375443458557,
      0.9112964868545532,
      0.8962840437889099,
      0.8684499859809875,
      0.9017199873924255,
      0.9101815819740295,
      0.897463858127594,
      0.9097435474395752,
      0.9195337891578674,
      0.9194936156272888,
      0.9197573661804199,
      0.9358105659484863,
      0.9072524309158325,
      0.9365955591201782,
      0.9390188455581665,
      0.935789942741394,
      0.9307200908660889,
      0.9292313456535339,
      0.9285429120063782,
      0.9202333688735962,
      0.9188274145126343,
      0.928704559803009,
      0.9131229519844055,
      0.8831765055656433,
      0.9116467237472534,
      0.9196405410766602,
      0.8986817598342896,
      0.900027871131897,
      0.9119552373886108,
      0.9138731360435486,
      0.893157958984375,
      0.9025291204452515,
      0.9119017124176025,
      0.9088531136512756,
      0.9005542397499084,
      0.8936473727226257,
      0.893525242805481,
      0.8685954809188843,
      0.8325243592262268,
      0.9997531175613403,
      0.9998830556869507,
      0.9999159574508667,
      0.9994699954986572,
      0.9970930218696594,
      0.9927458763122559,
      0.9827587008476257,
      0.9861441850662231,
      0.9698867797851562,
      0.9684879183769226,
      0.9878247976303101,
      0.9985335469245911,
      0.9989795088768005,
      0.9990166425704956,
      0.9996978044509888,
      0.9998692274093628,
      0.9998912811279297,
      0.999946117401123,
      0.999923825263977,
      0.9999430775642395,
      0.9999666213989258,
      0.9999605417251587,
      0.9999599456787109,
      0.9999321699142456,
      0.9997966885566711,
      0.9981189370155334,
      0.9950399398803711,
      0.9956053495407104,
      0.988881528377533,
      0.9886707067489624,
      0.9717400670051575,
      0.9635046720504761,
      0.9775084853172302,
      0.9754723906517029,
      0.9858322739601135,
      0.9973496794700623,
      0.9997386932373047,
      0.9998787045478821,
      0.9998503923416138,
      0.9999240040779114,
      0.9999574422836304,
      0.999894380569458,
      0.9998682737350464,
      0.9999494552612305,
      0.9999584555625916,
      0.9999737739562988,
      0.999947190284729,
      0.9999617338180542,
      0.9999789595603943,
      0.9999659061431885,
      0.9999666213989258,
      0.9999396204948425,
      0.9999088644981384,
      0.9990828037261963,
      0.9963841438293457,
      0.9971102476119995,
      0.9876477718353271,
      0.9887079000473022,
      0.9727361798286438,
      0.9692387580871582,
      0.9885311126708984,
      0.9943445324897766,
      0.9997714757919312,
      0.9999372363090515,
      0.999946117401123,
      0.999957799911499,
      0.9999806880950928,
      0.9999475479125977,
      0.9999374151229858,
      0.9999836683273315,
      0.9999716281890869,
      0.9999486207962036,
      0.9999288320541382,
      0.9999599456787109,
      0.9999673962593079,
      0.9999744296073914,
      0.999934196472168,
      0.9999490976333618,
      0.9998415112495422,
      0.999760091304779,
      0.9947161078453064,
      0.9894347190856934,
      0.9753645658493042,
      0.9527151584625244,
      0.980840802192688,
      0.9893644452095032,
      0.9982641339302063,
      0.9981462955474854,
      0.9860048294067383,
      0.9907379150390625,
      0.9704480171203613,
      0.9680500030517578,
      0.9916145205497742,
      0.9930527806282043,
      0.9997556805610657,
      0.9999189972877502,
      0.9999530911445618,
      0.9999589920043945,
      0.9999599456787109,
      0.999944269657135,
      0.9999644160270691,
      0.9999147057533264,
      0.9999515414237976,
      0.999965488910675,
      0.9999621510505676,
      0.9999665021896362,
      0.9999523758888245,
      0.9999490976333618,
      0.9998703598976135,
      0.999493420124054,
      0.9986841678619385,
      0.997904360294342,
      0.9814979434013367,
      0.9901653528213501,
      0.9687585830688477,
      0.9669942259788513,
      0.9924543499946594,
      0.9951494336128235,
      0.9998236894607544,
      0.9999133348464966,
      0.9999580383300781,
      0.999955952167511,
      0.9999327659606934,
      0.9999473094940186,
      0.9999361634254456,
      0.9999535083770752,
      0.9999302625656128,
      0.9999313950538635,
      0.999915361404419,
      0.9999451637268066,
      0.9999728798866272,
      0.9999404549598694,
      0.9998844861984253,
      0.9997992515563965,
      0.9996876120567322,
      0.997624397277832,
      0.9873490929603577,
      0.9918094873428345,
      0.9660971760749817,
      0.9860928058624268,
      0.9688766002655029,
      0.9699258208274841,
      0.9946548342704773,
      0.9996408224105835,
      0.9998111128807068,
      0.9980523586273193,
      0.9991455674171448,
      0.9996924996376038,
      0.999702513217926,
      0.9997608661651611
    ],
    [
      0.8691524267196655,
      0.8878203630447388,
      0.9233851432800293,
      0.931926965713501,
      0.930730402469635,
      0.9190082550048828,
      0.9314478635787964,
      0.9261444211006165,
      0.9235535264015198,
      0.9223273992538452,
      0.9223390221595764,
      0.9116618037223816,
      0.9099779725074768,
      0.9199069142341614,
      0.9160562753677368,
      0.9076911211013794,
      0.913762092590332,
      0.9194440841674805,
      0.9086861610412598,
      0.8818878531455994,
      0.9148394465446472,
      0.920508861541748,
      0.9088714122772217,
      0.920796811580658,
      0.9316311478614807,
      0.9292246103286743,
      0.9292733073234558,
      0.9451323747634888,
      0.9248724579811096,
      0.9460292458534241,
      0.9495682716369629,
      0.9449781179428101,
      0.9415524005889893,
      0.9407951831817627,
      0.938464879989624,
      0.9294711351394653,
      0.9291380643844604,
      0.9363963603973389,
      0.9224957227706909,
      0.8948949575424194,
      0.9224703311920166,
      0.9277915954589844,
      0.908868670463562,
      0.9125518798828125,
      0.9235655665397644,
      0.9222487807273865,
      0.905525803565979,
      0.9167412519454956,
      0.9235126972198486,
      0.9218044281005859,
      0.916955292224884,
      0.9098482728004456,
      0.9062389135360718,
      0.8882131576538086,
      0.8502132892608643,
      0.9997561573982239,
      0.999886691570282,
      0.999921441078186,
      0.9995531439781189,
      0.997599720954895,
      0.9941554665565491,
      0.986003041267395,
      0.9883508682250977,
      0.9739806652069092,
      0.9724288582801819,
      0.9893890023231506,
      0.9987229108810425,
      0.9990614652633667,
      0.9992111921310425,
      0.9997363686561584,
      0.9998776316642761,
      0.9998986124992371,
      0.9999490976333618,
      0.9999258518218994,
      0.9999443292617798,
      0.9999679327011108,
      0.9999611973762512,
      0.9999610781669617,
      0.9999364018440247,
      0.9998118877410889,
      0.9984442591667175,
      0.9959934949874878,
      0.9964612126350403,
      0.9905761480331421,
      0.9905366897583008,
      0.9755756258964539,
      0.9690849781036377,
      0.9801846146583557,
      0.9785755276679993,
      0.9875007271766663,
      0.9976394772529602,
      0.9997773170471191,
      0.9998887777328491,
      0.9998605251312256,
      0.9999305009841919,
      0.9999605417251587,
      0.9998986124992371,
      0.9998724460601807,
      0.9999516010284424,
      0.9999598264694214,
      0.9999746084213257,
      0.9999483227729797,
      0.9999623894691467,
      0.9999794363975525,
      0.9999665021896362,
      0.9999672770500183,
      0.9999436736106873,
      0.9999167919158936,
      0.9992539286613464,
      0.9970112442970276,
      0.9976338744163513,
      0.9892992377281189,
      0.9903479218482971,
      0.9771009683609009,
      0.9735147953033447,
      0.9899659752845764,
      0.9952937364578247,
      0.9998141527175903,
      0.9999448657035828,
      0.9999509453773499,
      0.9999600052833557,
      0.999981701374054,
      0.9999493956565857,
      0.9999394416809082,
      0.9999845623970032,
      0.9999727010726929,
      0.9999493956565857,
      0.9999289512634277,
      0.9999608397483826,
      0.9999680519104004,
      0.9999750256538391,
      0.9999369382858276,
      0.9999508261680603,
      0.9998520016670227,
      0.9997739195823669,
      0.995285153388977,
      0.990494430065155,
      0.9786476492881775,
      0.956598699092865,
      0.982288658618927,
      0.9900553822517395,
      0.9983957409858704,
      0.9983201026916504,
      0.9875427484512329,
      0.991672933101654,
      0.9738945960998535,
      0.9724394083023071,
      0.9928253889083862,
      0.9939172863960266,
      0.9997915625572205,
      0.9999271035194397,
      0.9999564290046692,
      0.9999611377716064,
      0.9999625086784363,
      0.9999467730522156,
      0.9999651908874512,
      0.9999170899391174,
      0.9999531507492065,
      0.9999665021896362,
      0.9999628663063049,
      0.9999669194221497,
      0.9999513030052185,
      0.9999485015869141,
      0.9998671412467957,
      0.9993283748626709,
      0.9987208843231201,
      0.9979830384254456,
      0.9826700091362,
      0.9907284379005432,
      0.9718650579452515,
      0.9706752300262451,
      0.9932850003242493,
      0.9956451654434204,
      0.9998396635055542,
      0.9999200105667114,
      0.9999604821205139,
      0.9999583959579468,
      0.9999377727508545,
      0.9999520182609558,
      0.9999379515647888,
      0.999955415725708,
      0.9999330043792725,
      0.9999359250068665,
      0.9999196529388428,
      0.999946653842926,
      0.9999739527702332,
      0.9999434947967529,
      0.9998909831047058,
      0.999814510345459,
      0.9997104406356812,
      0.9969660043716431,
      0.9864838719367981,
      0.9926613569259644,
      0.9679182171821594,
      0.9865540862083435,
      0.9715031385421753,
      0.9740907549858093,
      0.9950019717216492,
      0.9996489882469177,
      0.9998233914375305,
      0.9980484247207642,
      0.9991488456726074,
      0.9997066855430603,
      0.9997245073318481,
      0.9997704029083252
    ],
    [
      0.8824454545974731,
      0.9019346237182617,
      0.9322775602340698,
      0.9401810169219971,
      0.9413272738456726,
      0.9325193166732788,
      0.9418991804122925,
      0.9391061663627625,
      0.9380954504013062,
      0.9359689950942993,
      0.9344816207885742,
      0.9272659420967102,
      0.927031397819519,
      0.9323777556419373,
      0.9297764301300049,
      0.9238889813423157,
      0.9276701211929321,
      0.9307090044021606,
      0.9226356148719788,
      0.8981400728225708,
      0.9301155805587769,
      0.9331711530685425,
      0.9251679182052612,
      0.9345537424087524,
      0.9453001022338867,
      0.9407534599304199,
      0.9404020309448242,
      0.9541664719581604,
      0.9420874714851379,
      0.9577230215072632,
      0.961570143699646,
      0.9544737339019775,
      0.9522599577903748,
      0.9524168372154236,
      0.9502015113830566,
      0.9398421049118042,
      0.9399186372756958,
      0.9453547596931458,
      0.93372642993927,
      0.9085023999214172,
      0.9348437786102295,
      0.9369921684265137,
      0.9222136735916138,
      0.9276795983314514,
      0.9361860156059265,
      0.9330897331237793,
      0.9215918779373169,
      0.9331544637680054,
      0.9357455372810364,
      0.9350731372833252,
      0.9338175654411316,
      0.9270538091659546,
      0.9203382730484009,
      0.9086490273475647,
      0.8714338541030884,
      0.9997607469558716,
      0.9998915791511536,
      0.9999276995658875,
      0.9996320009231567,
      0.9980409145355225,
      0.995600700378418,
      0.9887123107910156,
      0.9903160929679871,
      0.9779963493347168,
      0.9764211773872375,
      0.9908781051635742,
      0.9988707900047302,
      0.9991253018379211,
      0.9993616938591003,
      0.999782145023346,
      0.9998862147331238,
      0.9999034404754639,
      0.9999513030052185,
      0.9999275803565979,
      0.9999457001686096,
      0.9999690651893616,
      0.9999619126319885,
      0.9999621510505676,
      0.9999414086341858,
      0.999828577041626,
      0.9988408088684082,
      0.9970359802246094,
      0.997397243976593,
      0.992281973361969,
      0.9919312000274658,
      0.9792524576187134,
      0.9743705987930298,
      0.9827378988265991,
      0.9811390042304993,
      0.9888440370559692,
      0.9978910088539124,
      0.9997993111610413,
      0.999895453453064,
      0.9998691082000732,
      0.9999356865882874,
      0.9999631643295288,
      0.9999022483825684,
      0.9998758435249329,
      0.9999533891677856,
      0.9999613165855408,
      0.9999758005142212,
      0.9999499917030334,
      0.9999632239341736,
      0.9999799728393555,
      0.9999668002128601,
      0.9999678134918213,
      0.9999473690986633,
      0.9999244809150696,
      0.9993931651115417,
      0.9976236820220947,
      0.9981650114059448,
      0.9910255670547485,
      0.992087185382843,
      0.9812629818916321,
      0.9776039123535156,
      0.9912385940551758,
      0.9959553480148315,
      0.9998438954353333,
      0.9999480843544006,
      0.9999552369117737,
      0.9999608993530273,
      0.9999822378158569,
      0.9999505877494812,
      0.999937891960144,
      0.9999848008155823,
      0.9999738931655884,
      0.9999509453773499,
      0.9999330043792725,
      0.9999619126319885,
      0.9999685287475586,
      0.9999750256538391,
      0.9999392628669739,
      0.9999529719352722,
      0.9998674392700195,
      0.9997925162315369,
      0.9959837198257446,
      0.9917956590652466,
      0.9818612933158875,
      0.9621912837028503,
      0.9843587279319763,
      0.9913854598999023,
      0.9985893964767456,
      0.9985344409942627,
      0.9893401265144348,
      0.9927953481674194,
      0.9779532551765442,
      0.9769141674041748,
      0.9937794804573059,
      0.994793176651001,
      0.9998204708099365,
      0.9999338388442993,
      0.9999595284461975,
      0.9999633431434631,
      0.9999624490737915,
      0.9999485611915588,
      0.9999666810035706,
      0.999919593334198,
      0.9999541640281677,
      0.9999673366546631,
      0.9999631643295288,
      0.9999668598175049,
      0.9999522566795349,
      0.9999494552612305,
      0.9998761415481567,
      0.9994344711303711,
      0.9989559054374695,
      0.9981803297996521,
      0.9848307967185974,
      0.9915326237678528,
      0.9755986332893372,
      0.9747431874275208,
      0.9942032694816589,
      0.9964156150817871,
      0.9998557567596436,
      0.9999263286590576,
      0.9999628067016602,
      0.9999609589576721,
      0.9999435544013977,
      0.9999554753303528,
      0.9999403357505798,
      0.9999574422836304,
      0.9999355673789978,
      0.9999375343322754,
      0.9999229907989502,
      0.9999475479125977,
      0.9999746680259705,
      0.9999459385871887,
      0.9998956918716431,
      0.9998258352279663,
      0.9997329115867615,
      0.9961985349655151,
      0.9863095283508301,
      0.9933855533599854,
      0.9711140990257263,
      0.987621545791626,
      0.9754602313041687,
      0.9780866503715515,
      0.9954057931900024,
      0.9996644854545593,
      0.9998387694358826,
      0.9982694983482361,
      0.9992167949676514,
      0.9997246861457825,
      0.9997372627258301,
      0.9997822046279907
    ],
    [
      0.8984663486480713,
      0.9181545972824097,
      0.943534791469574,
      0.9493663907051086,
      0.9510917663574219,
      0.9474548101425171,
      0.953643798828125,
      0.9525390267372131,
      0.9523089528083801,
      0.9509280323982239,
      0.94877028465271,
      0.9447190165519714,
      0.94452965259552,
      0.9475647211074829,
      0.9453456401824951,
      0.9423669576644897,
      0.944622814655304,
      0.9452192783355713,
      0.9408875703811646,
      0.9218281507492065,
      0.9465110301971436,
      0.9478751420974731,
      0.943173885345459,
      0.9486010074615479,
      0.9574503898620605,
      0.9525677561759949,
      0.9510870575904846,
      0.9628890156745911,
      0.9585940837860107,
      0.9696030616760254,
      0.9732820391654968,
      0.9671704173088074,
      0.9648028612136841,
      0.9653679132461548,
      0.9637638330459595,
      0.9538509249687195,
      0.9533742666244507,
      0.9570046663284302,
      0.9479319453239441,
      0.9276915192604065,
      0.9506824016571045,
      0.9490690231323242,
      0.9385790228843689,
      0.944143533706665,
      0.9507253170013428,
      0.9459526538848877,
      0.9403440356254578,
      0.9492112398147583,
      0.949798047542572,
      0.9488747715950012,
      0.9500805139541626,
      0.9449242949485779,
      0.9364831447601318,
      0.9285821318626404,
      0.897876501083374,
      0.9997613430023193,
      0.9998933672904968,
      0.9999313950538635,
      0.9997023344039917,
      0.9986499547958374,
      0.9969429969787598,
      0.9912272095680237,
      0.9923896789550781,
      0.9822161793708801,
      0.980797290802002,
      0.9925632476806641,
      0.999061644077301,
      0.9992370009422302,
      0.99947589635849,
      0.9998223185539246,
      0.9998953342437744,
      0.9999118447303772,
      0.999954342842102,
      0.9999297261238098,
      0.9999468922615051,
      0.9999699592590332,
      0.9999625086784363,
      0.9999627470970154,
      0.9999443292617798,
      0.9998472929000854,
      0.999247133731842,
      0.9980010390281677,
      0.9981645345687866,
      0.9941859245300293,
      0.9939002394676208,
      0.9834581613540649,
      0.979682207107544,
      0.9857380390167236,
      0.9840005040168762,
      0.9905245304107666,
      0.9981870055198669,
      0.9998319149017334,
      0.9999040961265564,
      0.999876856803894,
      0.9999408721923828,
      0.9999657869338989,
      0.9999057054519653,
      0.9998794198036194,
      0.999955415725708,
      0.9999625086784363,
      0.9999765157699585,
      0.9999512434005737,
      0.9999638795852661,
      0.9999804496765137,
      0.999967098236084,
      0.9999678134918213,
      0.9999508857727051,
      0.9999321699142456,
      0.999533474445343,
      0.9982266426086426,
      0.9986581802368164,
      0.992961585521698,
      0.9938732385635376,
      0.9854452610015869,
      0.9820768237113953,
      0.9928415417671204,
      0.9966039657592773,
      0.9998697638511658,
      0.999954342842102,
      0.9999589920043945,
      0.9999623894691467,
      0.9999822378158569,
      0.9999520182609558,
      0.9999397397041321,
      0.9999848008155823,
      0.9999749660491943,
      0.9999520182609558,
      0.9999334216117859,
      0.999962568283081,
      0.9999687075614929,
      0.9999750852584839,
      0.9999418258666992,
      0.9999553561210632,
      0.9998831748962402,
      0.9998128414154053,
      0.9967613220214844,
      0.9934455752372742,
      0.9855350255966187,
      0.9702736139297485,
      0.9873214364051819,
      0.9933823347091675,
      0.9988691806793213,
      0.9988231062889099,
      0.9914743900299072,
      0.9941890835762024,
      0.9831969738006592,
      0.9821144342422485,
      0.9949007034301758,
      0.9961230754852295,
      0.9998518228530884,
      0.9999387264251709,
      0.9999628067016602,
      0.9999648928642273,
      0.9999637007713318,
      0.99994957447052,
      0.9999679327011108,
      0.9999220967292786,
      0.9999552965164185,
      0.9999684691429138,
      0.9999638795852661,
      0.9999672770500183,
      0.9999546408653259,
      0.9999505281448364,
      0.9998915195465088,
      0.9996561408042908,
      0.999309778213501,
      0.9985941052436829,
      0.9878251552581787,
      0.9930251836776733,
      0.980757474899292,
      0.9800951480865479,
      0.9953613877296448,
      0.9974904656410217,
      0.9998785257339478,
      0.9999331831932068,
      0.9999656081199646,
      0.9999634623527527,
      0.9999489784240723,
      0.9999592304229736,
      0.9999436140060425,
      0.9999600052833557,
      0.9999385476112366,
      0.9999436736106873,
      0.9999273419380188,
      0.9999493360519409,
      0.9999759197235107,
      0.9999502301216125,
      0.9999017119407654,
      0.9998403191566467,
      0.9997534155845642,
      0.9955426454544067,
      0.9875502586364746,
      0.9945517778396606,
      0.9760627150535583,
      0.9897165298461914,
      0.9808986783027649,
      0.982994556427002,
      0.9962565898895264,
      0.9997169971466064,
      0.9998620748519897,
      0.9986985325813293,
      0.9993657469749451,
      0.9997524619102478,
      0.9997569918632507,
      0.999797523021698
    ],
    [
      0.9175119996070862,
      0.9374769926071167,
      0.9576439261436462,
      0.9613135457038879,
      0.9626661539077759,
      0.9630496501922607,
      0.9682863354682922,
      0.9665824770927429,
      0.9663509726524353,
      0.9666451811790466,
      0.9645332098007202,
      0.9624065160751343,
      0.9625825881958008,
      0.9634406566619873,
      0.9621869921684265,
      0.9605523347854614,
      0.9619196057319641,
      0.9614894390106201,
      0.9599675536155701,
      0.9469634294509888,
      0.9622902870178223,
      0.9631345272064209,
      0.9610611796379089,
      0.9631092548370361,
      0.9687775373458862,
      0.9656764268875122,
      0.9635146856307983,
      0.9714322090148926,
      0.9700185060501099,
      0.9785895347595215,
      0.9820308685302734,
      0.9786363840103149,
      0.975425124168396,
      0.9770103693008423,
      0.9756185412406921,
      0.9680960178375244,
      0.9672664403915405,
      0.9710429906845093,
      0.9629290103912354,
      0.9515000581741333,
      0.9674228429794312,
      0.9656221270561218,
      0.9579461812973022,
      0.9626115560531616,
      0.9674345254898071,
      0.96187424659729,
      0.9598146080970764,
      0.9670110940933228,
      0.9654607772827148,
      0.963727593421936,
      0.9650933146476746,
      0.9617687463760376,
      0.954302191734314,
      0.9465329647064209,
      0.9240627288818359,
      0.9997644424438477,
      0.9998961687088013,
      0.9999367594718933,
      0.9997646808624268,
      0.9991840720176697,
      0.9980336427688599,
      0.9938651919364929,
      0.9944537281990051,
      0.986973762512207,
      0.9853073954582214,
      0.994335412979126,
      0.9992635846138,
      0.9993705153465271,
      0.9995671510696411,
      0.9998493194580078,
      0.9999023079872131,
      0.9999176859855652,
      0.9999569058418274,
      0.9999313354492188,
      0.9999480247497559,
      0.9999709725379944,
      0.9999629855155945,
      0.9999634623527527,
      0.9999504089355469,
      0.999866783618927,
      0.9995607137680054,
      0.9987987875938416,
      0.9988964796066284,
      0.9964432716369629,
      0.9962756037712097,
      0.9882155060768127,
      0.9846848845481873,
      0.9891828298568726,
      0.9875396490097046,
      0.9924750924110413,
      0.9985606074333191,
      0.9998612999916077,
      0.999911367893219,
      0.9998821020126343,
      0.9999452233314514,
      0.9999678730964661,
      0.9999086260795593,
      0.9998829960823059,
      0.9999576807022095,
      0.9999641180038452,
      0.9999775290489197,
      0.9999529719352722,
      0.999964714050293,
      0.9999809265136719,
      0.9999672770500183,
      0.9999679923057556,
      0.9999545812606812,
      0.9999398589134216,
      0.9996697902679443,
      0.9988161325454712,
      0.9991784691810608,
      0.9958531260490417,
      0.9963180422782898,
      0.9898744225502014,
      0.9869641065597534,
      0.9948124885559082,
      0.9976117014884949,
      0.9998927712440491,
      0.9999586939811707,
      0.9999620318412781,
      0.9999629855155945,
      0.9999827146530151,
      0.9999536871910095,
      0.999941885471344,
      0.9999854564666748,
      0.9999757409095764,
      0.9999535083770752,
      0.9999352693557739,
      0.9999633431434631,
      0.9999693632125854,
      0.9999750256538391,
      0.999944806098938,
      0.9999579191207886,
      0.9998994469642639,
      0.9998400211334229,
      0.9977158308029175,
      0.9952794313430786,
      0.9893831610679626,
      0.9799156188964844,
      0.991129994392395,
      0.995537519454956,
      0.9992010593414307,
      0.9992007613182068,
      0.9941808581352234,
      0.9963569641113281,
      0.989129900932312,
      0.9878116846084595,
      0.9963046312332153,
      0.9974262714385986,
      0.9998838901519775,
      0.9999439716339111,
      0.9999651312828064,
      0.9999655485153198,
      0.999963104724884,
      0.9999503493309021,
      0.9999694228172302,
      0.9999248385429382,
      0.9999566674232483,
      0.9999697804450989,
      0.9999646544456482,
      0.9999677538871765,
      0.9999567866325378,
      0.9999510645866394,
      0.999901294708252,
      0.9997556805610657,
      0.9996024370193481,
      0.9990633130073547,
      0.9916207194328308,
      0.9948539733886719,
      0.9867515563964844,
      0.9859772324562073,
      0.9966989755630493,
      0.9985573291778564,
      0.9998995661735535,
      0.9999389052391052,
      0.9999676942825317,
      0.9999654293060303,
      0.9999528527259827,
      0.9999622702598572,
      0.9999455809593201,
      0.9999621510505676,
      0.9999409317970276,
      0.9999476671218872,
      0.9999316334724426,
      0.9999508857727051,
      0.9999772906303406,
      0.9999541640281677,
      0.9999065399169922,
      0.9998576045036316,
      0.9997888803482056,
      0.9962251782417297,
      0.9909430742263794,
      0.9960148334503174,
      0.9830118417739868,
      0.9927030801773071,
      0.9869793653488159,
      0.9885270595550537,
      0.9973045587539673,
      0.9997803568840027,
      0.9998883605003357,
      0.9992647767066956,
      0.9995298981666565,
      0.9997838735580444,
      0.9997466206550598,
      0.9998090863227844
    ],
    [
      0.9387885332107544,
      0.956871509552002,
      0.9721693992614746,
      0.9752072691917419,
      0.9747556447982788,
      0.9765866994857788,
      0.9809969663619995,
      0.9793998003005981,
      0.9789779782295227,
      0.9801551103591919,
      0.9797061085700989,
      0.9773768186569214,
      0.9783490300178528,
      0.9792500734329224,
      0.9782412052154541,
      0.9758847951889038,
      0.9776573777198792,
      0.9779022932052612,
      0.9768044948577881,
      0.9691162109375,
      0.975960373878479,
      0.9771348237991333,
      0.9756672978401184,
      0.9761786460876465,
      0.9797987341880798,
      0.9782587289810181,
      0.9770562052726746,
      0.9809491634368896,
      0.9807406067848206,
      0.9855806231498718,
      0.9882208108901978,
      0.9867834448814392,
      0.9838188886642456,
      0.9852591753005981,
      0.984262228012085,
      0.9805706739425659,
      0.979470431804657,
      0.9823678731918335,
      0.9776240587234497,
      0.9709899425506592,
      0.9803910851478577,
      0.9791464805603027,
      0.9737426042556763,
      0.9775752425193787,
      0.9802398085594177,
      0.9758371114730835,
      0.9743839502334595,
      0.9797210693359375,
      0.9771935939788818,
      0.975967288017273,
      0.9769022464752197,
      0.9746943712234497,
      0.9690685272216797,
      0.9609450101852417,
      0.9456932544708252,
      0.9997646808624268,
      0.9998979568481445,
      0.9999408721923828,
      0.9998102188110352,
      0.9995161294937134,
      0.9989078044891357,
      0.9963221549987793,
      0.9967026710510254,
      0.9913355112075806,
      0.989449679851532,
      0.9960915446281433,
      0.9994730353355408,
      0.9995428323745728,
      0.9996866583824158,
      0.9998880624771118,
      0.9999114274978638,
      0.9999244213104248,
      0.9999594688415527,
      0.9999329447746277,
      0.9999487996101379,
      0.9999717473983765,
      0.9999632835388184,
      0.9999638795852661,
      0.9999547600746155,
      0.9998828172683716,
      0.9997401237487793,
      0.9994227290153503,
      0.9993942379951477,
      0.9980964660644531,
      0.9980444312095642,
      0.992202639579773,
      0.9891861081123352,
      0.9924331903457642,
      0.9915047883987427,
      0.99455326795578,
      0.9990915656089783,
      0.9998878240585327,
      0.9999188184738159,
      0.9998842477798462,
      0.9999498128890991,
      0.9999697208404541,
      0.999910831451416,
      0.9998857975006104,
      0.9999593496322632,
      0.9999653697013855,
      0.9999783039093018,
      0.9999545216560364,
      0.9999654293060303,
      0.9999813437461853,
      0.9999675750732422,
      0.9999679327011108,
      0.9999585151672363,
      0.9999477863311768,
      0.9997823238372803,
      0.9994193911552429,
      0.9995377063751221,
      0.9980854988098145,
      0.9982222318649292,
      0.9934436678886414,
      0.9912905097007751,
      0.9967988729476929,
      0.9985878467559814,
      0.9999129772186279,
      0.9999630451202393,
      0.9999651908874512,
      0.9999635219573975,
      0.9999825358390808,
      0.9999549984931946,
      0.9999437928199768,
      0.9999861121177673,
      0.9999774098396301,
      0.9999549984931946,
      0.9999366998672485,
      0.99996417760849,
      0.9999695420265198,
      0.9999750852584839,
      0.9999486207962036,
      0.9999609589576721,
      0.9999176859855652,
      0.9998670220375061,
      0.9988430142402649,
      0.9971095323562622,
      0.9929580688476562,
      0.98692786693573,
      0.9943917989730835,
      0.9974572658538818,
      0.9995777606964111,
      0.9995576739311218,
      0.9968065619468689,
      0.9980253577232361,
      0.993571400642395,
      0.9926393032073975,
      0.9978364706039429,
      0.9985684752464294,
      0.9999132752418518,
      0.9999510049819946,
      0.9999673366546631,
      0.9999659657478333,
      0.9999642372131348,
      0.9999508261680603,
      0.9999704957008362,
      0.9999277591705322,
      0.9999579787254333,
      0.9999708533287048,
      0.9999654293060303,
      0.9999680519104004,
      0.9999591708183289,
      0.9999515414237976,
      0.999912679195404,
      0.9998338222503662,
      0.9997910857200623,
      0.9995046257972717,
      0.9952934980392456,
      0.9970789551734924,
      0.9919076561927795,
      0.991332471370697,
      0.998089075088501,
      0.9993744492530823,
      0.9999216794967651,
      0.9999449253082275,
      0.9999697804450989,
      0.9999668598175049,
      0.9999560117721558,
      0.9999640583992004,
      0.9999469518661499,
      0.9999633431434631,
      0.9999421238899231,
      0.9999507069587708,
      0.9999359250068665,
      0.9999514818191528,
      0.999978244304657,
      0.999957799911499,
      0.9999099969863892,
      0.9998775124549866,
      0.9998361468315125,
      0.9979180693626404,
      0.9947897791862488,
      0.9976739883422852,
      0.9903927445411682,
      0.9953314065933228,
      0.9923200607299805,
      0.9932335615158081,
      0.9982276558876038,
      0.9998428225517273,
      0.9999119639396667,
      0.9995908141136169,
      0.9996873736381531,
      0.9998010993003845,
      0.9997873306274414,
      0.9998202919960022
    ],
    [
      0.9568238258361816,
      0.9701246023178101,
      0.9809301495552063,
      0.9835636019706726,
      0.9831902384757996,
      0.9844043254852295,
      0.9874142408370972,
      0.9871485233306885,
      0.9859510064125061,
      0.9870539903640747,
      0.9875456690788269,
      0.9869413375854492,
      0.9864527583122253,
      0.9872058033943176,
      0.9874276518821716,
      0.9863798022270203,
      0.9866443872451782,
      0.986832320690155,
      0.9871658086776733,
      0.9819809198379517,
      0.9851848483085632,
      0.9861640930175781,
      0.9864839315414429,
      0.9855524301528931,
      0.9869150519371033,
      0.9859446883201599,
      0.9858534336090088,
      0.9880315661430359,
      0.9872157573699951,
      0.9898542165756226,
      0.9917175769805908,
      0.9913632273674011,
      0.989923357963562,
      0.9906674027442932,
      0.9892795085906982,
      0.9876358509063721,
      0.9873328804969788,
      0.989051342010498,
      0.9865217208862305,
      0.9829965233802795,
      0.9875384569168091,
      0.9873244166374207,
      0.984700620174408,
      0.9862343668937683,
      0.9874289035797119,
      0.9851585030555725,
      0.984721302986145,
      0.9865366816520691,
      0.9846749305725098,
      0.9844996333122253,
      0.985127866268158,
      0.9827513098716736,
      0.978119969367981,
      0.9715827703475952,
      0.9602906703948975,
      0.999764084815979,
      0.9998986721038818,
      0.999943196773529,
      0.9998363256454468,
      0.9996757507324219,
      0.9993987679481506,
      0.9978669285774231,
      0.9982988238334656,
      0.9948151707649231,
      0.9932852983474731,
      0.9978586435317993,
      0.9997096657752991,
      0.9997012615203857,
      0.9997797012329102,
      0.9999114871025085,
      0.9999179840087891,
      0.9999293684959412,
      0.999961256980896,
      0.9999333620071411,
      0.9999492764472961,
      0.9999722242355347,
      0.9999632835388184,
      0.9999642968177795,
      0.9999597668647766,
      0.9998928904533386,
      0.9998207688331604,
      0.9996926188468933,
      0.9996543526649475,
      0.9989991784095764,
      0.9989766478538513,
      0.9958819150924683,
      0.9937977194786072,
      0.9959022402763367,
      0.9951993227005005,
      0.9966054558753967,
      0.999523401260376,
      0.9999094605445862,
      0.9999237656593323,
      0.9998853802680969,
      0.9999533295631409,
      0.9999706149101257,
      0.9999111890792847,
      0.9998865127563477,
      0.99996018409729,
      0.9999657869338989,
      0.9999788999557495,
      0.9999555349349976,
      0.9999658465385437,
      0.9999815225601196,
      0.9999677538871765,
      0.9999678730964661,
      0.9999611973762512,
      0.9999529123306274,
      0.9998464584350586,
      0.9997111558914185,
      0.9997578263282776,
      0.9990971684455872,
      0.9991576671600342,
      0.9965381026268005,
      0.9958292245864868,
      0.9986110925674438,
      0.9993644952774048,
      0.999932587146759,
      0.9999663829803467,
      0.9999665021896362,
      0.9999627470970154,
      0.9999825954437256,
      0.9999557137489319,
      0.9999449253082275,
      0.9999856948852539,
      0.9999775290489197,
      0.999955952167511,
      0.9999379515647888,
      0.9999648332595825,
      0.9999698996543884,
      0.9999748468399048,
      0.9999510049819946,
      0.9999625086784363,
      0.9999298453330994,
      0.9998862743377686,
      0.9993290305137634,
      0.9984006285667419,
      0.9960373044013977,
      0.9925504326820374,
      0.9968562722206116,
      0.9987626671791077,
      0.9997808337211609,
      0.9997663497924805,
      0.9986218214035034,
      0.9989851117134094,
      0.9966053366661072,
      0.9964496493339539,
      0.9988813996315002,
      0.9993389844894409,
      0.9999340176582336,
      0.999955415725708,
      0.9999686479568481,
      0.9999656677246094,
      0.9999643564224243,
      0.9999513626098633,
      0.9999714493751526,
      0.9999297857284546,
      0.9999589323997498,
      0.999970555305481,
      0.9999659061431885,
      0.9999678730964661,
      0.9999604225158691,
      0.9999508857727051,
      0.9999193549156189,
      0.9998802542686462,
      0.9998771548271179,
      0.9997363090515137,
      0.9975213408470154,
      0.9984703660011292,
      0.9959696531295776,
      0.9957640767097473,
      0.9990337491035461,
      0.9997079372406006,
      0.9999369382858276,
      0.9999491572380066,
      0.9999713897705078,
      0.9999678730964661,
      0.9999569058418274,
      0.9999653697013855,
      0.9999476075172424,
      0.9999643564224243,
      0.9999430775642395,
      0.9999537467956543,
      0.9999387860298157,
      0.9999520778656006,
      0.9999788403511047,
      0.9999606609344482,
      0.9999123215675354,
      0.9998933672904968,
      0.9998709559440613,
      0.9987953305244446,
      0.9969655871391296,
      0.9990012049674988,
      0.9951667785644531,
      0.9975858330726624,
      0.9962674379348755,
      0.9967225790023804,
      0.9990406036376953,
      0.9998915791511536,
      0.9999256134033203,
      0.9997566342353821,
      0.9997705221176147,
      0.9998248219490051,
      0.9997884035110474,
      0.9998142719268799
    ],
    [
      0.9700957536697388,
      0.9786908626556396,
      0.9857344627380371,
      0.9880015850067139,
      0.987846314907074,
      0.9883889555931091,
      0.9904723167419434,
      0.9908236861228943,
      0.9894614815711975,
      0.9905332326889038,
      0.9911090731620789,
      0.9911494255065918,
      0.9902533888816833,
      0.9910807609558105,
      0.9915322065353394,
      0.9910293221473694,
      0.9906539916992188,
      0.9910072088241577,
      0.9917610883712769,
      0.9889844655990601,
      0.9900456666946411,
      0.9906349778175354,
      0.9913118481636047,
      0.990374743938446,
      0.9909881353378296,
      0.9910995960235596,
      0.9905896782875061,
      0.9918202757835388,
      0.9904633164405823,
      0.9921814203262329,
      0.9936915636062622,
      0.9937991499900818,
      0.9928964376449585,
      0.9935216307640076,
      0.9925925135612488,
      0.9915803670883179,
      0.9910813570022583,
      0.9924324154853821,
      0.9911960363388062,
      0.9892790913581848,
      0.9912654161453247,
      0.9912620782852173,
      0.9899765253067017,
      0.9902876019477844,
      0.9911612272262573,
      0.9898462295532227,
      0.9899263381958008,
      0.9900591373443604,
      0.9888392686843872,
      0.9893131256103516,
      0.9895559549331665,
      0.9874844551086426,
      0.9849153757095337,
      0.9802913069725037,
      0.9699100255966187,
      0.9997735619544983,
      0.9998990297317505,
      0.9999446868896484,
      0.999849796295166,
      0.9997457265853882,
      0.9995893239974976,
      0.9986439347267151,
      0.9990360140800476,
      0.9971970915794373,
      0.9960446953773499,
      0.9988246560096741,
      0.9998298287391663,
      0.9997828006744385,
      0.999837338924408,
      0.9999256730079651,
      0.9999226927757263,
      0.9999303221702576,
      0.9999623894691467,
      0.999934196472168,
      0.9999498128890991,
      0.9999727010726929,
      0.9999634623527527,
      0.99996417760849,
      0.9999575614929199,
      0.9998975992202759,
      0.9998614192008972,
      0.9998078346252441,
      0.9997779130935669,
      0.9995179176330566,
      0.9994679093360901,
      0.9981198310852051,
      0.9968258738517761,
      0.9980682134628296,
      0.9979649186134338,
      0.9982836246490479,
      0.999750554561615,
      0.9999228119850159,
      0.9999269843101501,
      0.999885618686676,
      0.9999555349349976,
      0.9999706745147705,
      0.9999109506607056,
      0.9998868107795715,
      0.9999606013298035,
      0.9999660849571228,
      0.9999792575836182,
      0.9999563694000244,
      0.9999664425849915,
      0.9999818205833435,
      0.9999678730964661,
      0.9999679327011108,
      0.9999630451202393,
      0.999955952167511,
      0.9998824596405029,
      0.9998303651809692,
      0.9998412132263184,
      0.999503493309021,
      0.9995545148849487,
      0.9983240962028503,
      0.9981824159622192,
      0.9993821978569031,
      0.9997204542160034,
      0.9999451637268066,
      0.9999681711196899,
      0.9999662041664124,
      0.9999614357948303,
      0.9999822378158569,
      0.9999563694000244,
      0.9999454617500305,
      0.9999861717224121,
      0.9999783039093018,
      0.999957263469696,
      0.9999390840530396,
      0.9999654293060303,
      0.9999701976776123,
      0.9999748468399048,
      0.9999523162841797,
      0.9999635219573975,
      0.9999374747276306,
      0.9998992085456848,
      0.9995737075805664,
      0.9991782307624817,
      0.9977676868438721,
      0.9961124658584595,
      0.9983295202255249,
      0.9993476867675781,
      0.9998564124107361,
      0.999854564666748,
      0.9993582367897034,
      0.9995311498641968,
      0.9984515905380249,
      0.9983616471290588,
      0.999445915222168,
      0.9996576905250549,
      0.999945342540741,
      0.999957799911499,
      0.9999686479568481,
      0.9999642968177795,
      0.9999637603759766,
      0.9999511241912842,
      0.9999719858169556,
      0.9999314546585083,
      0.9999598264694214,
      0.9999710321426392,
      0.9999660849571228,
      0.9999674558639526,
      0.999960720539093,
      0.9999496340751648,
      0.9999224543571472,
      0.9999001622200012,
      0.9999126195907593,
      0.9998471140861511,
      0.9990027546882629,
      0.9992668628692627,
      0.998386025428772,
      0.9981426000595093,
      0.9995467066764832,
      0.9998323917388916,
      0.9999455213546753,
      0.9999528527259827,
      0.9999717473983765,
      0.9999678134918213,
      0.999958336353302,
      0.9999657273292542,
      0.9999470710754395,
      0.99996417760849,
      0.99994295835495,
      0.9999552369117737,
      0.9999402165412903,
      0.9999520778656006,
      0.9999788999557495,
      0.9999619722366333,
      0.9999123811721802,
      0.9999029040336609,
      0.99989253282547,
      0.9992101192474365,
      0.998263418674469,
      0.9995694160461426,
      0.9976808428764343,
      0.998853862285614,
      0.9983833432197571,
      0.9984632134437561,
      0.9995566606521606,
      0.9999208450317383,
      0.9999358057975769,
      0.9998425841331482,
      0.9998177886009216,
      0.9998379349708557,
      0.9997958540916443,
      0.9998176693916321
    ],
    [
      0.9794039130210876,
      0.9841866493225098,
      0.9886260032653809,
      0.990625262260437,
      0.9907333850860596,
      0.9907361268997192,
      0.9922633171081543,
      0.9931411147117615,
      0.9919220209121704,
      0.9927567839622498,
      0.9933583736419678,
      0.9940779805183411,
      0.9930472373962402,
      0.9936367273330688,
      0.9943218231201172,
      0.9943979382514954,
      0.993560791015625,
      0.993847668170929,
      0.9951261281967163,
      0.9930270910263062,
      0.99311363697052,
      0.9937692284584045,
      0.9948976635932922,
      0.9931286573410034,
      0.9935754537582397,
      0.993799090385437,
      0.9933425188064575,
      0.993899941444397,
      0.9920085668563843,
      0.9933041930198669,
      0.9947400093078613,
      0.9952276945114136,
      0.9946547746658325,
      0.9951636791229248,
      0.9946202039718628,
      0.9942926168441772,
      0.9938721656799316,
      0.9948660135269165,
      0.993869423866272,
      0.9927599430084229,
      0.9943711757659912,
      0.9939262270927429,
      0.992977499961853,
      0.9933136105537415,
      0.993746817111969,
      0.9927155375480652,
      0.9930536150932312,
      0.9926789999008179,
      0.9914807677268982,
      0.992063045501709,
      0.9924358129501343,
      0.9905515909194946,
      0.9888067841529846,
      0.9860038161277771,
      0.9775359034538269,
      0.999774694442749,
      0.9998998641967773,
      0.9999459981918335,
      0.9998586177825928,
      0.9997884035110474,
      0.9996942281723022,
      0.9990960359573364,
      0.9994263648986816,
      0.9983875155448914,
      0.9976101517677307,
      0.9993645548820496,
      0.9998951554298401,
      0.9998282194137573,
      0.9998747110366821,
      0.9999337196350098,
      0.9999248385429382,
      0.999931812286377,
      0.9999631643295288,
      0.9999344348907471,
      0.9999502301216125,
      0.9999730587005615,
      0.9999637603759766,
      0.9999642968177795,
      0.9999590516090393,
      0.9999018311500549,
      0.9998844265937805,
      0.9998642206192017,
      0.9998416900634766,
      0.9997318387031555,
      0.99970942735672,
      0.9990564584732056,
      0.9982953667640686,
      0.9989596009254456,
      0.9990322589874268,
      0.9990288019180298,
      0.9998461604118347,
      0.9999309778213501,
      0.9999286532402039,
      0.9998869299888611,
      0.9999569058418274,
      0.9999707341194153,
      0.9999105930328369,
      0.9998865723609924,
      0.9999608397483826,
      0.9999663233757019,
      0.999979555606842,
      0.9999570250511169,
      0.9999668598175049,
      0.9999821186065674,
      0.9999681711196899,
      0.9999679327011108,
      0.9999640583992004,
      0.9999578595161438,
      0.9998988509178162,
      0.9998756647109985,
      0.999886155128479,
      0.9997351765632629,
      0.9997593760490417,
      0.9990931153297424,
      0.9991205930709839,
      0.9997172951698303,
      0.9998436570167542,
      0.9999538660049438,
      0.9999699592590332,
      0.999966025352478,
      0.9999602437019348,
      0.9999825358390808,
      0.9999563694000244,
      0.9999457001686096,
      0.9999861121177673,
      0.9999781250953674,
      0.9999574422836304,
      0.9999394416809082,
      0.9999657273292542,
      0.9999703168869019,
      0.9999746084213257,
      0.9999526739120483,
      0.9999638199806213,
      0.9999418258666992,
      0.9999069571495056,
      0.9996892213821411,
      0.9995248317718506,
      0.9985024333000183,
      0.9978893995285034,
      0.9990336894989014,
      0.9996621012687683,
      0.9998946785926819,
      0.9998916387557983,
      0.9996415376663208,
      0.9997692704200745,
      0.9992002248764038,
      0.9991611838340759,
      0.9997087717056274,
      0.9998050928115845,
      0.999952495098114,
      0.999959409236908,
      0.9999675154685974,
      0.9999626874923706,
      0.9999629855155945,
      0.9999502301216125,
      0.9999719262123108,
      0.9999315142631531,
      0.9999600648880005,
      0.9999712109565735,
      0.9999660849571228,
      0.999967098236084,
      0.9999606013298035,
      0.9999487996101379,
      0.9999247193336487,
      0.9999136328697205,
      0.9999305605888367,
      0.999901294708252,
      0.999513566493988,
      0.9996575713157654,
      0.9992647171020508,
      0.9991294741630554,
      0.9997624158859253,
      0.9998900294303894,
      0.9999510049819946,
      0.9999561905860901,
      0.9999719262123108,
      0.9999673962593079,
      0.9999608397483826,
      0.9999661445617676,
      0.9999471306800842,
      0.9999641180038452,
      0.9999427795410156,
      0.9999561309814453,
      0.9999409914016724,
      0.9999521374702454,
      0.9999787211418152,
      0.9999628067016602,
      0.9999120831489563,
      0.9999090433120728,
      0.9999070167541504,
      0.9994325637817383,
      0.9991214871406555,
      0.9997829794883728,
      0.9989092350006104,
      0.9994532465934753,
      0.9992735981941223,
      0.999284029006958,
      0.9997586607933044,
      0.9999383687973022,
      0.999942421913147,
      0.9998820424079895,
      0.9998419880867004,
      0.9998504519462585,
      0.9998135566711426,
      0.9998344779014587
    ]
  ],
  "rfd_device": "NVIDIA A30",
  "rfd_time": 59,
  "rfd_con_ref_pdb_idx": [],
  "rfd_con_hal_pdb_idx": [],
  "rfd_con_ref_idx0": [],
  "rfd_con_hal_idx0": [],
  "rfd_complex_con_ref_pdb_idx": "[('E', 6), ('E', 7), ('E', 8), ('E', 9), ('E', 10), ('E', 11), ('E', 12), ('E', 13), ('E', 14), ('E', 15), ('E', 16), ('E', 17), ('E', 18), ('E', 19), ('E', 20), ('E', 21), ('E', 22), ('E', 23), ('E', 24), ('E', 25), ('E', 26), ('E', 27), ('E', 28), ('E', 29), ('E', 30), ('E', 31), ('E', 32), ('E', 33), ('E', 34), ('E', 35), ('E', 36), ('E', 37), ('E', 38), ('E', 39), ('E', 40), ('E', 41), ('E', 42), ('E', 43), ('E', 44), ('E', 45), ('E', 46), ('E', 47), ('E', 48), ('E', 49), ('E', 50), ('E', 51), ('E', 52), ('E', 53), ('E', 54), ('E', 55), ('E', 56), ('E', 57), ('E', 58), ('E', 59), ('E', 60), ('E', 61), ('E', 62), ('E', 63), ('E', 64), ('E', 65), ('E', 66), ('E', 67), ('E', 68), ('E', 69), ('E', 70), ('E', 71), ('E', 72), ('E', 73), ('E', 74), ('E', 75), ('E', 76), ('E', 77), ('E', 78), ('E', 79), ('E', 80), ('E', 81), ('E', 82), ('E', 83), ('E', 84), ('E', 85), ('E', 86), ('E', 87), ('E', 88), ('E', 89), ('E', 90), ('E', 91), ('E', 92), ('E', 93), ('E', 94), ('E', 95), ('E', 96), ('E', 97), ('E', 98), ('E', 99), ('E', 100), ('E', 101), ('E', 102), ('E', 103), ('E', 104), ('E', 105), ('E', 106), ('E', 107), ('E', 108), ('E', 109), ('E', 110), ('E', 111), ('E', 112), ('E', 113), ('E', 114), ('E', 115), ('E', 116), ('E', 117), ('E', 118), ('E', 119), ('E', 120), ('E', 121), ('E', 122), ('E', 123), ('E', 124), ('E', 125), ('E', 126), ('E', 127), ('E', 128), ('E', 129), ('E', 130), ('E', 131), ('E', 132), ('E', 133), ('E', 134), ('E', 135), ('E', 136), ('E', 137), ('E', 138), ('E', 139), ('E', 140), ('E', 141), ('E', 142), ('E', 143), ('E', 144), ('E', 145), ('E', 146), ('E', 147), ('E', 148), ('E', 149), ('E', 150), ('E', 151), ('E', 152), ('E', 153), ('E', 154), ('E', 155)]",
  "rfd_complex_con_hal_pdb_idx": "[('B', 56), ('B', 57), ('B', 58), ('B', 59), ('B', 60), ('B', 61), ('B', 62), ('B', 63), ('B', 64), ('B', 65), ('B', 66), ('B', 67), ('B', 68), ('B', 69), ('B', 70), ('B', 71), ('B', 72), ('B', 73), ('B', 74), ('B', 75), ('B', 76), ('B', 77), ('B', 78), ('B', 79), ('B', 80), ('B', 81), ('B', 82), ('B', 83), ('B', 84), ('B', 85), ('B', 86), ('B', 87), ('B', 88), ('B', 89), ('B', 90), ('B', 91), ('B', 92), ('B', 93), ('B', 94), ('B', 95), ('B', 96), ('B', 97), ('B', 98), ('B', 99), ('B', 100), ('B', 101), ('B', 102), ('B', 103), ('B', 104), ('B', 105), ('B', 106), ('B', 107), ('B', 108), ('B', 109), ('B', 110), ('B', 111), ('B', 112), ('B', 113), ('B', 114), ('B', 115), ('B', 116), ('B', 117), ('B', 118), ('B', 119), ('B', 120), ('B', 121), ('B', 122), ('B', 123), ('B', 124), ('B', 125), ('B', 126), ('B', 127), ('B', 128), ('B', 129), ('B', 130), ('B', 131), ('B', 132), ('B', 133), ('B', 134), ('B', 135), ('B', 136), ('B', 137), ('B', 138), ('B', 139), ('B', 140), ('B', 141), ('B', 142), ('B', 143), ('B', 144), ('B', 145), ('B', 146), ('B', 147), ('B', 148), ('B', 149), ('B', 150), ('B', 151), ('B', 152), ('B', 153), ('B', 154), ('B', 155), ('B', 156), ('B', 157), ('B', 158), ('B', 159), ('B', 160), ('B', 161), ('B', 162), ('B', 163), ('B', 164), ('B', 165), ('B', 166), ('B', 167), ('B', 168), ('B', 169), ('B', 170), ('B', 171), ('B', 172), ('B', 173), ('B', 174), ('B', 175), ('B', 176), ('B', 177), ('B', 178), ('B', 179), ('B', 180), ('B', 181), ('B', 182), ('B', 183), ('B', 184), ('B', 185), ('B', 186), ('B', 187), ('B', 188), ('B', 189), ('B', 190), ('B', 191), ('B', 192), ('B', 193), ('B', 194), ('B', 195), ('B', 196), ('B', 197), ('B', 198), ('B', 199), ('B', 200), ('B', 201), ('B', 202), ('B', 203), ('B', 204), ('B', 205)]",
  "rfd_receptor_con_ref_pdb_idx": "[('E', 6), ('E', 7), ('E', 8), ('E', 9), ('E', 10), ('E', 11), ('E', 12), ('E', 13), ('E', 14), ('E', 15), ('E', 16), ('E', 17), ('E', 18), ('E', 19), ('E', 20), ('E', 21), ('E', 22), ('E', 23), ('E', 24), ('E', 25), ('E', 26), ('E', 27), ('E', 28), ('E', 29), ('E', 30), ('E', 31), ('E', 32), ('E', 33), ('E', 34), ('E', 35), ('E', 36), ('E', 37), ('E', 38), ('E', 39), ('E', 40), ('E', 41), ('E', 42), ('E', 43), ('E', 44), ('E', 45), ('E', 46), ('E', 47), ('E', 48), ('E', 49), ('E', 50), ('E', 51), ('E', 52), ('E', 53), ('E', 54), ('E', 55), ('E', 56), ('E', 57), ('E', 58), ('E', 59), ('E', 60), ('E', 61), ('E', 62), ('E', 63), ('E', 64), ('E', 65), ('E', 66), ('E', 67), ('E', 68), ('E', 69), ('E', 70), ('E', 71), ('E', 72), ('E', 73), ('E', 74), ('E', 75), ('E', 76), ('E', 77), ('E', 78), ('E', 79), ('E', 80), ('E', 81), ('E', 82), ('E', 83), ('E', 84), ('E', 85), ('E', 86), ('E', 87), ('E', 88), ('E', 89), ('E', 90), ('E', 91), ('E', 92), ('E', 93), ('E', 94), ('E', 95), ('E', 96), ('E', 97), ('E', 98), ('E', 99), ('E', 100), ('E', 101), ('E', 102), ('E', 103), ('E', 104), ('E', 105), ('E', 106), ('E', 107), ('E', 108), ('E', 109), ('E', 110), ('E', 111), ('E', 112), ('E', 113), ('E', 114), ('E', 115), ('E', 116), ('E', 117), ('E', 118), ('E', 119), ('E', 120), ('E', 121), ('E', 122), ('E', 123), ('E', 124), ('E', 125), ('E', 126), ('E', 127), ('E', 128), ('E', 129), ('E', 130), ('E', 131), ('E', 132), ('E', 133), ('E', 134), ('E', 135), ('E', 136), ('E', 137), ('E', 138), ('E', 139), ('E', 140), ('E', 141), ('E', 142), ('E', 143), ('E', 144), ('E', 145), ('E', 146), ('E', 147), ('E', 148), ('E', 149), ('E', 150), ('E', 151), ('E', 152), ('E', 153), ('E', 154), ('E', 155)]",
  "rfd_receptor_con_hal_pdb_idx": "[('B', 56), ('B', 57), ('B', 58), ('B', 59), ('B', 60), ('B', 61), ('B', 62), ('B', 63), ('B', 64), ('B', 65), ('B', 66), ('B', 67), ('B', 68), ('B', 69), ('B', 70), ('B', 71), ('B', 72), ('B', 73), ('B', 74), ('B', 75), ('B', 76), ('B', 77), ('B', 78), ('B', 79), ('B', 80), ('B', 81), ('B', 82), ('B', 83), ('B', 84), ('B', 85), ('B', 86), ('B', 87), ('B', 88), ('B', 89), ('B', 90), ('B', 91), ('B', 92), ('B', 93), ('B', 94), ('B', 95), ('B', 96), ('B', 97), ('B', 98), ('B', 99), ('B', 100), ('B', 101), ('B', 102), ('B', 103), ('B', 104), ('B', 105), ('B', 106), ('B', 107), ('B', 108), ('B', 109), ('B', 110), ('B', 111), ('B', 112), ('B', 113), ('B', 114), ('B', 115), ('B', 116), ('B', 117), ('B', 118), ('B', 119), ('B', 120), ('B', 121), ('B', 122), ('B', 123), ('B', 124), ('B', 125), ('B', 126), ('B', 127), ('B', 128), ('B', 129), ('B', 130), ('B', 131), ('B', 132), ('B', 133), ('B', 134), ('B', 135), ('B', 136), ('B', 137), ('B', 138), ('B', 139), ('B', 140), ('B', 141), ('B', 142), ('B', 143), ('B', 144), ('B', 145), ('B', 146), ('B', 147), ('B', 148), ('B', 149), ('B', 150), ('B', 151), ('B', 152), ('B', 153), ('B', 154), ('B', 155), ('B', 156), ('B', 157), ('B', 158), ('B', 159), ('B', 160), ('B', 161), ('B', 162), ('B', 163), ('B', 164), ('B', 165), ('B', 166), ('B', 167), ('B', 168), ('B', 169), ('B', 170), ('B', 171), ('B', 172), ('B', 173), ('B', 174), ('B', 175), ('B', 176), ('B', 177), ('B', 178), ('B', 179), ('B', 180), ('B', 181), ('B', 182), ('B', 183), ('B', 184), ('B', 185), ('B', 186), ('B', 187), ('B', 188), ('B', 189), ('B', 190), ('B', 191), ('B', 192), ('B', 193), ('B', 194), ('B', 195), ('B', 196), ('B', 197), ('B', 198), ('B', 199), ('B', 200), ('B', 201), ('B', 202), ('B', 203), ('B', 204), ('B', 205)]",
  "rfd_complex_con_ref_idx0": [
    0,
    1,
    2,
    3,
    4,
    5,
    6,
    7,
    8,
    9,
    10,
    11,
    12,
    13,
    14,
    15,
    16,
    17,
    18,
    19,
    20,
    21,
    22,
    23,
    24,
    25,
    26,
    27,
    28,
    29,
    30,
    31,
    32,
    33,
    34,
    35,
    36,
    37,
    38,
    39,
    40,
    41,
    42,
    43,
    44,
    45,
    46,
    47,
    48,
    49,
    50,
    51,
    52,
    53,
    54,
    55,
    56,
    57,
    58,
    59,
    60,
    61,
    62,
    63,
    64,
    65,
    66,
    67,
    68,
    69,
    70,
    71,
    72,
    73,
    74,
    75,
    76,
    77,
    78,
    79,
    80,
    81,
    82,
    83,
    84,
    85,
    86,
    87,
    88,
    89,
    90,
    91,
    92,
    93,
    94,
    95,
    96,
    97,
    98,
    99,
    100,
    101,
    102,
    103,
    104,
    105,
    106,
    107,
    108,
    109,
    110,
    111,
    112,
    113,
    114,
    115,
    116,
    117,
    118,
    119,
    120,
    121,
    122,
    123,
    124,
    125,
    126,
    127,
    128,
    129,
    130,
    131,
    132,
    133,
    134,
    135,
    136,
    137,
    138,
    139,
    140,
    141,
    142,
    143,
    144,
    145,
    146,
    147,
    148,
    149
  ],
  "rfd_complex_con_hal_idx0": [
    55,
    56,
    57,
    58,
    59,
    60,
    61,
    62,
    63,
    64,
    65,
    66,
    67,
    68,
    69,
    70,
    71,
    72,
    73,
    74,
    75,
    76,
    77,
    78,
    79,
    80,
    81,
    82,
    83,
    84,
    85,
    86,
    87,
    88,
    89,
    90,
    91,
    92,
    93,
    94,
    95,
    96,
    97,
    98,
    99,
    100,
    101,
    102,
    103,
    104,
    105,
    106,
    107,
    108,
    109,
    110,
    111,
    112,
    113,
    114,
    115,
    116,
    117,
    118,
    119,
    120,
    121,
    122,
    123,
    124,
    125,
    126,
    127,
    128,
    129,
    130,
    131,
    132,
    133,
    134,
    135,
    136,
    137,
    138,
    139,
    140,
    141,
    142,
    143,
    144,
    145,
    146,
    147,
    148,
    149,
    150,
    151,
    152,
    153,
    154,
    155,
    156,
    157,
    158,
    159,
    160,
    161,
    162,
    163,
    164,
    165,
    166,
    167,
    168,
    169,
    170,
    171,
    172,
    173,
    174,
    175,
    176,
    177,
    178,
    179,
    180,
    181,
    182,
    183,
    184,
    185,
    186,
    187,
    188,
    189,
    190,
    191,
    192,
    193,
    194,
    195,
    196,
    197,
    198,
    199,
    200,
    201,
    202,
    203,
    204
  ],
  "rfd_receptor_con_ref_idx0": [
    0,
    1,
    2,
    3,
    4,
    5,
    6,
    7,
    8,
    9,
    10,
    11,
    12,
    13,
    14,
    15,
    16,
    17,
    18,
    19,
    20,
    21,
    22,
    23,
    24,
    25,
    26,
    27,
    28,
    29,
    30,
    31,
    32,
    33,
    34,
    35,
    36,
    37,
    38,
    39,
    40,
    41,
    42,
    43,
    44,
    45,
    46,
    47,
    48,
    49,
    50,
    51,
    52,
    53,
    54,
    55,
    56,
    57,
    58,
    59,
    60,
    61,
    62,
    63,
    64,
    65,
    66,
    67,
    68,
    69,
    70,
    71,
    72,
    73,
    74,
    75,
    76,
    77,
    78,
    79,
    80,
    81,
    82,
    83,
    84,
    85,
    86,
    87,
    88,
    89,
    90,
    91,
    92,
    93,
    94,
    95,
    96,
    97,
    98,
    99,
    100,
    101,
    102,
    103,
    104,
    105,
    106,
    107,
    108,
    109,
    110,
    111,
    112,
    113,
    114,
    115,
    116,
    117,
    118,
    119,
    120,
    121,
    122,
    123,
    124,
    125,
    126,
    127,
    128,
    129,
    130,
    131,
    132,
    133,
    134,
    135,
    136,
    137,
    138,
    139,
    140,
    141,
    142,
    143,
    144,
    145,
    146,
    147,
    148,
    149
  ],
  "rfd_receptor_con_hal_idx0": [
    0,
    1,
    2,
    3,
    4,
    5,
    6,
    7,
    8,
    9,
    10,
    11,
    12,
    13,
    14,
    15,
    16,
    17,
    18,
    19,
    20,
    21,
    22,
    23,
    24,
    25,
    26,
    27,
    28,
    29,
    30,
    31,
    32,
    33,
    34,
    35,
    36,
    37,
    38,
    39,
    40,
    41,
    42,
    43,
    44,
    45,
    46,
    47,
    48,
    49,
    50,
    51,
    52,
    53,
    54,
    55,
    56,
    57,
    58,
    59,
    60,
    61,
    62,
    63,
    64,
    65,
    66,
    67,
    68,
    69,
    70,
    71,
    72,
    73,
    74,
    75,
    76,
    77,
    78,
    79,
    80,
    81,
    82,
    83,
    84,
    85,
    86,
    87,
    88,
    89,
    90,
    91,
    92,
    93,
    94,
    95,
    96,
    97,
    98,
    99,
    100,
    101,
    102,
    103,
    104,
    105,
    106,
    107,
    108,
    109,
    110,
    111,
    112,
    113,
    114,
    115,
    116,
    117,
    118,
    119,
    120,
    121,
    122,
    123,
    124,
    125,
    126,
    127,
    128,
    129,
    130,
    131,
    132,
    133,
    134,
    135,
    136,
    137,
    138,
    139,
    140,
    141,
    142,
    143,
    144,
    145,
    146,
    147,
    148,
    149
  ],
  "rfd_inpaint_str": [
    false,
    false,
    false,
    false,
    false,
    false,
    false,
    false,
    false,
    false,
    false,
    false,
    false,
    false,
    false,
    false,
    false,
    false,
    false,
    false,
    false,
    false,
    false,
    false,
    false,
    false,
    false,
    false,
    false,
    false,
    false,
    false,
    false,
    false,
    false,
    false,
    false,
    false,
    false,
    false,
    false,
    false,
    false,
    false,
    false,
    false,
    false,
    false,
    false,
    false,
    false,
    false,
    false,
    false,
    false,
    true,
    true,
    true,
    true,
    true,
    true,
    true,
    true,
    true,
    true,
    true,
    true,
    true,
    true,
    true,
    true,
    true,
    true,
    true,
    true,
    true,
    true,
    true,
    true,
    true,
    true,
    true,
    true,
    true,
    true,
    true,
    true,
    true,
    true,
    true,
    true,
    true,
    true,
    true,
    true,
    true,
    true,
    true,
    true,
    true,
    true,
    true,
    true,
    true,
    true,
    true,
    true,
    true,
    true,
    true,
    true,
    true,
    true,
    true,
    true,
    true,
    true,
    true,
    true,
    true,
    true,
    true,
    true,
    true,
    true,
    true,
    true,
    true,
    true,
    true,
    true,
    true,
    true,
    true,
    true,
    true,
    true,
    true,
    true,
    true,
    true,
    true,
    true,
    true,
    true,
    true,
    true,
    true,
    true,
    true,
    true,
    true,
    true,
    true,
    true,
    true,
    true,
    true,
    true,
    true,
    true,
    true,
    true,
    true,
    true,
    true,
    true,
    true,
    true,
    true,
    true,
    true,
    true,
    true,
    true,
    true,
    true,
    true,
    true,
    true,
    true,
    true,
    true,
    true,
    true,
    true,
    true,
    true,
    true,
    true,
    true,
    true,
    true,
    true,
    true,
    true,
    true,
    true,
    true,
    true,
    true,
    true,
    true,
    true,
    true
  ],
  "rfd_inpaint_seq": [
    false,
    false,
    false,
    false,
    false,
    false,
    false,
    false,
    false,
    false,
    false,
    false,
    false,
    false,
    false,
    false,
    false,
    false,
    false,
    false,
    false,
    false,
    false,
    false,
    false,
    false,
    false,
    false,
    false,
    false,
    false,
    false,
    false,
    false,
    false,
    false,
    false,
    false,
    false,
    false,
    false,
    false,
    false,
    false,
    false,
    false,
    false,
    false,
    false,
    false,
    false,
    false,
    false,
    false,
    false,
    true,
    true,
    true,
    true,
    true,
    true,
    true,
    true,
    true,
    true,
    true,
    true,
    true,
    true,
    true,
    true,
    true,
    true,
    true,
    true,
    true,
    true,
    true,
    true,
    true,
    true,
    true,
    true,
    true,
    true,
    true,
    true,
    true,
    true,
    true,
    true,
    true,
    true,
    true,
    true,
    true,
    true,
    true,
    true,
    true,
    true,
    true,
    true,
    true,
    true,
    true,
    true,
    true,
    true,
    true,
    true,
    true,
    true,
    true,
    true,
    true,
    true,
    true,
    true,
    true,
    true,
    true,
    true,
    true,
    true,
    true,
    true,
    true,
    true,
    true,
    true,
    true,
    true,
    true,
    true,
    true,
    true,
    true,
    true,
    true,
    true,
    true,
    true,
    true,
    true,
    true,
    true,
    true,
    true,
    true,
    true,
    true,
    true,
    true,
    true,
    true,
    true,
    true,
    true,
    true,
    true,
    true,
    true,
    true,
    true,
    true,
    true,
    true,
    true,
    true,
    true,
    true,
    true,
    true,
    true,
    true,
    true,
    true,
    true,
    true,
    true,
    true,
    true,
    true,
    true,
    true,
    true,
    true,
    true,
    true,
    true,
    true,
    true,
    true,
    true,
    true,
    true,
    true,
    true,
    true,
    true,
    true,
    true,
    true,
    true
  ],
  "rfd_sampled_mask": [
    "E6-155/0",
    "55-55"
  ],
  "rfd_mask_1d": [
    false,
    false,
    false,
    false,
    false,
    false,
    false,
    false,
    false,
    false,
    false,
    false,
    false,
    false,
    false,
    false,
    false,
    false,
    false,
    false,
    false,
    false,
    false,
    false,
    false,
    false,
    false,
    false,
    false,
    false,
    false,
    false,
    false,
    false,
    false,
    false,
    false,
    false,
    false,
    false,
    false,
    false,
    false,
    false,
    false,
    false,
    false,
    false,
    false,
    false,
    false,
    false,
    false,
    false,
    false,
    true,
    true,
    true,
    true,
    true,
    true,
    true,
    true,
    true,
    true,
    true,
    true,
    true,
    true,
    true,
    true,
    true,
    true,
    true,
    true,
    true,
    true,
    true,
    true,
    true,
    true,
    true,
    true,
    true,
    true,
    true,
    true,
    true,
    true,
    true,
    true,
    true,
    true,
    true,
    true,
    true,
    true,
    true,
    true,
    true,
    true,
    true,
    true,
    true,
    true,
    true,
    true,
    true,
    true,
    true,
    true,
    true,
    true,
    true,
    true,
    true,
    true,
    true,
    true,
    true,
    true,
    true,
    true,
    true,
    true,
    true,
    true,
    true,
    true,
    true,
    true,
    true,
    true,
    true,
    true,
    true,
    true,
    true,
    true,
    true,
    true,
    true,
    true,
    true,
    true,
    true,
    true,
    true,
    true,
    true,
    true,
    true,
    true,
    true,
    true,
    true,
    true,
    true,
    true,
    true,
    true,
    true,
    true,
    true,
    true,
    true,
    true,
    true,
    true,
    true,
    true,
    true,
    true,
    true,
    true,
    true,
    true,
    true,
    true,
    true,
    true,
    true,
    true,
    true,
    true,
    true,
    true,
    true,
    true,
    true,
    true,
    true,
    true,
    true,
    true,
    true,
    true,
    true,
    true,
    true,
    true,
    true,
    true,
    true,
    true
  ]
}
```
