## Supplementary File 1 for "ProteinDJ: a high-performance and modular protein design pipeline": fold_4.json

```
{
  "fold_id": 4,
  "rfd_config": {
    "inference": {
      "input_pdb": "4zxb_ir.pdb",
      "num_designs": 25,
      "design_startnum": 0,
      "ckpt_override_path": null,
      "symmetry": null,
      "recenter": true,
      "radius": 10.0,
      "model_only_neighbors": false,
      "output_prefix": "./rfd_results/fold",
      "write_trajectory": false,
      "scaffold_guided": false,
      "model_runner": "SelfConditioning",
      "cautious": true,
      "align_motif": true,
      "symmetric_self_cond": true,
      "final_step": 1,
      "deterministic": false,
      "trb_save_ckpt_path": "/app/RFdiffusion/models/Complex_base_ckpt.pt",
      "schedule_directory_path": "/app/RFdiffusion/schedules",
      "model_directory_path": "/app/RFdiffusion/models"
    },
    "contigmap": {
      "contigs": [
        "E6-155/0 50-100"
      ],
      "inpaint_seq": null,
      "inpaint_str": null,
      "inpaint_str_helix": null,
      "inpaint_str_strand": null,
      "inpaint_str_loop": null,
      "provide_seq": null,
      "length": null
    },
    "model": {
      "n_extra_block": 4,
      "n_main_block": 32,
      "n_ref_block": 4,
      "d_msa": 256,
      "d_msa_full": 64,
      "d_pair": 128,
      "d_templ": 64,
      "n_head_msa": 8,
      "n_head_pair": 4,
      "n_head_templ": 4,
      "d_hidden": 32,
      "d_hidden_templ": 32,
      "p_drop": 0.15,
      "SE3_param_full": {
        "num_layers": 1,
        "num_channels": 32,
        "num_degrees": 2,
        "n_heads": 4,
        "div": 4,
        "l0_in_features": 8,
        "l0_out_features": 8,
        "l1_in_features": 3,
        "l1_out_features": 2,
        "num_edge_features": 32
      },
      "SE3_param_topk": {
        "num_layers": 1,
        "num_channels": 32,
        "num_degrees": 2,
        "n_heads": 4,
        "div": 4,
        "l0_in_features": 64,
        "l0_out_features": 64,
        "l1_in_features": 3,
        "l1_out_features": 2,
        "num_edge_features": 64
      },
      "freeze_track_motif": false,
      "use_motif_timestep": true
    },
    "diffuser": {
      "T": 50,
      "b_0": 0.01,
      "b_T": 0.07,
      "schedule_type": "linear",
      "so3_type": "igso3",
      "crd_scale": 0.25,
      "partial_T": null,
      "so3_schedule_type": "linear",
      "min_b": 1.5,
      "max_b": 2.5,
      "min_sigma": 0.02,
      "max_sigma": 1.5
    },
    "denoiser": {
      "noise_scale_ca": 0,
      "final_noise_scale_ca": 1,
      "ca_noise_schedule_type": "constant",
      "noise_scale_frame": 0,
      "final_noise_scale_frame": 1,
      "frame_noise_schedule_type": "constant"
    },
    "ppi": {
      "hotspot_res": [
        "E64",
        "E88",
        "E96"
      ]
    },
    "potentials": {
      "guiding_potentials": null,
      "guide_scale": 10,
      "guide_decay": "constant",
      "olig_inter_all": null,
      "olig_intra_all": null,
      "olig_custom_contact": null,
      "substrate": null
    },
    "contig_settings": {
      "ref_idx": null,
      "hal_idx": null,
      "idx_rf": null,
      "inpaint_seq_tensor": null
    },
    "preprocess": {
      "sidechain_input": false,
      "motif_sidechain_input": true,
      "d_t1d": 24,
      "d_t2d": 44,
      "prob_self_cond": 0.5,
      "str_self_cond": true,
      "predict_previous": false
    },
    "logging": {
      "inputs": false
    },
    "scaffoldguided": {
      "scaffoldguided": false,
      "target_pdb": false,
      "target_path": null,
      "scaffold_list": null,
      "scaffold_dir": null,
      "sampled_insertion": 0,
      "sampled_N": 0,
      "sampled_C": 0,
      "ss_mask": 0,
      "systematic": false,
      "target_ss": null,
      "target_adj": null,
      "mask_loops": true,
      "contig_crop": null
    }
  },
  "rfd_plddt": [
    [
      0.16045436263084412,
      0.17560049891471863,
      0.16236591339111328,
      0.1529168039560318,
      0.15241391956806183,
      0.14997640252113342,
      0.14478038251399994,
      0.13667361438274384,
      0.13386425375938416,
      0.1310819387435913,
      0.12716488540172577,
      0.12161536514759064,
      0.11385940760374069,
      0.1092463955283165,
      0.1065886914730072,
      0.10550951957702637,
      0.10137294232845306,
      0.10248123109340668,
      0.10592633485794067,
      0.10399883985519409,
      0.10377232730388641,
      0.10575208812952042,
      0.10845005512237549,
      0.11103682219982147,
      0.10920869559049606,
      0.10537019371986389,
      0.1094556450843811,
      0.11128602921962738,
      0.11310408264398575,
      0.11077556014060974,
      0.11007264256477356,
      0.10940705239772797,
      0.10877467691898346,
      0.11697417497634888,
      0.11534236371517181,
      0.11308415234088898,
      0.11250718683004379,
      0.13159644603729248,
      0.1319216638803482,
      0.12572461366653442,
      0.12954986095428467,
      0.1412554383277893,
      0.1394033282995224,
      0.13402844965457916,
      0.14182791113853455,
      0.13576804101467133,
      0.1261160671710968,
      0.13045954704284668,
      0.13886135816574097,
      0.1358921378850937,
      0.12988406419754028,
      0.13499373197555542,
      0.13687458634376526,
      0.13073337078094482,
      0.11752039194107056,
      0.11390557885169983,
      0.10891184210777283,
      0.1028747707605362,
      0.09759827703237534,
      0.09458526968955994,
      0.09461469948291779,
      0.09166461229324341,
      0.08719741553068161,
      0.08445274829864502,
      0.08570339530706406,
      0.084405317902565,
      0.08515544980764389,
      0.08991387486457825,
      0.08826205134391785,
      0.0904487892985344,
      0.09354325383901596,
      0.09420984983444214,
      0.09476564824581146,
      0.09825722873210907,
      0.10470248013734818,
      0.10616686940193176,
      0.11071810126304626,
      0.11744800955057144,
      0.12292051315307617,
      0.12478573620319366,
      0.13186532258987427,
      0.14501067996025085,
      0.15608124434947968,
      0.16974687576293945,
      0.1907089650630951,
      0.2176765650510788,
      0.23157227039337158,
      0.2524082064628601,
      0.29366058111190796,
      0.3366503119468689,
      0.3612711727619171,
      0.3198239803314209,
      0.9922060370445251,
      0.9927543997764587,
      0.9884403944015503,
      0.9689153432846069,
      0.946423351764679,
      0.9373519420623779,
      0.8953850865364075,
      0.9125255346298218,
      0.872277021408081,
      0.8847377300262451,
      0.9566342830657959,
      0.98704993724823,
      0.986407458782196,
      0.9805821776390076,
      0.9937069416046143,
      0.9962894320487976,
      0.9948156476020813,
      0.9974908232688904,
      0.9975976347923279,
      0.997294545173645,
      0.9978505373001099,
      0.9976047277450562,
      0.9965556263923645,
      0.9918825626373291,
      0.9785316586494446,
      0.9493362903594971,
      0.9256640672683716,
      0.9550739526748657,
      0.90825355052948,
      0.927465558052063,
      0.868909478187561,
      0.8238694667816162,
      0.8972882628440857,
      0.8864166140556335,
      0.9435093998908997,
      0.9773381948471069,
      0.9880412220954895,
      0.9952828884124756,
      0.9946911931037903,
      0.9970868229866028,
      0.9982184767723083,
      0.9973606467247009,
      0.9970701336860657,
      0.9985962510108948,
      0.998676061630249,
      0.9990462064743042,
      0.9973604083061218,
      0.9974591135978699,
      0.9985244870185852,
      0.9964359998703003,
      0.9958158135414124,
      0.9939649701118469,
      0.9809779524803162,
      0.9458552002906799,
      0.932988166809082,
      0.964406430721283,
      0.9218668937683105,
      0.9260147213935852,
      0.8720682263374329,
      0.8557915091514587,
      0.9362220764160156,
      0.9580966234207153,
      0.9871314167976379,
      0.9959761500358582,
      0.9971983432769775,
      0.9983606934547424,
      0.9990411996841431,
      0.9971905946731567,
      0.9973186254501343,
      0.999294638633728,
      0.9991329312324524,
      0.9962759613990784,
      0.9941267371177673,
      0.9967046976089478,
      0.9944088459014893,
      0.9945268630981445,
      0.9928221702575684,
      0.984850287437439,
      0.9575290679931641,
      0.9386464953422546,
      0.8756887912750244,
      0.8524839878082275,
      0.8443562984466553,
      0.7965680360794067,
      0.8470684885978699,
      0.8843111991882324,
      0.9305810928344727,
      0.9617193937301636,
      0.9234257936477661,
      0.9304951429367065,
      0.8808825016021729,
      0.8536731004714966,
      0.9276748895645142,
      0.9383907318115234,
      0.9848214387893677,
      0.9942053556442261,
      0.9970873594284058,
      0.9982573986053467,
      0.9987777471542358,
      0.9982778429985046,
      0.9982553720474243,
      0.9948775172233582,
      0.9938146471977234,
      0.9954728484153748,
      0.9904986619949341,
      0.9909809231758118,
      0.9918074011802673,
      0.9820066094398499,
      0.9583143591880798,
      0.9119851589202881,
      0.9198980927467346,
      0.9443826675415039,
      0.9075632095336914,
      0.9243131875991821,
      0.878568172454834,
      0.8512479066848755,
      0.9259458780288696,
      0.9401682615280151,
      0.9855676293373108,
      0.9925694465637207,
      0.9966576099395752,
      0.9973517656326294,
      0.9953164458274841,
      0.9921265840530396,
      0.9932873249053955,
      0.994253933429718,
      0.9859142899513245,
      0.9836079478263855,
      0.971687912940979,
      0.9825924038887024,
      0.9908063411712646,
      0.982886016368866,
      0.9664153456687927,
      0.9426572918891907,
      0.9359027743339539,
      0.8861223459243774,
      0.8680135011672974,
      0.9011229276657104,
      0.8933312296867371,
      0.9230562448501587,
      0.9011955261230469,
      0.8766980171203613,
      0.9315714836120605,
      0.962005615234375,
      0.9752113223075867,
      0.9389452934265137,
      0.947151780128479,
      0.9704767465591431,
      0.976233184337616,
      0.9848738312721252
    ],
    [
      0.16994479298591614,
      0.19852593541145325,
      0.2011544555425644,
      0.20146144926548004,
      0.20041218400001526,
      0.18947729468345642,
      0.1837339699268341,
      0.17636331915855408,
      0.16847777366638184,
      0.1664884388446808,
      0.15656818449497223,
      0.15183140337467194,
      0.1472119688987732,
      0.1545926183462143,
      0.14027166366577148,
      0.1436922252178192,
      0.14391416311264038,
      0.15638436377048492,
      0.15201199054718018,
      0.15738411247730255,
      0.1540881246328354,
      0.15176665782928467,
      0.15369684994220734,
      0.15453961491584778,
      0.1467740833759308,
      0.13801886141300201,
      0.14482198655605316,
      0.14145171642303467,
      0.13532745838165283,
      0.13135387003421783,
      0.13952140510082245,
      0.12768732011318207,
      0.11920833587646484,
      0.12949588894844055,
      0.1318621039390564,
      0.11652294546365738,
      0.11768210679292679,
      0.12772411108016968,
      0.12203429639339447,
      0.11505288630723953,
      0.11727792769670486,
      0.12312543392181396,
      0.11508199572563171,
      0.11086206138134003,
      0.11140195280313492,
      0.1060713455080986,
      0.10032311081886292,
      0.09697079658508301,
      0.10339455306529999,
      0.10903489589691162,
      0.10923560708761215,
      0.11165229231119156,
      0.1186324954032898,
      0.11425396800041199,
      0.11131641268730164,
      0.11291760951280594,
      0.1110227108001709,
      0.1041393056511879,
      0.09925956279039383,
      0.1028842031955719,
      0.1003885269165039,
      0.09858924150466919,
      0.09439875185489655,
      0.09679315239191055,
      0.09538286924362183,
      0.09437854588031769,
      0.09531150013208389,
      0.10099878907203674,
      0.10768609493970871,
      0.11408878862857819,
      0.12252591550350189,
      0.1273304522037506,
      0.13817821443080902,
      0.1473390758037567,
      0.1595369577407837,
      0.16651776432991028,
      0.176315039396286,
      0.20285078883171082,
      0.21343721449375153,
      0.2156772017478943,
      0.238385871052742,
      0.25978320837020874,
      0.26686936616897583,
      0.28204652667045593,
      0.3025456368923187,
      0.3251464366912842,
      0.3217993378639221,
      0.37741291522979736,
      0.4348708689212799,
      0.4356643557548523,
      0.43573087453842163,
      0.4053424000740051,
      0.9948615431785583,
      0.9951369166374207,
      0.9919776916503906,
      0.9742074012756348,
      0.9546625018119812,
      0.9471954107284546,
      0.9040546417236328,
      0.9220074415206909,
      0.884659469127655,
      0.8955124020576477,
      0.9619014263153076,
      0.9891512989997864,
      0.9875216484069824,
      0.9829977750778198,
      0.9947752356529236,
      0.9970475435256958,
      0.9956521987915039,
      0.9981101155281067,
      0.9982907176017761,
      0.9982067346572876,
      0.9987472891807556,
      0.998718798160553,
      0.9980894327163696,
      0.994551420211792,
      0.9842247366905212,
      0.958960235118866,
      0.9400519728660583,
      0.9642542600631714,
      0.9201252460479736,
      0.9345234632492065,
      0.8831168413162231,
      0.8423328399658203,
      0.9074620604515076,
      0.9012351036071777,
      0.9528781771659851,
      0.9815797805786133,
      0.9913244843482971,
      0.9965408444404602,
      0.9959138035774231,
      0.9979312419891357,
      0.9986963272094727,
      0.9978440403938293,
      0.9976915121078491,
      0.9989005923271179,
      0.9990365505218506,
      0.9992977380752563,
      0.9979553818702698,
      0.9985044598579407,
      0.9991598725318909,
      0.9981067776679993,
      0.9976277351379395,
      0.9959604740142822,
      0.9852477312088013,
      0.956421434879303,
      0.946864664554596,
      0.9728860259056091,
      0.933639645576477,
      0.9351739883422852,
      0.884061336517334,
      0.8748940229415894,
      0.9429108500480652,
      0.9640344977378845,
      0.9903342723846436,
      0.9970074892044067,
      0.9979512095451355,
      0.9988539218902588,
      0.9993348717689514,
      0.9978328347206116,
      0.9979447722434998,
      0.9994792938232422,
      0.999360203742981,
      0.9971752762794495,
      0.9956598877906799,
      0.9979389905929565,
      0.9964066743850708,
      0.9966217279434204,
      0.994948148727417,
      0.987567663192749,
      0.9628821015357971,
      0.9416419267654419,
      0.8812288641929626,
      0.8430250287055969,
      0.8273546695709229,
      0.7755869626998901,
      0.8301479816436768,
      0.8844885230064392,
      0.9378213882446289,
      0.9662927985191345,
      0.9308904409408569,
      0.9393416047096252,
      0.8911547660827637,
      0.8744041323661804,
      0.9374800324440002,
      0.9493428468704224,
      0.9889519810676575,
      0.9958511590957642,
      0.9979703426361084,
      0.9987840056419373,
      0.9991270303726196,
      0.9987757802009583,
      0.9989541172981262,
      0.9961979985237122,
      0.9952917098999023,
      0.9970301985740662,
      0.9930957555770874,
      0.9936776757240295,
      0.9934198260307312,
      0.9837426543235779,
      0.9592369198799133,
      0.910517156124115,
      0.9161167740821838,
      0.9399162530899048,
      0.9075326919555664,
      0.9272509813308716,
      0.8860918879508972,
      0.865900456905365,
      0.9344336986541748,
      0.9472352266311646,
      0.9881160259246826,
      0.9942041635513306,
      0.9973447322845459,
      0.9978495836257935,
      0.9960476160049438,
      0.9925127029418945,
      0.9942147731781006,
      0.9954121708869934,
      0.9871739149093628,
      0.985720694065094,
      0.9735670685768127,
      0.9849994778633118,
      0.9932980537414551,
      0.9851926565170288,
      0.9671339988708496,
      0.938364565372467,
      0.9258041977882385,
      0.8683508634567261,
      0.8569408059120178,
      0.8901432156562805,
      0.8861353397369385,
      0.9183080196380615,
      0.8974127769470215,
      0.8744931221008301,
      0.928392767906189,
      0.9641889333724976,
      0.9748853445053101,
      0.9332610964775085,
      0.9421322345733643,
      0.9715036153793335,
      0.9794097542762756,
      0.987953782081604
    ],
    [
      0.14162364602088928,
      0.1594237983226776,
      0.16324716806411743,
      0.1696351170539856,
      0.17197878658771515,
      0.16352112591266632,
      0.16333943605422974,
      0.1542719006538391,
      0.151051864027977,
      0.1505855917930603,
      0.14814481139183044,
      0.13991253077983856,
      0.1400209218263626,
      0.14532917737960815,
      0.13405005633831024,
      0.14483648538589478,
      0.14094801247119904,
      0.14688606560230255,
      0.14518147706985474,
      0.15424248576164246,
      0.1488722711801529,
      0.15014678239822388,
      0.1483355015516281,
      0.15544676780700684,
      0.1447746753692627,
      0.13531365990638733,
      0.14508649706840515,
      0.1445937156677246,
      0.13261061906814575,
      0.12858846783638,
      0.13828697800636292,
      0.1257064938545227,
      0.11891056597232819,
      0.125115767121315,
      0.1298336684703827,
      0.1128477230668068,
      0.11208130419254303,
      0.12626764178276062,
      0.11713747680187225,
      0.10915902256965637,
      0.10883907973766327,
      0.12224356830120087,
      0.10931529104709625,
      0.10948655754327774,
      0.10789211094379425,
      0.10821034014225006,
      0.09976134449243546,
      0.09153950959444046,
      0.09795711189508438,
      0.10098913311958313,
      0.09273205697536469,
      0.10016477108001709,
      0.11265963315963745,
      0.10475118458271027,
      0.10075569897890091,
      0.1077093780040741,
      0.11284240335226059,
      0.10270708799362183,
      0.09642677754163742,
      0.10399681329727173,
      0.09933583438396454,
      0.10013101249933243,
      0.09808354079723358,
      0.10188255459070206,
      0.10374712944030762,
      0.11117275804281235,
      0.11361128091812134,
      0.11931140720844269,
      0.12653565406799316,
      0.1339467316865921,
      0.14247658848762512,
      0.14481595158576965,
      0.14877091348171234,
      0.1593034714460373,
      0.17893122136592865,
      0.18284881114959717,
      0.19661538302898407,
      0.22537142038345337,
      0.2350086271762848,
      0.23711684346199036,
      0.25675857067108154,
      0.2785235047340393,
      0.28059297800064087,
      0.2934768497943878,
      0.32343679666519165,
      0.3508760929107666,
      0.34169620275497437,
      0.3735494315624237,
      0.41550952196121216,
      0.40678131580352783,
      0.40041571855545044,
      0.3513686954975128,
      0.9955350160598755,
      0.995755672454834,
      0.9925388097763062,
      0.9743350148200989,
      0.9530457854270935,
      0.9450696706771851,
      0.9004366397857666,
      0.9170419573783875,
      0.8780646920204163,
      0.8884248733520508,
      0.9588592648506165,
      0.9880390167236328,
      0.9863190054893494,
      0.9818568229675293,
      0.9943758249282837,
      0.9969081282615662,
      0.9954786896705627,
      0.9981504082679749,
      0.9984557628631592,
      0.9984896183013916,
      0.9989631175994873,
      0.9990320801734924,
      0.9984380006790161,
      0.9948652386665344,
      0.9845272302627563,
      0.9581257104873657,
      0.9385677576065063,
      0.9620168209075928,
      0.9171956777572632,
      0.9307925701141357,
      0.8769256472587585,
      0.8333438038825989,
      0.9011339545249939,
      0.8947558999061584,
      0.9486139416694641,
      0.9801031947135925,
      0.9909316897392273,
      0.9968560934066772,
      0.9963423013687134,
      0.9980470538139343,
      0.9988623857498169,
      0.998343288898468,
      0.9981985092163086,
      0.9991053938865662,
      0.9993100762367249,
      0.999456524848938,
      0.9987109303474426,
      0.9989762902259827,
      0.9994006156921387,
      0.9987887144088745,
      0.9981367588043213,
      0.9961546063423157,
      0.9854090213775635,
      0.955528199672699,
      0.9451257586479187,
      0.9717680215835571,
      0.9322606325149536,
      0.9327314496040344,
      0.8828809857368469,
      0.8709038496017456,
      0.9397218227386475,
      0.9623870253562927,
      0.9900354146957397,
      0.9970061182975769,
      0.9982163310050964,
      0.9990603923797607,
      0.9994552731513977,
      0.9985677599906921,
      0.9986758828163147,
      0.9995881915092468,
      0.9995004534721375,
      0.9981767535209656,
      0.9970587491989136,
      0.9986264109611511,
      0.9979138374328613,
      0.9975395202636719,
      0.9955266714096069,
      0.9881463646888733,
      0.9626904726028442,
      0.9413312077522278,
      0.8827361464500427,
      0.8468607664108276,
      0.8291035294532776,
      0.7772018313407898,
      0.8296328783035278,
      0.8846387267112732,
      0.9377678036689758,
      0.9656096696853638,
      0.9301880598068237,
      0.9384336471557617,
      0.8896353244781494,
      0.8724186420440674,
      0.9365595579147339,
      0.9493189454078674,
      0.9893107414245605,
      0.9960654377937317,
      0.9983692765235901,
      0.999099850654602,
      0.9992963075637817,
      0.9992114305496216,
      0.999271810054779,
      0.9973155856132507,
      0.9970517158508301,
      0.9984422326087952,
      0.9966370463371277,
      0.9961453676223755,
      0.9948268532752991,
      0.9856031537055969,
      0.9611364603042603,
      0.9119884371757507,
      0.9184669256210327,
      0.9424179792404175,
      0.9089112877845764,
      0.9289282560348511,
      0.8886901140213013,
      0.8689714670181274,
      0.9373671412467957,
      0.9525003433227539,
      0.989733099937439,
      0.9954203963279724,
      0.9981966614723206,
      0.9987421035766602,
      0.9974032640457153,
      0.9957891702651978,
      0.9970812797546387,
      0.9976719617843628,
      0.9927257299423218,
      0.990843653678894,
      0.9823610782623291,
      0.9907272458076477,
      0.9962436556816101,
      0.9893996715545654,
      0.9740502834320068,
      0.947386622428894,
      0.9378971457481384,
      0.8806340098381042,
      0.8620120882987976,
      0.8967764377593994,
      0.891462504863739,
      0.9243606328964233,
      0.9081345796585083,
      0.8840845823287964,
      0.9394911527633667,
      0.971289873123169,
      0.9818686842918396,
      0.9479541182518005,
      0.9531068801879883,
      0.9794189929962158,
      0.9848166704177856,
      0.9912992119789124
    ],
    [
      0.13557115197181702,
      0.15257485210895538,
      0.1568325012922287,
      0.1602373868227005,
      0.1654106229543686,
      0.15801775455474854,
      0.15856866538524628,
      0.1548365354537964,
      0.15353988111019135,
      0.14924044907093048,
      0.14782880246639252,
      0.14320574700832367,
      0.14436905086040497,
      0.14528648555278778,
      0.14450764656066895,
      0.146534264087677,
      0.14215435087680817,
      0.14296692609786987,
      0.14158816635608673,
      0.14897410571575165,
      0.1425061821937561,
      0.1437477320432663,
      0.14169690012931824,
      0.1495855748653412,
      0.13912144303321838,
      0.13459821045398712,
      0.14232967793941498,
      0.14384564757347107,
      0.1305401474237442,
      0.12602870166301727,
      0.1348130702972412,
      0.12563839554786682,
      0.11584927141666412,
      0.11951491236686707,
      0.12489673495292664,
      0.11046929657459259,
      0.1114949956536293,
      0.119116872549057,
      0.11267048120498657,
      0.10420882701873779,
      0.10867828130722046,
      0.11844822764396667,
      0.11202603578567505,
      0.11486200243234634,
      0.1080433577299118,
      0.10650618374347687,
      0.10540322959423065,
      0.09814521670341492,
      0.10120128095149994,
      0.0941438376903534,
      0.09009747207164764,
      0.09475688636302948,
      0.11063908040523529,
      0.10728064924478531,
      0.10051422566175461,
      0.10712788999080658,
      0.10833638906478882,
      0.10150658339262009,
      0.10033968836069107,
      0.1083342656493187,
      0.10590068995952606,
      0.10492927581071854,
      0.1048189103603363,
      0.11102919280529022,
      0.1151396781206131,
      0.1232069730758667,
      0.12638255953788757,
      0.13036954402923584,
      0.13569270074367523,
      0.14491550624370575,
      0.15848250687122345,
      0.15567311644554138,
      0.16328418254852295,
      0.17868897318840027,
      0.19953826069831848,
      0.2031237632036209,
      0.2194773107767105,
      0.24679060280323029,
      0.25407445430755615,
      0.24964506924152374,
      0.26711761951446533,
      0.29213008284568787,
      0.2907889783382416,
      0.30545565485954285,
      0.3382507264614105,
      0.35755935311317444,
      0.34611278772354126,
      0.38311827182769775,
      0.40745627880096436,
      0.3985688090324402,
      0.4030022919178009,
      0.3463841378688812,
      0.9956902861595154,
      0.9958795309066772,
      0.9926679134368896,
      0.9743730425834656,
      0.9532656073570251,
      0.9457789659500122,
      0.9011809825897217,
      0.9176251292228699,
      0.8788298964500427,
      0.8886575698852539,
      0.9587721824645996,
      0.9877189993858337,
      0.9862857460975647,
      0.9820219278335571,
      0.9944255948066711,
      0.9969397783279419,
      0.9955220818519592,
      0.9982136487960815,
      0.9985283613204956,
      0.99857497215271,
      0.9990194439888,
      0.9990916848182678,
      0.9984989762306213,
      0.9949230551719666,
      0.9843813180923462,
      0.9577746391296387,
      0.9390548467636108,
      0.9627301096916199,
      0.9178866147994995,
      0.9308624863624573,
      0.8768227100372314,
      0.8346048593521118,
      0.9016141891479492,
      0.8948684930801392,
      0.9485441446304321,
      0.9801318645477295,
      0.9908397197723389,
      0.9969270825386047,
      0.9964181184768677,
      0.9980986714363098,
      0.998927891254425,
      0.9984428882598877,
      0.9983154535293579,
      0.9991723895072937,
      0.9993734359741211,
      0.9995014667510986,
      0.9988524317741394,
      0.99907386302948,
      0.9994532465934753,
      0.9989122748374939,
      0.9982573390007019,
      0.9961943030357361,
      0.9852356910705566,
      0.9554163217544556,
      0.9457167983055115,
      0.9724700450897217,
      0.9328418970108032,
      0.9335700869560242,
      0.8819445371627808,
      0.8714796304702759,
      0.9403512477874756,
      0.9621858596801758,
      0.9900238513946533,
      0.9970341324806213,
      0.998275637626648,
      0.9991136193275452,
      0.9994998574256897,
      0.9987545609474182,
      0.998808741569519,
      0.9996258020401001,
      0.9995366930961609,
      0.9983848333358765,
      0.9973369836807251,
      0.9987304210662842,
      0.9981645941734314,
      0.9977161884307861,
      0.9956100583076477,
      0.988237202167511,
      0.9622714519500732,
      0.9401824474334717,
      0.8811346292495728,
      0.8459134101867676,
      0.8326840400695801,
      0.7699552178382874,
      0.8272923231124878,
      0.8837986588478088,
      0.9387475252151489,
      0.9661852121353149,
      0.9308705925941467,
      0.938967764377594,
      0.8888486623764038,
      0.8723803758621216,
      0.9370082020759583,
      0.9493681192398071,
      0.9891659617424011,
      0.996101975440979,
      0.9984336495399475,
      0.9991426467895508,
      0.9993363618850708,
      0.9992944598197937,
      0.9993404150009155,
      0.9975340366363525,
      0.997433602809906,
      0.9986639618873596,
      0.9971956014633179,
      0.9965088963508606,
      0.9950353503227234,
      0.9858689904212952,
      0.9613014459609985,
      0.9125359058380127,
      0.9201468229293823,
      0.9443105459213257,
      0.9087762832641602,
      0.9290167689323425,
      0.8876214027404785,
      0.8680169582366943,
      0.9379023313522339,
      0.9530645608901978,
      0.9898971319198608,
      0.9956132769584656,
      0.9983371496200562,
      0.9988780617713928,
      0.997661828994751,
      0.9963072538375854,
      0.9975024461746216,
      0.998033881187439,
      0.9937857985496521,
      0.9919123649597168,
      0.9844156503677368,
      0.9920767545700073,
      0.9967677593231201,
      0.9902520179748535,
      0.9750007390975952,
      0.9492451548576355,
      0.940890908241272,
      0.8834649324417114,
      0.8645617961883545,
      0.8992820978164673,
      0.8923255205154419,
      0.9251874685287476,
      0.9084193110466003,
      0.8843598961830139,
      0.9410022497177124,
      0.9722992777824402,
      0.9828700423240662,
      0.9497572779655457,
      0.9547622799873352,
      0.9805795550346375,
      0.9856787919998169,
      0.9919251203536987
    ],
    [
      0.1652965247631073,
      0.17668601870536804,
      0.17319223284721375,
      0.17226672172546387,
      0.17249077558517456,
      0.16328296065330505,
      0.1634206771850586,
      0.15580537915229797,
      0.15056400001049042,
      0.146887868642807,
      0.14570564031600952,
      0.13784131407737732,
      0.14053267240524292,
      0.1354454904794693,
      0.1348056048154831,
      0.12883353233337402,
      0.1289636790752411,
      0.12351174652576447,
      0.11834492534399033,
      0.12631185352802277,
      0.1207570731639862,
      0.11720960587263107,
      0.11399874091148376,
      0.12564554810523987,
      0.11305142939090729,
      0.11163809150457382,
      0.1168958768248558,
      0.11810381710529327,
      0.10994113981723785,
      0.11111791431903839,
      0.11741626262664795,
      0.10997329652309418,
      0.10491850972175598,
      0.10817335546016693,
      0.11571647226810455,
      0.10350029915571213,
      0.10593800991773605,
      0.11308284848928452,
      0.11129233241081238,
      0.11050494760274887,
      0.10681228339672089,
      0.11357590556144714,
      0.11143709719181061,
      0.11929677426815033,
      0.11567158997058868,
      0.12007096409797668,
      0.11746202409267426,
      0.11051376163959503,
      0.10898544639348984,
      0.10690702497959137,
      0.09831403195858002,
      0.09617769718170166,
      0.1118655651807785,
      0.10833557695150375,
      0.10801061987876892,
      0.11645245552062988,
      0.12524813413619995,
      0.11746589839458466,
      0.11576133221387863,
      0.12510085105895996,
      0.12578092515468597,
      0.1188826858997345,
      0.1137034073472023,
      0.12362165749073029,
      0.12722979485988617,
      0.12765780091285706,
      0.12818767130374908,
      0.13136452436447144,
      0.13084587454795837,
      0.1402207314968109,
      0.1517905592918396,
      0.1446906179189682,
      0.1517448127269745,
      0.16184645891189575,
      0.17705702781677246,
      0.17986351251602173,
      0.19578269124031067,
      0.22164422273635864,
      0.2275935709476471,
      0.23002922534942627,
      0.24442486464977264,
      0.26407310366630554,
      0.26235970854759216,
      0.2786865234375,
      0.3027117848396301,
      0.3189316987991333,
      0.31026798486709595,
      0.33883196115493774,
      0.351132869720459,
      0.3359313905239105,
      0.35489609837532043,
      0.3238385319709778,
      0.9959307909011841,
      0.9961151480674744,
      0.9930065274238586,
      0.9748578071594238,
      0.9533916711807251,
      0.9458707571029663,
      0.9003949761390686,
      0.917236328125,
      0.8776324987411499,
      0.8873662948608398,
      0.9588831067085266,
      0.9884029030799866,
      0.9867072701454163,
      0.9824682474136353,
      0.9947044849395752,
      0.9972187876701355,
      0.9957756400108337,
      0.9982999563217163,
      0.9986320734024048,
      0.9986616373062134,
      0.9990754723548889,
      0.9991441369056702,
      0.9985733032226562,
      0.9950512647628784,
      0.9845014214515686,
      0.9579941034317017,
      0.9387447834014893,
      0.9630959630012512,
      0.9175647497177124,
      0.9313101768493652,
      0.8782323598861694,
      0.8344063758850098,
      0.9012890458106995,
      0.8932265639305115,
      0.9478975534439087,
      0.9802432656288147,
      0.9910908341407776,
      0.9970476627349854,
      0.9964951276779175,
      0.9981473088264465,
      0.9989786744117737,
      0.9985113143920898,
      0.9983953833580017,
      0.9992197155952454,
      0.9994175434112549,
      0.9995375275611877,
      0.998938798904419,
      0.9991332292556763,
      0.9994874596595764,
      0.9989742040634155,
      0.9982799887657166,
      0.9962425231933594,
      0.9854981303215027,
      0.9548993706703186,
      0.9453529715538025,
      0.973085343837738,
      0.9314901828765869,
      0.9340499043464661,
      0.881161093711853,
      0.8709211945533752,
      0.9412345290184021,
      0.9629198312759399,
      0.9903707504272461,
      0.9972195029258728,
      0.9984074831008911,
      0.9991906881332397,
      0.9995343685150146,
      0.9988803863525391,
      0.9989320039749146,
      0.9996559023857117,
      0.9995587468147278,
      0.9984963536262512,
      0.9974974393844604,
      0.9988130331039429,
      0.9982832074165344,
      0.9977604150772095,
      0.9956349730491638,
      0.9880079030990601,
      0.9616227149963379,
      0.9396035671234131,
      0.8797993063926697,
      0.8428407907485962,
      0.8334434032440186,
      0.7692916393280029,
      0.8160839676856995,
      0.880966067314148,
      0.9375395774841309,
      0.9654377698898315,
      0.9296125173568726,
      0.9379855990409851,
      0.889580488204956,
      0.8702074885368347,
      0.9373906850814819,
      0.9504431486129761,
      0.9898453950881958,
      0.9964113831520081,
      0.9985436201095581,
      0.9992052912712097,
      0.999363124370575,
      0.9993571043014526,
      0.9993870258331299,
      0.9976398944854736,
      0.9976348280906677,
      0.9987649321556091,
      0.9973864555358887,
      0.996643602848053,
      0.99505215883255,
      0.9857974052429199,
      0.9609255194664001,
      0.9114224910736084,
      0.9184762239456177,
      0.9431565999984741,
      0.9067635536193848,
      0.9273878335952759,
      0.8852388858795166,
      0.865289568901062,
      0.9378157258033752,
      0.9535590410232544,
      0.9901411533355713,
      0.9958015084266663,
      0.9983869194984436,
      0.9989321231842041,
      0.9976876974105835,
      0.9963290691375732,
      0.9975993037223816,
      0.9980939626693726,
      0.9938827753067017,
      0.9919247627258301,
      0.9844198226928711,
      0.9922529458999634,
      0.996833860874176,
      0.9901646971702576,
      0.974699854850769,
      0.9477154612541199,
      0.9393838047981262,
      0.8820661306381226,
      0.8602308034896851,
      0.8971527814865112,
      0.8904524445533752,
      0.923694372177124,
      0.9065974354743958,
      0.8827826976776123,
      0.9405390620231628,
      0.9720540046691895,
      0.9826974868774414,
      0.9493676424026489,
      0.9543948769569397,
      0.9804838299751282,
      0.9857373237609863,
      0.9920555949211121
    ],
    [
      0.1773143857717514,
      0.18207579851150513,
      0.1814873218536377,
      0.18001991510391235,
      0.17778892815113068,
      0.171253502368927,
      0.1685730516910553,
      0.15791109204292297,
      0.1489890068769455,
      0.14816449582576752,
      0.14750491082668304,
      0.14253322780132294,
      0.14310362935066223,
      0.1332235038280487,
      0.1310957372188568,
      0.12397110462188721,
      0.1234225183725357,
      0.11558760702610016,
      0.11367527395486832,
      0.11909350752830505,
      0.11574188619852066,
      0.11366203427314758,
      0.110494464635849,
      0.11978775262832642,
      0.10984209924936295,
      0.1102902740240097,
      0.11440544575452805,
      0.1175411194562912,
      0.10756697505712509,
      0.10844164341688156,
      0.11580535769462585,
      0.10761746019124985,
      0.10330645740032196,
      0.10429707169532776,
      0.11090050637722015,
      0.10246379673480988,
      0.1044122576713562,
      0.11230052262544632,
      0.11503687500953674,
      0.11372445523738861,
      0.11348170787096024,
      0.1142093762755394,
      0.1140357255935669,
      0.12435680627822876,
      0.1194424256682396,
      0.1279134452342987,
      0.12665073573589325,
      0.12498411536216736,
      0.12312810122966766,
      0.12251854687929153,
      0.11837464570999146,
      0.10887812077999115,
      0.11488647758960724,
      0.10948479175567627,
      0.10535158216953278,
      0.11153338104486465,
      0.13358289003372192,
      0.12991583347320557,
      0.13561786711215973,
      0.1451478898525238,
      0.1499345302581787,
      0.14602532982826233,
      0.14188233017921448,
      0.1467723548412323,
      0.15224190056324005,
      0.1514555811882019,
      0.14685769379138947,
      0.14856812357902527,
      0.14537787437438965,
      0.15171772241592407,
      0.16001811623573303,
      0.15591025352478027,
      0.16786155104637146,
      0.18734437227249146,
      0.20587632060050964,
      0.20631369948387146,
      0.2266942262649536,
      0.25585639476776123,
      0.25867199897766113,
      0.25942447781562805,
      0.2869114875793457,
      0.31663620471954346,
      0.30908194184303284,
      0.3261135220527649,
      0.36197739839553833,
      0.36289116740226746,
      0.34769392013549805,
      0.36105048656463623,
      0.3591097593307495,
      0.34620073437690735,
      0.3574141263961792,
      0.3252050280570984,
      0.9963477849960327,
      0.996526837348938,
      0.9936801791191101,
      0.9757570028305054,
      0.9538353681564331,
      0.9461663961410522,
      0.9009677171707153,
      0.9184796810150146,
      0.8794271945953369,
      0.8884388208389282,
      0.9599205255508423,
      0.9890075325965881,
      0.9875077605247498,
      0.9833053946495056,
      0.995025634765625,
      0.997439980506897,
      0.996119499206543,
      0.9984768629074097,
      0.998803973197937,
      0.998839795589447,
      0.9992005228996277,
      0.9992537498474121,
      0.9987410306930542,
      0.9954560995101929,
      0.9850662350654602,
      0.9583077430725098,
      0.9386599063873291,
      0.9635864496231079,
      0.9175722002983093,
      0.9320100545883179,
      0.8805112242698669,
      0.832314670085907,
      0.9026802778244019,
      0.8949015736579895,
      0.9493458271026611,
      0.9812478423118591,
      0.9919655919075012,
      0.9974493980407715,
      0.9969576597213745,
      0.9984363913536072,
      0.9991273880004883,
      0.9987121224403381,
      0.9986178278923035,
      0.9993187785148621,
      0.999493420124054,
      0.9995929002761841,
      0.9990770816802979,
      0.9992607235908508,
      0.9995558857917786,
      0.9991016387939453,
      0.9984137415885925,
      0.9964249134063721,
      0.9855568408966064,
      0.9551043510437012,
      0.945435643196106,
      0.9738261699676514,
      0.9313210248947144,
      0.9346746206283569,
      0.8807910680770874,
      0.8722765445709229,
      0.9421786069869995,
      0.9640184640884399,
      0.9912299513816833,
      0.9974674582481384,
      0.9985735416412354,
      0.9992690682411194,
      0.9995737075805664,
      0.9990166425704956,
      0.9990583658218384,
      0.9996987581253052,
      0.9996014833450317,
      0.9986764192581177,
      0.9977312684059143,
      0.9989447593688965,
      0.9984599947929382,
      0.9979057312011719,
      0.995776891708374,
      0.9882075190544128,
      0.9615523815155029,
      0.9389999508857727,
      0.8772402405738831,
      0.841650664806366,
      0.8303290605545044,
      0.7687545418739319,
      0.8125628232955933,
      0.8811768293380737,
      0.9383294582366943,
      0.9660117030143738,
      0.9301868677139282,
      0.9381288290023804,
      0.8901793956756592,
      0.8726906776428223,
      0.9385374784469604,
      0.9521952867507935,
      0.9907001852989197,
      0.996654212474823,
      0.9986734986305237,
      0.9992693662643433,
      0.9994007349014282,
      0.9994271993637085,
      0.9994502067565918,
      0.9978398084640503,
      0.9978598356246948,
      0.9988694787025452,
      0.9974754452705383,
      0.9966909289360046,
      0.9951027631759644,
      0.9857894778251648,
      0.9610017538070679,
      0.9122611284255981,
      0.9196531772613525,
      0.944462776184082,
      0.9071118831634521,
      0.9276137351989746,
      0.8837250471115112,
      0.86392742395401,
      0.9390187859535217,
      0.9552218317985535,
      0.9908517599105835,
      0.9960333108901978,
      0.9984829425811768,
      0.9990102648735046,
      0.9978265166282654,
      0.996539831161499,
      0.9977647662162781,
      0.9982336163520813,
      0.9941110610961914,
      0.9921373128890991,
      0.9845129251480103,
      0.9923989176750183,
      0.9969033598899841,
      0.9902374744415283,
      0.9747763276100159,
      0.9473465085029602,
      0.9394770264625549,
      0.8789727687835693,
      0.8601052761077881,
      0.8977867364883423,
      0.8899750709533691,
      0.923425555229187,
      0.9048035144805908,
      0.8816275596618652,
      0.9413179755210876,
      0.9725503325462341,
      0.9829047918319702,
      0.9484925270080566,
      0.9539774060249329,
      0.9811433553695679,
      0.9862465858459473,
      0.9923956394195557
    ],
    [
      0.1780036836862564,
      0.19354844093322754,
      0.18964838981628418,
      0.18610486388206482,
      0.1906597763299942,
      0.1843668520450592,
      0.17641481757164001,
      0.1752747744321823,
      0.164088636636734,
      0.16266164183616638,
      0.16005940735340118,
      0.15259939432144165,
      0.1523062288761139,
      0.14733754098415375,
      0.14380773901939392,
      0.13194352388381958,
      0.1337260752916336,
      0.1291966587305069,
      0.12067556381225586,
      0.12655630707740784,
      0.12876364588737488,
      0.12632271647453308,
      0.12222488224506378,
      0.138290673494339,
      0.12901633977890015,
      0.13248609006404877,
      0.13520658016204834,
      0.13964170217514038,
      0.12875036895275116,
      0.1298682987689972,
      0.1354752629995346,
      0.13032610714435577,
      0.12286972254514694,
      0.1219409704208374,
      0.12798848748207092,
      0.12383982539176941,
      0.12160241603851318,
      0.12554816901683807,
      0.13286727666854858,
      0.1277093142271042,
      0.12916560471057892,
      0.1305433064699173,
      0.13345232605934143,
      0.1433013528585434,
      0.1303417831659317,
      0.13360702991485596,
      0.13158822059631348,
      0.13717500865459442,
      0.13095641136169434,
      0.13638058304786682,
      0.12435659766197205,
      0.11757130920886993,
      0.12084510177373886,
      0.11840324103832245,
      0.11313590407371521,
      0.11933524161577225,
      0.14032891392707825,
      0.14184460043907166,
      0.15060585737228394,
      0.16457584500312805,
      0.17406070232391357,
      0.17138291895389557,
      0.16421633958816528,
      0.16766563057899475,
      0.1819787472486496,
      0.18478648364543915,
      0.18004508316516876,
      0.1942339539527893,
      0.19200368225574493,
      0.20326775312423706,
      0.2184871882200241,
      0.2181149423122406,
      0.2283734679222107,
      0.24629095196723938,
      0.2697582542896271,
      0.2557283341884613,
      0.2838902771472931,
      0.3147814869880676,
      0.31140509247779846,
      0.30203256011009216,
      0.34331899881362915,
      0.36690717935562134,
      0.3487267792224884,
      0.36807867884635925,
      0.4014030992984772,
      0.39614138007164,
      0.3758386969566345,
      0.3980766236782074,
      0.3767881691455841,
      0.3618129789829254,
      0.37566015124320984,
      0.3368026316165924,
      0.9966737627983093,
      0.996889591217041,
      0.9944072365760803,
      0.9774768352508545,
      0.9559893608093262,
      0.948172926902771,
      0.902751088142395,
      0.9179919362068176,
      0.8763058185577393,
      0.8845381736755371,
      0.9571118354797363,
      0.988319456577301,
      0.9874658584594727,
      0.9836881756782532,
      0.995231032371521,
      0.9976069927215576,
      0.9964245557785034,
      0.9985948204994202,
      0.9989213347434998,
      0.9989624619483948,
      0.9992853403091431,
      0.9993207454681396,
      0.9988788366317749,
      0.9958434104919434,
      0.9862226843833923,
      0.9603723287582397,
      0.9414330720901489,
      0.9652562141418457,
      0.9193529486656189,
      0.9315837621688843,
      0.8782433271408081,
      0.8372347950935364,
      0.8984173536300659,
      0.8939470648765564,
      0.9454653263092041,
      0.9792258143424988,
      0.9909273386001587,
      0.9974262714385986,
      0.9970721006393433,
      0.9984962940216064,
      0.9991899728775024,
      0.998832106590271,
      0.9987673759460449,
      0.9993829131126404,
      0.9995497465133667,
      0.9996359348297119,
      0.9991990923881531,
      0.9993516802787781,
      0.9996019601821899,
      0.9991985559463501,
      0.9985576272010803,
      0.9965658783912659,
      0.9859369993209839,
      0.9567130208015442,
      0.9477075934410095,
      0.974801778793335,
      0.9329164028167725,
      0.9350197315216064,
      0.8793513774871826,
      0.8743325471878052,
      0.9402438998222351,
      0.9614078998565674,
      0.9906249046325684,
      0.9973544478416443,
      0.9985772371292114,
      0.9993224143981934,
      0.9995957612991333,
      0.9991322755813599,
      0.9991780519485474,
      0.9997254610061646,
      0.9996324777603149,
      0.9988464117050171,
      0.9979864954948425,
      0.9990249276161194,
      0.9985776543617249,
      0.9980129599571228,
      0.9958648681640625,
      0.9883829951286316,
      0.9628012180328369,
      0.9404460191726685,
      0.878806471824646,
      0.8395390510559082,
      0.8221154808998108,
      0.7567846179008484,
      0.8161425590515137,
      0.8813223242759705,
      0.9408813714981079,
      0.9676294326782227,
      0.9313176870346069,
      0.9394906759262085,
      0.887419581413269,
      0.871647834777832,
      0.9382967948913574,
      0.9510641098022461,
      0.9901885986328125,
      0.996579647064209,
      0.9987199306488037,
      0.9992998838424683,
      0.9994145035743713,
      0.9994735717773438,
      0.9994876384735107,
      0.9979912638664246,
      0.9980592131614685,
      0.9989445209503174,
      0.9976252317428589,
      0.9968100786209106,
      0.995170533657074,
      0.9859047532081604,
      0.9615563154220581,
      0.9137132167816162,
      0.921868085861206,
      0.9467979073524475,
      0.908194363117218,
      0.9293687343597412,
      0.8842190504074097,
      0.8644325733184814,
      0.9401571750640869,
      0.9564869999885559,
      0.9911646842956543,
      0.9962206482887268,
      0.9986225962638855,
      0.9991143345832825,
      0.9980418682098389,
      0.9970061779022217,
      0.9980471134185791,
      0.9984151124954224,
      0.9945400953292847,
      0.9924885034561157,
      0.9850254058837891,
      0.9926077723503113,
      0.9969978928565979,
      0.9904282093048096,
      0.974993109703064,
      0.9484451413154602,
      0.9410952925682068,
      0.8817191123962402,
      0.8599711060523987,
      0.8996090292930603,
      0.8914210200309753,
      0.9254095554351807,
      0.9080180525779724,
      0.8840857148170471,
      0.9444825649261475,
      0.9749187231063843,
      0.9846397638320923,
      0.9520891904830933,
      0.9573183655738831,
      0.9833206534385681,
      0.9878725409507751,
      0.9933042526245117
    ],
    [
      0.1826944500207901,
      0.19262410700321198,
      0.186640202999115,
      0.18626603484153748,
      0.19248619675636292,
      0.1878466159105301,
      0.18316873908042908,
      0.1842561811208725,
      0.1784582883119583,
      0.1757960319519043,
      0.17390212416648865,
      0.16396042704582214,
      0.16245892643928528,
      0.1590794324874878,
      0.15485335886478424,
      0.1486951857805252,
      0.1527441143989563,
      0.14432908594608307,
      0.14016270637512207,
      0.1437465101480484,
      0.14498271048069,
      0.1466331034898758,
      0.14415425062179565,
      0.1562606543302536,
      0.15301403403282166,
      0.15318447351455688,
      0.1556519716978073,
      0.1583441197872162,
      0.1494866907596588,
      0.14563867449760437,
      0.15161703526973724,
      0.14706583321094513,
      0.13692332804203033,
      0.13565893471240997,
      0.14207126200199127,
      0.13776932656764984,
      0.13210102915763855,
      0.13357014954090118,
      0.14007417857646942,
      0.1371343582868576,
      0.13500748574733734,
      0.13662002980709076,
      0.13646894693374634,
      0.1426202356815338,
      0.13159100711345673,
      0.13368329405784607,
      0.12936881184577942,
      0.13703307509422302,
      0.1283177137374878,
      0.1312505304813385,
      0.11859562993049622,
      0.11501425504684448,
      0.11610586941242218,
      0.11395329982042313,
      0.11741945892572403,
      0.11814726889133453,
      0.14165982604026794,
      0.14876745641231537,
      0.1564846634864807,
      0.16869071125984192,
      0.17713765799999237,
      0.1782417893409729,
      0.17087873816490173,
      0.18069884181022644,
      0.19878169894218445,
      0.19993214309215546,
      0.196554034948349,
      0.21882425248622894,
      0.21408164501190186,
      0.22160834074020386,
      0.24447886645793915,
      0.247756689786911,
      0.2512071430683136,
      0.2785756587982178,
      0.2977224588394165,
      0.2884661555290222,
      0.3010675609111786,
      0.3280755281448364,
      0.32468199729919434,
      0.31069204211235046,
      0.34780868887901306,
      0.370606005191803,
      0.35264718532562256,
      0.36912935972213745,
      0.3993506133556366,
      0.3956702649593353,
      0.3773747980594635,
      0.39805537462234497,
      0.3808293044567108,
      0.36489593982696533,
      0.3816435635089874,
      0.34832409024238586,
      0.9967779517173767,
      0.9969471096992493,
      0.9945049285888672,
      0.9774669408798218,
      0.9560914039611816,
      0.9484214186668396,
      0.9040229916572571,
      0.9195404052734375,
      0.8792510032653809,
      0.8878238201141357,
      0.9579153656959534,
      0.9888684749603271,
      0.9878393411636353,
      0.9841735363006592,
      0.9953780770301819,
      0.9977097511291504,
      0.9965688586235046,
      0.9986463785171509,
      0.9989698529243469,
      0.9990160465240479,
      0.9993146061897278,
      0.999354362487793,
      0.9988901615142822,
      0.9957756400108337,
      0.985630452632904,
      0.9592583775520325,
      0.9411958456039429,
      0.9651347398757935,
      0.9197317361831665,
      0.9320085644721985,
      0.8803504705429077,
      0.8387293815612793,
      0.9012795686721802,
      0.8930684328079224,
      0.9458268880844116,
      0.9795112609863281,
      0.9911780953407288,
      0.9975917935371399,
      0.9972403645515442,
      0.998604416847229,
      0.9992509484291077,
      0.998944878578186,
      0.9988678097724915,
      0.9994284510612488,
      0.9995954036712646,
      0.9996640086174011,
      0.9992923140525818,
      0.9994103312492371,
      0.9996287822723389,
      0.9992681741714478,
      0.9985674023628235,
      0.9963959455490112,
      0.9851050972938538,
      0.9545838832855225,
      0.9466428756713867,
      0.9747161865234375,
      0.9328436851501465,
      0.9354193806648254,
      0.8805556893348694,
      0.8761534094810486,
      0.9406626224517822,
      0.9621483087539673,
      0.9909019470214844,
      0.9974817633628845,
      0.9986724853515625,
      0.9993746280670166,
      0.9996191263198853,
      0.9992457628250122,
      0.9992684721946716,
      0.9997475147247314,
      0.9996578693389893,
      0.9990180730819702,
      0.9982807636260986,
      0.9991147518157959,
      0.9987911581993103,
      0.9980831146240234,
      0.9956592917442322,
      0.9873778820037842,
      0.9600236415863037,
      0.9364470839500427,
      0.8746566772460938,
      0.8378728628158569,
      0.8136725425720215,
      0.7391458749771118,
      0.8150914311408997,
      0.8810489177703857,
      0.9403761029243469,
      0.9677811861038208,
      0.9313828945159912,
      0.9403266906738281,
      0.8881018161773682,
      0.8736407160758972,
      0.9391968846321106,
      0.9522010087966919,
      0.9907042384147644,
      0.9967809915542603,
      0.9988560676574707,
      0.9993501305580139,
      0.9994536638259888,
      0.999518871307373,
      0.999533474445343,
      0.9982817769050598,
      0.9984107613563538,
      0.9990944862365723,
      0.9980807900428772,
      0.9970669746398926,
      0.9951404333114624,
      0.985287606716156,
      0.9600728750228882,
      0.9120538234710693,
      0.9221312403678894,
      0.9469387531280518,
      0.9087702035903931,
      0.9311726689338684,
      0.8872513175010681,
      0.8689118027687073,
      0.9427788257598877,
      0.9593335390090942,
      0.9917992949485779,
      0.9965354204177856,
      0.9987638592720032,
      0.9992125034332275,
      0.9982560873031616,
      0.9974580407142639,
      0.9983623623847961,
      0.9986634850502014,
      0.9953930974006653,
      0.9935007095336914,
      0.9870888590812683,
      0.9938084483146667,
      0.9974126815795898,
      0.9910533428192139,
      0.9759851098060608,
      0.9500461220741272,
      0.9438982009887695,
      0.8827849626541138,
      0.8565466403961182,
      0.9015920162200928,
      0.893586277961731,
      0.9282034635543823,
      0.914234459400177,
      0.8900851011276245,
      0.9478694200515747,
      0.9777615070343018,
      0.9865890145301819,
      0.9576869010925293,
      0.9621289968490601,
      0.9855745434761047,
      0.9895175099372864,
      0.9941657781600952
    ],
    [
      0.15983623266220093,
      0.17220890522003174,
      0.17317834496498108,
      0.17264804244041443,
      0.17995545268058777,
      0.17994807660579681,
      0.18036094307899475,
      0.18293684720993042,
      0.1796906590461731,
      0.1825503557920456,
      0.1808236986398697,
      0.17565444111824036,
      0.17543315887451172,
      0.18080314993858337,
      0.18180344998836517,
      0.17331500351428986,
      0.17963775992393494,
      0.1750677525997162,
      0.18375864624977112,
      0.18468689918518066,
      0.18689079582691193,
      0.18914420902729034,
      0.19486363232135773,
      0.2055276483297348,
      0.19881147146224976,
      0.20512910187244415,
      0.2080194056034088,
      0.21308082342147827,
      0.204380601644516,
      0.20657490193843842,
      0.2032896727323532,
      0.1985410749912262,
      0.18742558360099792,
      0.17630499601364136,
      0.1790708750486374,
      0.1740131974220276,
      0.16334125399589539,
      0.15470337867736816,
      0.15681494772434235,
      0.1560375988483429,
      0.1507176160812378,
      0.14570149779319763,
      0.14371976256370544,
      0.15025809407234192,
      0.13529697060585022,
      0.1372513771057129,
      0.13175499439239502,
      0.13749173283576965,
      0.12629148364067078,
      0.12462322413921356,
      0.12200101464986801,
      0.11233467608690262,
      0.11240170896053314,
      0.11326558142900467,
      0.12386061251163483,
      0.12381134927272797,
      0.1479077935218811,
      0.15331444144248962,
      0.15883994102478027,
      0.17016902565956116,
      0.1800137758255005,
      0.1852179765701294,
      0.1757817268371582,
      0.1954253911972046,
      0.21446672081947327,
      0.20997987687587738,
      0.2162148654460907,
      0.24779003858566284,
      0.25397437810897827,
      0.26672282814979553,
      0.29750552773475647,
      0.3175070881843567,
      0.3224664628505707,
      0.34563398361206055,
      0.3574307858943939,
      0.34408310055732727,
      0.34368354082107544,
      0.36651015281677246,
      0.3626291751861572,
      0.34257206320762634,
      0.367253839969635,
      0.3960157632827759,
      0.3754471242427826,
      0.38887590169906616,
      0.423195481300354,
      0.4283391237258911,
      0.41304829716682434,
      0.4338722825050354,
      0.4375988841056824,
      0.4102586805820465,
      0.4269132614135742,
      0.4010770320892334,
      0.9970634579658508,
      0.9972383379936218,
      0.9951369166374207,
      0.9789612293243408,
      0.9580940008163452,
      0.9501025080680847,
      0.906167209148407,
      0.9217871427536011,
      0.8825478553771973,
      0.8890261054039001,
      0.9579725861549377,
      0.9891668558120728,
      0.9884554743766785,
      0.9850982427597046,
      0.9956727623939514,
      0.9979009628295898,
      0.9969155788421631,
      0.9987783432006836,
      0.9990859031677246,
      0.9991388320922852,
      0.9993985295295715,
      0.9994499087333679,
      0.9990060925483704,
      0.9960877299308777,
      0.986244797706604,
      0.9606624841690063,
      0.9434665441513062,
      0.9657647609710693,
      0.922404408454895,
      0.9327176809310913,
      0.8833487033843994,
      0.845849871635437,
      0.9015533328056335,
      0.8946290016174316,
      0.9439969658851624,
      0.9788714647293091,
      0.9908240437507629,
      0.9977355599403381,
      0.9975011348724365,
      0.998752772808075,
      0.9993381500244141,
      0.9990927577018738,
      0.9990236163139343,
      0.9994986653327942,
      0.9996566772460938,
      0.9997046589851379,
      0.9994109272956848,
      0.9995002746582031,
      0.9996777176856995,
      0.9993805289268494,
      0.9987131357192993,
      0.9964502453804016,
      0.9847204685211182,
      0.9548381567001343,
      0.9487166404724121,
      0.9756948947906494,
      0.9350178837776184,
      0.9372473955154419,
      0.883210301399231,
      0.8797236680984497,
      0.941806435585022,
      0.9615238904953003,
      0.9908931255340576,
      0.9975667595863342,
      0.9988042116165161,
      0.9994357824325562,
      0.9996504783630371,
      0.9993982315063477,
      0.9993842840194702,
      0.9997731447219849,
      0.999690055847168,
      0.999190628528595,
      0.9985743761062622,
      0.9992669224739075,
      0.9990090131759644,
      0.99825519323349,
      0.9956168532371521,
      0.9866917133331299,
      0.9581583142280579,
      0.9344923496246338,
      0.8747628927230835,
      0.8386787176132202,
      0.8081315755844116,
      0.7216893434524536,
      0.8102400302886963,
      0.8848735094070435,
      0.9423776865005493,
      0.969838559627533,
      0.9348763227462769,
      0.9428424835205078,
      0.8901158571243286,
      0.8767108917236328,
      0.9408973455429077,
      0.9529868364334106,
      0.9910867214202881,
      0.9969877600669861,
      0.9990044236183167,
      0.999423086643219,
      0.9995023608207703,
      0.9995905756950378,
      0.9995960593223572,
      0.9986549615859985,
      0.9987710118293762,
      0.9992435574531555,
      0.9984546303749084,
      0.9973666071891785,
      0.9951791763305664,
      0.9844411611557007,
      0.9587762355804443,
      0.9117420315742493,
      0.9248418807983398,
      0.9507835507392883,
      0.913785994052887,
      0.936126708984375,
      0.8922265768051147,
      0.8740664720535278,
      0.9457857012748718,
      0.9616283774375916,
      0.9926055073738098,
      0.9969423413276672,
      0.998961329460144,
      0.9993479251861572,
      0.9985761642456055,
      0.9981067180633545,
      0.9987778067588806,
      0.9989867210388184,
      0.9964553117752075,
      0.9947139024734497,
      0.9893431067466736,
      0.9949767589569092,
      0.9977992177009583,
      0.9914972186088562,
      0.9761043787002563,
      0.9513306021690369,
      0.9467394351959229,
      0.888416051864624,
      0.8606476783752441,
      0.9066723585128784,
      0.8981748819351196,
      0.9334243535995483,
      0.9226757884025574,
      0.8980696797370911,
      0.9527687430381775,
      0.9810088276863098,
      0.9889037013053894,
      0.9645289778709412,
      0.9680874943733215,
      0.9882314801216125,
      0.9915158748626709,
      0.9952694773674011
    ],
    [
      0.4061583876609802,
      0.46500518918037415,
      0.48595139384269714,
      0.5278255939483643,
      0.5317131280899048,
      0.5228171944618225,
      0.5341526865959167,
      0.546363353729248,
      0.5330737829208374,
      0.5189931392669678,
      0.5174029469490051,
      0.5294939875602722,
      0.5035229921340942,
      0.48321086168289185,
      0.4862600266933441,
      0.4794240891933441,
      0.45112374424934387,
      0.4486924409866333,
      0.45381230115890503,
      0.4317338764667511,
      0.4222778081893921,
      0.4189678430557251,
      0.41774681210517883,
      0.4000510573387146,
      0.4018544852733612,
      0.3990386724472046,
      0.3829177916049957,
      0.3705132305622101,
      0.3641993999481201,
      0.35489925742149353,
      0.33833011984825134,
      0.33975285291671753,
      0.31813961267471313,
      0.2967076301574707,
      0.2890014052391052,
      0.29259276390075684,
      0.26625680923461914,
      0.24390746653079987,
      0.2513427734375,
      0.24737942218780518,
      0.23527008295059204,
      0.21923503279685974,
      0.21713487803936005,
      0.20603257417678833,
      0.1824251264333725,
      0.1796724945306778,
      0.1812964230775833,
      0.1800660490989685,
      0.15164004266262054,
      0.16614478826522827,
      0.1707710325717926,
      0.16909727454185486,
      0.1731443554162979,
      0.1959020048379898,
      0.20545516908168793,
      0.20238779485225677,
      0.23536533117294312,
      0.2601267099380493,
      0.24981814622879028,
      0.2552763819694519,
      0.29962998628616333,
      0.3262180685997009,
      0.2995625436306,
      0.3344855308532715,
      0.37938910722732544,
      0.38593417406082153,
      0.40204620361328125,
      0.42258480191230774,
      0.4279792010784149,
      0.4794239103794098,
      0.4822289049625397,
      0.47936224937438965,
      0.49084267020225525,
      0.49591439962387085,
      0.5055064558982849,
      0.4800719618797302,
      0.4822138547897339,
      0.5017130374908447,
      0.5020835995674133,
      0.475091814994812,
      0.5004486441612244,
      0.5171510577201843,
      0.4928184151649475,
      0.4839681088924408,
      0.505618155002594,
      0.5182386040687561,
      0.4838046431541443,
      0.497664213180542,
      0.5408182740211487,
      0.5276390910148621,
      0.5206361413002014,
      0.5400100946426392,
      0.9981395602226257,
      0.99826580286026,
      0.9969912767410278,
      0.9836771488189697,
      0.9644341468811035,
      0.9560871124267578,
      0.9123183488845825,
      0.9277286529541016,
      0.887856125831604,
      0.8965855836868286,
      0.9555706977844238,
      0.9890670776367188,
      0.9893044233322144,
      0.9872881174087524,
      0.9965083003044128,
      0.9983751773834229,
      0.9977858662605286,
      0.999142587184906,
      0.9994053244590759,
      0.9994750022888184,
      0.9996396899223328,
      0.9996725916862488,
      0.999366044998169,
      0.9971901178359985,
      0.9889999628067017,
      0.9661557078361511,
      0.9498743414878845,
      0.9686201214790344,
      0.929607629776001,
      0.9377994537353516,
      0.8884556293487549,
      0.8504406213760376,
      0.905227541923523,
      0.8939313292503357,
      0.9335731863975525,
      0.9727609753608704,
      0.9868192672729492,
      0.9976813793182373,
      0.9978856444358826,
      0.998903751373291,
      0.999470591545105,
      0.999377965927124,
      0.9993475079536438,
      0.9996539950370789,
      0.9997785687446594,
      0.9998158812522888,
      0.9996873736381531,
      0.999728798866272,
      0.999817967414856,
      0.9996690154075623,
      0.9991876482963562,
      0.9971119165420532,
      0.9863813519477844,
      0.9591960906982422,
      0.9525607824325562,
      0.9769766330718994,
      0.9409958124160767,
      0.9428333640098572,
      0.8867006897926331,
      0.8698371648788452,
      0.9430949091911316,
      0.9575463533401489,
      0.987598180770874,
      0.9974655508995056,
      0.9989030361175537,
      0.9995575547218323,
      0.9997292160987854,
      0.9996597170829773,
      0.9996436834335327,
      0.9998545050621033,
      0.9997962713241577,
      0.999569296836853,
      0.9992926716804504,
      0.9995864629745483,
      0.9995412230491638,
      0.998920738697052,
      0.996299147605896,
      0.9881516098976135,
      0.9606762528419495,
      0.9389331936836243,
      0.8877993226051331,
      0.8447105884552002,
      0.8061335682868958,
      0.7215907573699951,
      0.8028887510299683,
      0.8921394348144531,
      0.9477512836456299,
      0.9716777801513672,
      0.9397566318511963,
      0.9472916126251221,
      0.8929450511932373,
      0.8631740212440491,
      0.945771336555481,
      0.9534897804260254,
      0.9894766211509705,
      0.9970774054527283,
      0.9991450905799866,
      0.9995260238647461,
      0.999588668346405,
      0.9996988773345947,
      0.9997537136077881,
      0.9993758201599121,
      0.9994518160820007,
      0.999591052532196,
      0.9992307424545288,
      0.998286783695221,
      0.9960242509841919,
      0.9862740635871887,
      0.9620700478553772,
      0.9199004173278809,
      0.9306243658065796,
      0.9549462199211121,
      0.9207438230514526,
      0.9426761269569397,
      0.8959855437278748,
      0.882757306098938,
      0.951648473739624,
      0.9649878740310669,
      0.9938887357711792,
      0.9975998997688293,
      0.9993094801902771,
      0.9995733499526978,
      0.9990805983543396,
      0.9990651607513428,
      0.9993618130683899,
      0.9994732737541199,
      0.9982109069824219,
      0.9968039989471436,
      0.9935699701309204,
      0.9972344636917114,
      0.9985670447349548,
      0.9927757978439331,
      0.9793933629989624,
      0.9592647552490234,
      0.9560495615005493,
      0.9008735418319702,
      0.8622319102287292,
      0.9168006777763367,
      0.9009054899215698,
      0.9427230358123779,
      0.9355623126029968,
      0.9132617712020874,
      0.9620116353034973,
      0.9874846935272217,
      0.9933471083641052,
      0.97740638256073,
      0.9805038571357727,
      0.9934378862380981,
      0.995313286781311,
      0.9972928166389465
    ],
    [
      0.40146517753601074,
      0.47664985060691833,
      0.48479604721069336,
      0.5410587787628174,
      0.5768121480941772,
      0.56488037109375,
      0.5708167552947998,
      0.6012091636657715,
      0.6131080389022827,
      0.5903956294059753,
      0.5997875928878784,
      0.6298611164093018,
      0.6148693561553955,
      0.5884364247322083,
      0.6162968873977661,
      0.6224307417869568,
      0.5808659195899963,
      0.5794677138328552,
      0.6127476692199707,
      0.5722234845161438,
      0.5435933470726013,
      0.5658746361732483,
      0.577846884727478,
      0.5299174189567566,
      0.5299686193466187,
      0.5552319884300232,
      0.5302027463912964,
      0.5064253211021423,
      0.5114499926567078,
      0.5211317539215088,
      0.49013352394104004,
      0.48091843724250793,
      0.47958219051361084,
      0.46922600269317627,
      0.449163556098938,
      0.4562978744506836,
      0.441631942987442,
      0.3951261043548584,
      0.39093253016471863,
      0.39276576042175293,
      0.34175002574920654,
      0.310478150844574,
      0.3120971918106079,
      0.30335861444473267,
      0.2572401463985443,
      0.25544244050979614,
      0.2666529417037964,
      0.2639545798301697,
      0.22355790436267853,
      0.2511467933654785,
      0.2534925937652588,
      0.2541695833206177,
      0.2565227150917053,
      0.31074079871177673,
      0.31644338369369507,
      0.30894023180007935,
      0.35214763879776,
      0.40912216901779175,
      0.3963645398616791,
      0.4071660339832306,
      0.4585994780063629,
      0.48061370849609375,
      0.4811075031757355,
      0.49060478806495667,
      0.5142655968666077,
      0.5389155149459839,
      0.5427101850509644,
      0.543408989906311,
      0.537800133228302,
      0.5669072270393372,
      0.5820596218109131,
      0.5698126554489136,
      0.5627511739730835,
      0.5968061685562134,
      0.6039642095565796,
      0.5928441286087036,
      0.5790289640426636,
      0.6178671717643738,
      0.630677342414856,
      0.5980892181396484,
      0.6138607263565063,
      0.6414414048194885,
      0.6276094317436218,
      0.592670738697052,
      0.619364321231842,
      0.638735294342041,
      0.5940380096435547,
      0.5930402278900146,
      0.6407703757286072,
      0.6153337359428406,
      0.5821428298950195,
      0.5851699709892273,
      0.9988699555397034,
      0.9990229606628418,
      0.9984118342399597,
      0.9899063110351562,
      0.9730730652809143,
      0.9635249376296997,
      0.9221717119216919,
      0.9330819845199585,
      0.8839973211288452,
      0.8876392841339111,
      0.9536973834037781,
      0.9898024201393127,
      0.9906366467475891,
      0.9897279739379883,
      0.997180163860321,
      0.9987510442733765,
      0.9984852075576782,
      0.9993937015533447,
      0.9995986819267273,
      0.9996792078018188,
      0.9997743368148804,
      0.9997967481613159,
      0.9996304512023926,
      0.9982389807701111,
      0.9932848811149597,
      0.9747054576873779,
      0.9577831625938416,
      0.9719270467758179,
      0.9342836737632751,
      0.9410489797592163,
      0.8840813636779785,
      0.8317681550979614,
      0.8934547901153564,
      0.8826724290847778,
      0.9259635806083679,
      0.9696668386459351,
      0.9851446747779846,
      0.9977364540100098,
      0.9983855485916138,
      0.9990719556808472,
      0.999550461769104,
      0.9995391368865967,
      0.999545693397522,
      0.9997447729110718,
      0.9998477101325989,
      0.9998745918273926,
      0.9998091459274292,
      0.9998385906219482,
      0.9998816251754761,
      0.9997947812080383,
      0.9995185732841492,
      0.9979786276817322,
      0.9901385307312012,
      0.9662290811538696,
      0.957565426826477,
      0.9778097867965698,
      0.9425981044769287,
      0.9433833360671997,
      0.8788476586341858,
      0.8545085191726685,
      0.9383200407028198,
      0.9494814872741699,
      0.9839560389518738,
      0.9969011545181274,
      0.9987485408782959,
      0.9995734691619873,
      0.9997618794441223,
      0.9997726082801819,
      0.9997676014900208,
      0.9998946189880371,
      0.9998497366905212,
      0.9997339248657227,
      0.9995779991149902,
      0.9997333288192749,
      0.9997206330299377,
      0.999363362789154,
      0.9974157214164734,
      0.9920726418495178,
      0.9682531356811523,
      0.9506146907806396,
      0.9047744274139404,
      0.8746089339256287,
      0.8293976783752441,
      0.7509899139404297,
      0.8252162933349609,
      0.8954494595527649,
      0.9549642205238342,
      0.9739392995834351,
      0.9397059679031372,
      0.9456307888031006,
      0.886300802230835,
      0.8518263697624207,
      0.9432851076126099,
      0.9456315636634827,
      0.9861975908279419,
      0.9964258670806885,
      0.9990350604057312,
      0.9995537400245667,
      0.9996265769004822,
      0.9997692704200745,
      0.9998247623443604,
      0.9996141195297241,
      0.9996793270111084,
      0.999731183052063,
      0.9995148777961731,
      0.9989199042320251,
      0.9971849322319031,
      0.9905210733413696,
      0.9686782956123352,
      0.9324140548706055,
      0.9391355514526367,
      0.9595773220062256,
      0.9241431951522827,
      0.9458330869674683,
      0.8995088338851929,
      0.8833115100860596,
      0.9532687664031982,
      0.965720534324646,
      0.9939042925834656,
      0.9976735711097717,
      0.9994328618049622,
      0.9996741414070129,
      0.9992731809616089,
      0.999444842338562,
      0.9996087551116943,
      0.9996273517608643,
      0.9989174008369446,
      0.9978883862495422,
      0.9960097074508667,
      0.9983623623847961,
      0.9990441799163818,
      0.9948977828025818,
      0.9829157590866089,
      0.9650424718856812,
      0.9634140729904175,
      0.9125956892967224,
      0.8797724843025208,
      0.9266039729118347,
      0.9086634516716003,
      0.9479251503944397,
      0.9395707845687866,
      0.9230087399482727,
      0.9674176573753357,
      0.9913303852081299,
      0.9959096312522888,
      0.9860163927078247,
      0.9897019267082214,
      0.9967252016067505,
      0.997565746307373,
      0.9983772039413452
    ],
    [
      0.5594660639762878,
      0.6228781938552856,
      0.6210965514183044,
      0.6746236085891724,
      0.7111838459968567,
      0.7032011151313782,
      0.7068379521369934,
      0.7354604601860046,
      0.734207272529602,
      0.7030565142631531,
      0.7092282176017761,
      0.7487548589706421,
      0.7099242806434631,
      0.6760231256484985,
      0.710186243057251,
      0.7275291681289673,
      0.6714441776275635,
      0.6634652614593506,
      0.709378182888031,
      0.6762195825576782,
      0.6160331964492798,
      0.6614078879356384,
      0.6691921949386597,
      0.6029640436172485,
      0.5908783674240112,
      0.6356146931648254,
      0.6117714643478394,
      0.5635265707969666,
      0.5995990037918091,
      0.6047655344009399,
      0.5828186869621277,
      0.5573767423629761,
      0.5841864347457886,
      0.5832583904266357,
      0.5371936559677124,
      0.547765851020813,
      0.5449216961860657,
      0.47438758611679077,
      0.4610694646835327,
      0.4673541188240051,
      0.41437506675720215,
      0.3767898678779602,
      0.35965263843536377,
      0.3479674756526947,
      0.2951584458351135,
      0.29522544145584106,
      0.311743825674057,
      0.30922043323516846,
      0.2671815752983093,
      0.3010300397872925,
      0.31118324398994446,
      0.3004307150840759,
      0.31576216220855713,
      0.36169010400772095,
      0.39100879430770874,
      0.3754047751426697,
      0.42842012643814087,
      0.46838265657424927,
      0.4788769483566284,
      0.5060088038444519,
      0.5187817811965942,
      0.5425791144371033,
      0.560660719871521,
      0.5588914752006531,
      0.5602906346321106,
      0.573267936706543,
      0.5952653884887695,
      0.5907466411590576,
      0.5761870741844177,
      0.6000189781188965,
      0.6240293979644775,
      0.6094078421592712,
      0.5978790521621704,
      0.6386734247207642,
      0.6608706712722778,
      0.6381447315216064,
      0.6389580965042114,
      0.6886370182037354,
      0.6996451616287231,
      0.663459300994873,
      0.6831026673316956,
      0.7348195910453796,
      0.7096888422966003,
      0.6725762486457825,
      0.7110005617141724,
      0.7393875122070312,
      0.6901898384094238,
      0.6838864088058472,
      0.7308666706085205,
      0.7096983790397644,
      0.6618062257766724,
      0.6594330072402954,
      0.9992918372154236,
      0.9994444847106934,
      0.9991428852081299,
      0.9941158890724182,
      0.9797329306602478,
      0.9696204662322998,
      0.9295068979263306,
      0.93855220079422,
      0.8900387287139893,
      0.884610652923584,
      0.9554843902587891,
      0.9913608431816101,
      0.9925078749656677,
      0.9923693537712097,
      0.9978501200675964,
      0.9990910887718201,
      0.9989846348762512,
      0.9995945692062378,
      0.999726414680481,
      0.9998038411140442,
      0.9998546242713928,
      0.9998680949211121,
      0.9997925758361816,
      0.9989910125732422,
      0.9964157938957214,
      0.9814435839653015,
      0.9663572907447815,
      0.9766640067100525,
      0.9426611661911011,
      0.9458000063896179,
      0.8878737092018127,
      0.8347549438476562,
      0.8917184472084045,
      0.8794316053390503,
      0.9243009090423584,
      0.9684264659881592,
      0.9847362637519836,
      0.9977210760116577,
      0.9986998438835144,
      0.9991313219070435,
      0.9995771050453186,
      0.9996505379676819,
      0.9996689558029175,
      0.9998019933700562,
      0.999890923500061,
      0.9999139904975891,
      0.999879777431488,
      0.9999034404754639,
      0.999926745891571,
      0.9998798370361328,
      0.9997373223304749,
      0.9987859129905701,
      0.9939709305763245,
      0.9732543230056763,
      0.964862048625946,
      0.9814019799232483,
      0.9481835961341858,
      0.9466193318367004,
      0.879889726638794,
      0.857651948928833,
      0.9392515420913696,
      0.9493236541748047,
      0.9831247925758362,
      0.99697345495224,
      0.9987190961837769,
      0.9996406435966492,
      0.9998093843460083,
      0.9998505711555481,
      0.9998413920402527,
      0.9999209046363831,
      0.9998939037322998,
      0.9998379945755005,
      0.9997713565826416,
      0.9998453259468079,
      0.999858558177948,
      0.9996930956840515,
      0.9983230233192444,
      0.9948956370353699,
      0.9753820896148682,
      0.960433304309845,
      0.9209630489349365,
      0.8958197236061096,
      0.8489530682563782,
      0.7775229215621948,
      0.8383298516273499,
      0.9035474061965942,
      0.9613602161407471,
      0.9778885841369629,
      0.9423941969871521,
      0.9511556625366211,
      0.8885844945907593,
      0.8582762479782104,
      0.9445972442626953,
      0.9456648230552673,
      0.9861122369766235,
      0.9965621829032898,
      0.9990860819816589,
      0.9996024966239929,
      0.9996657371520996,
      0.9998302459716797,
      0.9998814463615417,
      0.9997817277908325,
      0.9998469948768616,
      0.9998682737350464,
      0.999771773815155,
      0.9995144605636597,
      0.9981862902641296,
      0.9937342405319214,
      0.9750270843505859,
      0.9407581090927124,
      0.9455541968345642,
      0.9643879532814026,
      0.9280548691749573,
      0.9511604905128479,
      0.9042988419532776,
      0.8853150606155396,
      0.955353319644928,
      0.9692763090133667,
      0.9944472908973694,
      0.9979333281517029,
      0.9995086789131165,
      0.9997392892837524,
      0.9993964433670044,
      0.9996384382247925,
      0.9997565150260925,
      0.9997661113739014,
      0.9994255900382996,
      0.998828649520874,
      0.9981140494346619,
      0.9992634057998657,
      0.9994802474975586,
      0.9968099594116211,
      0.988038182258606,
      0.9709075689315796,
      0.9698489308357239,
      0.9189727306365967,
      0.8900251984596252,
      0.9353502988815308,
      0.91557776927948,
      0.9528687596321106,
      0.944557249546051,
      0.930141806602478,
      0.9724834561347961,
      0.993798553943634,
      0.9973084926605225,
      0.9913244247436523,
      0.9941717982292175,
      0.9981298446655273,
      0.9985902905464172,
      0.9988861680030823
    ],
    [
      0.6068587303161621,
      0.6687064170837402,
      0.6756463050842285,
      0.7234066128730774,
      0.7498436570167542,
      0.7287180423736572,
      0.73066645860672,
      0.7664270997047424,
      0.7562633752822876,
      0.7214266657829285,
      0.7341334819793701,
      0.7707253694534302,
      0.7279629707336426,
      0.7002049684524536,
      0.7386029362678528,
      0.7487901449203491,
      0.6919739842414856,
      0.6886706948280334,
      0.7399774789810181,
      0.6964727640151978,
      0.6353012323379517,
      0.6804325580596924,
      0.6939995884895325,
      0.6294952034950256,
      0.6124502420425415,
      0.6624376177787781,
      0.6327579617500305,
      0.5723382234573364,
      0.613825798034668,
      0.6312329769134521,
      0.5944409370422363,
      0.5660831332206726,
      0.6119996309280396,
      0.6043539047241211,
      0.5557754039764404,
      0.5809370279312134,
      0.5818921327590942,
      0.5135269165039062,
      0.5011308193206787,
      0.5223037600517273,
      0.47012799978256226,
      0.41622254252433777,
      0.4177148938179016,
      0.4199787378311157,
      0.35180604457855225,
      0.335258811712265,
      0.3625256419181824,
      0.35543298721313477,
      0.3215864896774292,
      0.3575371503829956,
      0.37015634775161743,
      0.3440695106983185,
      0.3656961917877197,
      0.42378321290016174,
      0.4702551066875458,
      0.4511638283729553,
      0.4918113946914673,
      0.5214822292327881,
      0.5406392216682434,
      0.5464589595794678,
      0.5550075173377991,
      0.5713595151901245,
      0.5835385322570801,
      0.585279107093811,
      0.5809117555618286,
      0.586415708065033,
      0.6121188998222351,
      0.6121215224266052,
      0.597265362739563,
      0.6076008677482605,
      0.6437876224517822,
      0.6303240060806274,
      0.612396240234375,
      0.6609309315681458,
      0.6932306289672852,
      0.6578977108001709,
      0.6583777666091919,
      0.7101029753684998,
      0.7306724786758423,
      0.685932993888855,
      0.7026399374008179,
      0.7603366374969482,
      0.7333698868751526,
      0.6955333948135376,
      0.7325646877288818,
      0.7669130563735962,
      0.7175952792167664,
      0.7070257067680359,
      0.7531342506408691,
      0.736537754535675,
      0.6838017702102661,
      0.6802552342414856,
      0.9994669556617737,
      0.9996083974838257,
      0.999466598033905,
      0.9965024590492249,
      0.9853830933570862,
      0.975623607635498,
      0.9384512901306152,
      0.9451253414154053,
      0.8949279189109802,
      0.8832967877388,
      0.9583151340484619,
      0.9926600456237793,
      0.9941574931144714,
      0.994117796421051,
      0.9982936978340149,
      0.9992913007736206,
      0.9992682933807373,
      0.9997054934501648,
      0.9997827410697937,
      0.9998524188995361,
      0.9998880624771118,
      0.9999043345451355,
      0.9998541474342346,
      0.9993269443511963,
      0.9978201389312744,
      0.9860532879829407,
      0.9742230176925659,
      0.9817580580711365,
      0.9497298002243042,
      0.9509336948394775,
      0.8929212689399719,
      0.8378366827964783,
      0.891880214214325,
      0.8748480081558228,
      0.9250197410583496,
      0.9691203832626343,
      0.9857783913612366,
      0.997874915599823,
      0.9989097714424133,
      0.999197781085968,
      0.9996109008789062,
      0.9997039437294006,
      0.9997225999832153,
      0.9998310208320618,
      0.9999071359634399,
      0.9999296069145203,
      0.9999018311500549,
      0.9999250173568726,
      0.9999436736106873,
      0.9999079704284668,
      0.9998100996017456,
      0.9991317391395569,
      0.9956415295600891,
      0.9776972532272339,
      0.9704843759536743,
      0.9855650663375854,
      0.9525307416915894,
      0.9505704045295715,
      0.8844066858291626,
      0.863764762878418,
      0.9408169984817505,
      0.9517040252685547,
      0.984690248966217,
      0.9972056746482849,
      0.9988055229187012,
      0.9996832013130188,
      0.9998356699943542,
      0.9998685121536255,
      0.9998660683631897,
      0.9999330043792725,
      0.9999123811721802,
      0.9998683929443359,
      0.9998217225074768,
      0.9998807907104492,
      0.9998915195465088,
      0.9997724890708923,
      0.9986353516578674,
      0.9957927465438843,
      0.9784377217292786,
      0.9652242660522461,
      0.9310786724090576,
      0.9041787385940552,
      0.852512001991272,
      0.7864673137664795,
      0.843529462814331,
      0.906832218170166,
      0.9652982950210571,
      0.9808670282363892,
      0.9454822540283203,
      0.9557476043701172,
      0.8937026262283325,
      0.8643391132354736,
      0.9476309418678284,
      0.9486807584762573,
      0.9877365231513977,
      0.9969133734703064,
      0.9991790056228638,
      0.9996477961540222,
      0.9996995329856873,
      0.9998465776443481,
      0.9999006390571594,
      0.9998232126235962,
      0.9998852610588074,
      0.9998979568481445,
      0.9998217225074768,
      0.9996169805526733,
      0.9984164237976074,
      0.9946538209915161,
      0.9772528409957886,
      0.9436156749725342,
      0.9479466080665588,
      0.9675372838973999,
      0.9316697120666504,
      0.955808162689209,
      0.9096794128417969,
      0.8909977674484253,
      0.9595409631729126,
      0.9728606939315796,
      0.9953144788742065,
      0.9982041716575623,
      0.9995790123939514,
      0.9997714161872864,
      0.9994533061981201,
      0.9997032284736633,
      0.9997995495796204,
      0.9998027086257935,
      0.9995307922363281,
      0.9989835023880005,
      0.9984890222549438,
      0.9994139671325684,
      0.9995376467704773,
      0.9970903992652893,
      0.9888620376586914,
      0.970531165599823,
      0.9713470339775085,
      0.9152191877365112,
      0.8923932313919067,
      0.9368470311164856,
      0.9196170568466187,
      0.9555687308311462,
      0.9492253065109253,
      0.9388923645019531,
      0.9767970442771912,
      0.9954099059104919,
      0.9980713129043579,
      0.9943506121635437,
      0.9963768124580383,
      0.9987195730209351,
      0.9990214109420776,
      0.9991112351417542
    ],
    [
      0.6344278454780579,
      0.6867663860321045,
      0.7063649892807007,
      0.7565963268280029,
      0.7711215019226074,
      0.7392137050628662,
      0.7474688291549683,
      0.7852712869644165,
      0.7565435171127319,
      0.7312329411506653,
      0.757725715637207,
      0.7787821888923645,
      0.7315006256103516,
      0.7233185768127441,
      0.7699170112609863,
      0.7428044676780701,
      0.6956615447998047,
      0.7183831334114075,
      0.7542195320129395,
      0.6983454823493958,
      0.6774210333824158,
      0.7295122742652893,
      0.707301139831543,
      0.6389981508255005,
      0.6681479811668396,
      0.7138729095458984,
      0.6529771089553833,
      0.620765745639801,
      0.6835695505142212,
      0.6739193797111511,
      0.6126765012741089,
      0.6320395469665527,
      0.6935646533966064,
      0.6431043744087219,
      0.6099098920822144,
      0.6650374531745911,
      0.661896824836731,
      0.5729303359985352,
      0.5975035429000854,
      0.6420031189918518,
      0.5504375696182251,
      0.4796329736709595,
      0.5420917272567749,
      0.5473017692565918,
      0.42938339710235596,
      0.41634905338287354,
      0.4509207010269165,
      0.46541836857795715,
      0.42914527654647827,
      0.47038623690605164,
      0.46365657448768616,
      0.469946950674057,
      0.46665412187576294,
      0.5454241037368774,
      0.5877034664154053,
      0.5521469712257385,
      0.568868100643158,
      0.6242855787277222,
      0.6278988122940063,
      0.5920659303665161,
      0.618439793586731,
      0.6344970464706421,
      0.6201760768890381,
      0.6175974607467651,
      0.632775604724884,
      0.6391146183013916,
      0.6190170645713806,
      0.6412339210510254,
      0.6485062837600708,
      0.6304213404655457,
      0.6534729599952698,
      0.6691305637359619,
      0.659231424331665,
      0.6634572744369507,
      0.6956651210784912,
      0.6927413940429688,
      0.6663058996200562,
      0.7067318558692932,
      0.7525575160980225,
      0.7141488790512085,
      0.6982324719429016,
      0.7542741298675537,
      0.7580487728118896,
      0.7118510007858276,
      0.7282609343528748,
      0.7783187031745911,
      0.7371869683265686,
      0.7168635129928589,
      0.758789598941803,
      0.7621196508407593,
      0.7033997178077698,
      0.6928417682647705,
      0.9995983839035034,
      0.9997494220733643,
      0.9997231364250183,
      0.9984799027442932,
      0.9933526515960693,
      0.9854921102523804,
      0.951239824295044,
      0.9556673765182495,
      0.905394434928894,
      0.8872500061988831,
      0.9636951684951782,
      0.9947183132171631,
      0.9964665770530701,
      0.9965803027153015,
      0.9988822937011719,
      0.9995311498641968,
      0.9995726943016052,
      0.9998217821121216,
      0.9998381733894348,
      0.9998950362205505,
      0.9999212622642517,
      0.9999322295188904,
      0.9999114871025085,
      0.9996877908706665,
      0.9989762902259827,
      0.992548406124115,
      0.9849705100059509,
      0.9894336462020874,
      0.9579430818557739,
      0.9580764770507812,
      0.9072788953781128,
      0.8435782194137573,
      0.897805392742157,
      0.876717209815979,
      0.924534797668457,
      0.9723446369171143,
      0.9879843592643738,
      0.9982151389122009,
      0.9991359114646912,
      0.9993389248847961,
      0.9996839165687561,
      0.9997541904449463,
      0.9997740983963013,
      0.9998658895492554,
      0.9999226331710815,
      0.9999446868896484,
      0.9999186992645264,
      0.9999404549598694,
      0.9999598860740662,
      0.9999291896820068,
      0.9998830556869507,
      0.9994977712631226,
      0.9975523948669434,
      0.9853867292404175,
      0.9779910445213318,
      0.992026150226593,
      0.9585322141647339,
      0.9616232514381409,
      0.900357723236084,
      0.8736642003059387,
      0.944742739200592,
      0.9554356336593628,
      0.9879524111747742,
      0.9977195262908936,
      0.9990074038505554,
      0.999740719795227,
      0.9998781085014343,
      0.9998987317085266,
      0.9998884201049805,
      0.9999497532844543,
      0.9999335408210754,
      0.9998947381973267,
      0.9998599886894226,
      0.9999096989631653,
      0.9999210834503174,
      0.9998568892478943,
      0.9991223216056824,
      0.997555673122406,
      0.985913872718811,
      0.9752130508422852,
      0.9472477436065674,
      0.9145873188972473,
      0.8680477738380432,
      0.8024057745933533,
      0.8514699935913086,
      0.9191710948944092,
      0.9731695652008057,
      0.9853938817977905,
      0.9512813091278076,
      0.9627803564071655,
      0.9035494327545166,
      0.8738356232643127,
      0.9521471261978149,
      0.9534474015235901,
      0.990586519241333,
      0.9975146651268005,
      0.9993149042129517,
      0.9996985793113708,
      0.9997395277023315,
      0.9998754858970642,
      0.9999210834503174,
      0.9998580813407898,
      0.9999133348464966,
      0.9999254941940308,
      0.9998676776885986,
      0.9997425675392151,
      0.998868465423584,
      0.9965622425079346,
      0.9820206165313721,
      0.9495007395744324,
      0.9505560398101807,
      0.9710460305213928,
      0.9380592107772827,
      0.960625171661377,
      0.9159544706344604,
      0.8976287841796875,
      0.9648804664611816,
      0.97770756483078,
      0.9964244365692139,
      0.9984931945800781,
      0.9996432662010193,
      0.999798595905304,
      0.9994997978210449,
      0.9997453689575195,
      0.9998303055763245,
      0.999839186668396,
      0.9996024370193481,
      0.9990903735160828,
      0.9987694621086121,
      0.9995164275169373,
      0.9996293187141418,
      0.9976121187210083,
      0.9903436899185181,
      0.9699392914772034,
      0.972257673740387,
      0.9161200523376465,
      0.896597146987915,
      0.9407691955566406,
      0.9228174686431885,
      0.9595478773117065,
      0.9565602540969849,
      0.9489864110946655,
      0.9813628196716309,
      0.9967327117919922,
      0.9985946416854858,
      0.9964314699172974,
      0.997754693031311,
      0.9990906715393066,
      0.999292254447937,
      0.9992807507514954
    ],
    [
      0.6769694685935974,
      0.7223835587501526,
      0.7424966096878052,
      0.7947592735290527,
      0.7933234572410583,
      0.7556906342506409,
      0.7740457057952881,
      0.8086696863174438,
      0.7694900035858154,
      0.7577759027481079,
      0.7903542518615723,
      0.7968140244483948,
      0.7508707046508789,
      0.7585235238075256,
      0.8056257963180542,
      0.7630273103713989,
      0.7370897531509399,
      0.7670885920524597,
      0.7842372059822083,
      0.7293996810913086,
      0.7385403513908386,
      0.7913607358932495,
      0.7443332672119141,
      0.7097880244255066,
      0.7539517879486084,
      0.7801033854484558,
      0.7188608050346375,
      0.7247262597084045,
      0.7846201658248901,
      0.7482032775878906,
      0.7155539989471436,
      0.7422484159469604,
      0.7828408479690552,
      0.7343757152557373,
      0.7193471789360046,
      0.7711753845214844,
      0.7454982995986938,
      0.7003600001335144,
      0.7119355797767639,
      0.7519052028656006,
      0.6862903833389282,
      0.6342049241065979,
      0.6897374391555786,
      0.6792296171188354,
      0.5393697023391724,
      0.5150103569030762,
      0.5210031270980835,
      0.5264392495155334,
      0.6351213455200195,
      0.6285415887832642,
      0.6479326486587524,
      0.6690849661827087,
      0.645037829875946,
      0.6932995915412903,
      0.7194722890853882,
      0.6973632574081421,
      0.6908801198005676,
      0.7211666703224182,
      0.7291654348373413,
      0.7096070051193237,
      0.7142990231513977,
      0.7321130037307739,
      0.7207415103912354,
      0.7093756794929504,
      0.7289016842842102,
      0.7244831323623657,
      0.7083053588867188,
      0.7156062126159668,
      0.7338281869888306,
      0.7103325128555298,
      0.7175172567367554,
      0.7353775501251221,
      0.7247477769851685,
      0.7099172472953796,
      0.7357789278030396,
      0.7504920959472656,
      0.7219971418380737,
      0.7399961352348328,
      0.7822855710983276,
      0.7536313533782959,
      0.7353476285934448,
      0.7730857729911804,
      0.7875727415084839,
      0.7417201399803162,
      0.746070921421051,
      0.7966604232788086,
      0.7599532008171082,
      0.7365657687187195,
      0.7726726531982422,
      0.7823854684829712,
      0.7288938760757446,
      0.7152497172355652,
      0.9996885061264038,
      0.9998366236686707,
      0.999857485294342,
      0.9994207620620728,
      0.997977077960968,
      0.9938669204711914,
      0.9660797119140625,
      0.9684069156646729,
      0.9198880195617676,
      0.8970209956169128,
      0.9681735038757324,
      0.9964665770530701,
      0.9979143142700195,
      0.9983212947845459,
      0.9992834329605103,
      0.9996783137321472,
      0.9997376799583435,
      0.9998780488967896,
      0.9998698830604553,
      0.9999215006828308,
      0.9999468326568604,
      0.9999491572380066,
      0.9999426603317261,
      0.9998591542243958,
      0.9995810985565186,
      0.9978329539299011,
      0.9949221014976501,
      0.995858907699585,
      0.9717773199081421,
      0.9736647009849548,
      0.9296642541885376,
      0.8657506108283997,
      0.9086312055587769,
      0.8854265213012695,
      0.9241792559623718,
      0.9744534492492676,
      0.9902351498603821,
      0.9986349940299988,
      0.9993235468864441,
      0.9994620084762573,
      0.9997614026069641,
      0.9998046159744263,
      0.9998190999031067,
      0.9999003410339355,
      0.9999372959136963,
      0.9999560713768005,
      0.9999319314956665,
      0.9999510049819946,
      0.9999692440032959,
      0.9999461770057678,
      0.9999284148216248,
      0.9997345805168152,
      0.9991706013679504,
      0.9941777586936951,
      0.9887022376060486,
      0.9955657124519348,
      0.9698795676231384,
      0.9736919403076172,
      0.9222980737686157,
      0.8953216671943665,
      0.9524757266044617,
      0.9615613222122192,
      0.9923601150512695,
      0.9984219074249268,
      0.9992440938949585,
      0.9998108744621277,
      0.9999269843101501,
      0.9999188184738159,
      0.9999109506607056,
      0.999964714050293,
      0.9999509453773499,
      0.9999186396598816,
      0.9998897910118103,
      0.999931275844574,
      0.9999420642852783,
      0.9999184608459473,
      0.9995262622833252,
      0.9990459084510803,
      0.993453323841095,
      0.9860893487930298,
      0.962827742099762,
      0.935957670211792,
      0.8940131664276123,
      0.8314429521560669,
      0.8750826120376587,
      0.9357916116714478,
      0.9820358157157898,
      0.9884811639785767,
      0.9626702666282654,
      0.9718183279037476,
      0.9223746061325073,
      0.893785297870636,
      0.9596145153045654,
      0.958351731300354,
      0.9942680597305298,
      0.9982188940048218,
      0.9995017051696777,
      0.9997694492340088,
      0.9997918009757996,
      0.999900758266449,
      0.9999405145645142,
      0.9998847842216492,
      0.9999333024024963,
      0.9999465942382812,
      0.9999096393585205,
      0.9998517632484436,
      0.9993601441383362,
      0.9986110925674438,
      0.9896835684776306,
      0.9588233232498169,
      0.959375262260437,
      0.9763229489326477,
      0.9490748643875122,
      0.9682351350784302,
      0.9287535548210144,
      0.911424994468689,
      0.9707919955253601,
      0.9826131463050842,
      0.9972734451293945,
      0.9988119006156921,
      0.9997233748435974,
      0.9998396039009094,
      0.9996159672737122,
      0.9998046159744263,
      0.9998668432235718,
      0.9998632073402405,
      0.9997074604034424,
      0.9993561506271362,
      0.9991493821144104,
      0.9996719360351562,
      0.9997592568397522,
      0.9986172914505005,
      0.9950217008590698,
      0.9760530591011047,
      0.9788164496421814,
      0.9273360967636108,
      0.9060561656951904,
      0.9487766027450562,
      0.9321473836898804,
      0.9685593843460083,
      0.9647817611694336,
      0.9588724374771118,
      0.9867749810218811,
      0.9977807402610779,
      0.999032735824585,
      0.9976913332939148,
      0.9985347390174866,
      0.9993417859077454,
      0.9995006918907166,
      0.9994332790374756
    ],
    [
      0.7018800973892212,
      0.7404732704162598,
      0.7598006129264832,
      0.8088766932487488,
      0.7999230623245239,
      0.7639964818954468,
      0.7843657732009888,
      0.8155854940414429,
      0.7708961963653564,
      0.7634714841842651,
      0.7991135716438293,
      0.7993602752685547,
      0.7518072128295898,
      0.7663365602493286,
      0.8108416199684143,
      0.7639726996421814,
      0.7447313070297241,
      0.7784668207168579,
      0.7856811881065369,
      0.733124852180481,
      0.750302791595459,
      0.7995981574058533,
      0.7504968643188477,
      0.7239960432052612,
      0.7709304690361023,
      0.7883031964302063,
      0.7278512716293335,
      0.7381620407104492,
      0.7987483739852905,
      0.7551252841949463,
      0.7343226671218872,
      0.7657437324523926,
      0.7949842214584351,
      0.7484809160232544,
      0.7262741327285767,
      0.7866027355194092,
      0.7571296691894531,
      0.7171114683151245,
      0.7329643368721008,
      0.7676922082901001,
      0.7077904939651489,
      0.6608718633651733,
      0.7176637053489685,
      0.7062231302261353,
      0.5743684768676758,
      0.5303496718406677,
      0.5368330478668213,
      0.5759389996528625,
      0.687140166759491,
      0.6754833459854126,
      0.7061920762062073,
      0.7187643647193909,
      0.6954286694526672,
      0.7365339398384094,
      0.7555890083312988,
      0.734485387802124,
      0.7337143421173096,
      0.7581404447555542,
      0.7562978267669678,
      0.73810213804245,
      0.7488400936126709,
      0.7611590623855591,
      0.7439736723899841,
      0.7363413572311401,
      0.7575696110725403,
      0.7491057515144348,
      0.7307909727096558,
      0.7384498119354248,
      0.7577482461929321,
      0.729005753993988,
      0.7348886728286743,
      0.7499613761901855,
      0.7409042119979858,
      0.7233428359031677,
      0.7417498826980591,
      0.7601962685585022,
      0.7328407168388367,
      0.7453692555427551,
      0.783706784248352,
      0.7596515417098999,
      0.7394713163375854,
      0.7743772864341736,
      0.793854832649231,
      0.7487688064575195,
      0.7502589821815491,
      0.802743673324585,
      0.766445517539978,
      0.7405990362167358,
      0.7756432294845581,
      0.7893474102020264,
      0.7372754216194153,
      0.7230606079101562,
      0.9997097849845886,
      0.9998524785041809,
      0.9998815655708313,
      0.9995417594909668,
      0.9985706806182861,
      0.9952576756477356,
      0.9710745215415955,
      0.9740991592407227,
      0.9259756803512573,
      0.9022510051727295,
      0.9668381214141846,
      0.9966844320297241,
      0.9981644153594971,
      0.9986869692802429,
      0.9994098544120789,
      0.9997174739837646,
      0.9997777342796326,
      0.999894380569458,
      0.9998804330825806,
      0.9999278783798218,
      0.9999529719352722,
      0.9999527931213379,
      0.9999480843544006,
      0.9998844861984253,
      0.9996711015701294,
      0.9985845685005188,
      0.9963608980178833,
      0.9969469308853149,
      0.9763959646224976,
      0.9778057336807251,
      0.9334235191345215,
      0.877937376499176,
      0.9134800434112549,
      0.8874378204345703,
      0.9167848825454712,
      0.9721699357032776,
      0.9893842339515686,
      0.9985193014144897,
      0.999303936958313,
      0.9994745254516602,
      0.9997662305831909,
      0.999803900718689,
      0.9998283982276917,
      0.9999086260795593,
      0.9999418258666992,
      0.9999595880508423,
      0.9999366402626038,
      0.999954104423523,
      0.9999712109565735,
      0.9999504685401917,
      0.9999365210533142,
      0.9998006820678711,
      0.9994522333145142,
      0.9959570169448853,
      0.9910523295402527,
      0.9963108897209167,
      0.9740133285522461,
      0.9764444828033447,
      0.9278908967971802,
      0.901703953742981,
      0.9562110900878906,
      0.960258960723877,
      0.9908453822135925,
      0.9983611106872559,
      0.9991713762283325,
      0.9998136162757874,
      0.9999305009841919,
      0.9999244809150696,
      0.9999202489852905,
      0.9999687075614929,
      0.9999557137489319,
      0.9999269843101501,
      0.9999002814292908,
      0.9999355673789978,
      0.9999480247497559,
      0.9999298453330994,
      0.9996196031570435,
      0.999372661113739,
      0.9955493807792664,
      0.9921309351921082,
      0.9699819087982178,
      0.9401972889900208,
      0.9043623208999634,
      0.8452011346817017,
      0.8849382400512695,
      0.9414186477661133,
      0.9845340847969055,
      0.9890592098236084,
      0.9658656716346741,
      0.9741465449333191,
      0.9256711006164551,
      0.8957144618034363,
      0.9595868587493896,
      0.956545352935791,
      0.992193877696991,
      0.9980879426002502,
      0.9994626641273499,
      0.9997705817222595,
      0.9998027682304382,
      0.9999066591262817,
      0.9999449849128723,
      0.9998931288719177,
      0.9999377727508545,
      0.9999514818191528,
      0.9999231696128845,
      0.9998824000358582,
      0.999489963054657,
      0.9990528225898743,
      0.9928500652313232,
      0.9664211869239807,
      0.9648901224136353,
      0.9784846305847168,
      0.9520748257637024,
      0.9706696271896362,
      0.9305948615074158,
      0.9118229150772095,
      0.9702239036560059,
      0.981716513633728,
      0.9970327019691467,
      0.9987459778785706,
      0.9997162222862244,
      0.9998434782028198,
      0.9996292591094971,
      0.9998161196708679,
      0.9998762607574463,
      0.9998769760131836,
      0.9997466802597046,
      0.9994640946388245,
      0.9993223547935486,
      0.9997313618659973,
      0.9998083710670471,
      0.9989970326423645,
      0.9968045353889465,
      0.9801661372184753,
      0.9822736382484436,
      0.934042751789093,
      0.9137784242630005,
      0.9534561634063721,
      0.9360727667808533,
      0.9711406230926514,
      0.9658911228179932,
      0.9584426879882812,
      0.9867770075798035,
      0.997699499130249,
      0.9990243911743164,
      0.997745931148529,
      0.9985767006874084,
      0.9993492960929871,
      0.9994809627532959,
      0.9994364380836487
    ],
    [
      0.7169326543807983,
      0.7513869404792786,
      0.7698256373405457,
      0.8153120875358582,
      0.8053411245346069,
      0.7695909738540649,
      0.7903096079826355,
      0.8212165832519531,
      0.7765443921089172,
      0.7688062191009521,
      0.8059929013252258,
      0.8052979707717896,
      0.7562375068664551,
      0.7720639705657959,
      0.8164910078048706,
      0.7691220045089722,
      0.7510020732879639,
      0.7863085865974426,
      0.7912741899490356,
      0.7391431331634521,
      0.7567555904388428,
      0.8067677021026611,
      0.7579795122146606,
      0.733152449131012,
      0.7820274233818054,
      0.7963658571243286,
      0.7363430857658386,
      0.7475978136062622,
      0.8076997995376587,
      0.7635490298271179,
      0.7453628778457642,
      0.7778163552284241,
      0.8036710023880005,
      0.7560230493545532,
      0.7356197237968445,
      0.7964422106742859,
      0.7662439346313477,
      0.7261800765991211,
      0.7441189885139465,
      0.7777618169784546,
      0.7218092679977417,
      0.6760920882225037,
      0.7318430542945862,
      0.7213929891586304,
      0.5934089422225952,
      0.5394402742385864,
      0.5526832938194275,
      0.5897272229194641,
      0.6980770826339722,
      0.6926294565200806,
      0.7238335609436035,
      0.7360637784004211,
      0.7135679125785828,
      0.7568987607955933,
      0.7705801129341125,
      0.7508149147033691,
      0.7533749341964722,
      0.7753207087516785,
      0.7680876851081848,
      0.7510961890220642,
      0.7661948800086975,
      0.7744548320770264,
      0.7545356750488281,
      0.7483189702033997,
      0.7699809074401855,
      0.7575175166130066,
      0.7411530613899231,
      0.7497766017913818,
      0.7680683135986328,
      0.7375691533088684,
      0.7423186302185059,
      0.7596133947372437,
      0.747734010219574,
      0.7308633923530579,
      0.7478128671646118,
      0.7668928503990173,
      0.7396264672279358,
      0.7506296634674072,
      0.7886630296707153,
      0.7650266289710999,
      0.7453697323799133,
      0.7790930271148682,
      0.7987352013587952,
      0.7537000179290771,
      0.7548727989196777,
      0.8064536452293396,
      0.771467924118042,
      0.7441601753234863,
      0.7790318131446838,
      0.794895589351654,
      0.7415690422058105,
      0.7289566993713379,
      0.9997201561927795,
      0.9998596906661987,
      0.9998939633369446,
      0.9996046423912048,
      0.9988797307014465,
      0.9964744448661804,
      0.9747639298439026,
      0.978126049041748,
      0.9313319325447083,
      0.9093233942985535,
      0.9669904112815857,
      0.997053861618042,
      0.9984773993492126,
      0.9989655017852783,
      0.999521791934967,
      0.9997478723526001,
      0.999802827835083,
      0.9999036192893982,
      0.9998860359191895,
      0.9999310970306396,
      0.9999558329582214,
      0.9999545812606812,
      0.999950647354126,
      0.9998971819877625,
      0.9997127652168274,
      0.9988946318626404,
      0.9970512390136719,
      0.9974987506866455,
      0.9792110919952393,
      0.9800838232040405,
      0.9384320974349976,
      0.8886152505874634,
      0.9198020100593567,
      0.8929047584533691,
      0.9192947745323181,
      0.9744167327880859,
      0.9908197522163391,
      0.9987579584121704,
      0.999379575252533,
      0.999550461769104,
      0.999796450138092,
      0.9998180866241455,
      0.9998391270637512,
      0.9999169707298279,
      0.9999449849128723,
      0.9999619126319885,
      0.9999398589134216,
      0.9999560713768005,
      0.9999723434448242,
      0.9999527931213379,
      0.9999384880065918,
      0.9998276829719543,
      0.9995577931404114,
      0.9967253804206848,
      0.9915826916694641,
      0.9966525435447693,
      0.9754424691200256,
      0.9780310392379761,
      0.932472825050354,
      0.9077901840209961,
      0.9603173136711121,
      0.9630073308944702,
      0.9924284219741821,
      0.9986076354980469,
      0.9992973208427429,
      0.9998329877853394,
      0.9999387264251709,
      0.9999291300773621,
      0.9999249577522278,
      0.999971330165863,
      0.9999586343765259,
      0.9999305009841919,
      0.9999065399169922,
      0.9999387264251709,
      0.9999508857727051,
      0.9999365210533142,
      0.9996576905250549,
      0.9994828701019287,
      0.9961875081062317,
      0.9945435523986816,
      0.9733003377914429,
      0.9433552026748657,
      0.9100754261016846,
      0.8525216579437256,
      0.8904711604118347,
      0.9440680742263794,
      0.9856337308883667,
      0.9894201159477234,
      0.9672421216964722,
      0.9756089448928833,
      0.9294579029083252,
      0.901175856590271,
      0.9624972939491272,
      0.9594696760177612,
      0.9935283660888672,
      0.998360812664032,
      0.9995337128639221,
      0.9997952580451965,
      0.9998250603675842,
      0.9999143481254578,
      0.9999492764472961,
      0.9999035000801086,
      0.999941349029541,
      0.999954342842102,
      0.9999294877052307,
      0.9998921751976013,
      0.999543309211731,
      0.9992109537124634,
      0.9938321113586426,
      0.9695229530334473,
      0.9672040939331055,
      0.9794831275939941,
      0.9540708661079407,
      0.9725810289382935,
      0.9341620206832886,
      0.9162012338638306,
      0.9729706048965454,
      0.9835762977600098,
      0.9973811507225037,
      0.9988871216773987,
      0.9997496008872986,
      0.9998571872711182,
      0.9996688961982727,
      0.9998327493667603,
      0.9998846650123596,
      0.9998864531517029,
      0.9997664093971252,
      0.9995160102844238,
      0.9993700385093689,
      0.9997576475143433,
      0.9998292922973633,
      0.9991415143013,
      0.9973883628845215,
      0.981688916683197,
      0.9836017489433289,
      0.9366968870162964,
      0.9158046245574951,
      0.9557394981384277,
      0.9387292861938477,
      0.9731661081314087,
      0.9681082367897034,
      0.9622244834899902,
      0.988565981388092,
      0.9980312585830688,
      0.9991536140441895,
      0.9980299472808838,
      0.9987361431121826,
      0.9994118809700012,
      0.9995289444923401,
      0.9994849562644958
    ],
    [
      0.7325273752212524,
      0.7599959373474121,
      0.7773903608322144,
      0.820222795009613,
      0.8084683418273926,
      0.7735629677772522,
      0.7936795949935913,
      0.8250960111618042,
      0.7788695693016052,
      0.7714768648147583,
      0.8101776838302612,
      0.8080555200576782,
      0.7580739855766296,
      0.7739301323890686,
      0.8192620873451233,
      0.7719601392745972,
      0.7532675266265869,
      0.7898580431938171,
      0.7934872508049011,
      0.7412750124931335,
      0.7575010061264038,
      0.8099420070648193,
      0.7610282301902771,
      0.7364969253540039,
      0.7866334915161133,
      0.800488293170929,
      0.7392125129699707,
      0.7504773736000061,
      0.8112362027168274,
      0.7660224437713623,
      0.7451234459877014,
      0.7813980579376221,
      0.8056051731109619,
      0.757834255695343,
      0.7372414469718933,
      0.7994445562362671,
      0.7680603861808777,
      0.7286909222602844,
      0.7490557432174683,
      0.7835237979888916,
      0.7204490900039673,
      0.680269718170166,
      0.7447248697280884,
      0.731033444404602,
      0.6041889786720276,
      0.5683570504188538,
      0.5821382999420166,
      0.6094945073127747,
      0.7091942429542542,
      0.6991984844207764,
      0.7331799268722534,
      0.7428440451622009,
      0.7229784727096558,
      0.7621095180511475,
      0.774829626083374,
      0.7567618489265442,
      0.7611781358718872,
      0.7841296195983887,
      0.7724480628967285,
      0.7549312114715576,
      0.7714395523071289,
      0.780451238155365,
      0.7570130228996277,
      0.7530323266983032,
      0.7744572162628174,
      0.7611014246940613,
      0.7450264692306519,
      0.754906177520752,
      0.7738035917282104,
      0.7413873076438904,
      0.747178316116333,
      0.7636936902999878,
      0.751076340675354,
      0.7336639165878296,
      0.7496796250343323,
      0.770043134689331,
      0.7417853474617004,
      0.7517577409744263,
      0.7891832590103149,
      0.767596960067749,
      0.7477195262908936,
      0.779008150100708,
      0.8020021915435791,
      0.7567646503448486,
      0.7562770843505859,
      0.8081328272819519,
      0.7754362225532532,
      0.746347188949585,
      0.7787407636642456,
      0.7985371351242065,
      0.7445732355117798,
      0.7304526567459106,
      0.9997254014015198,
      0.999863862991333,
      0.9998995661735535,
      0.9996342062950134,
      0.999014139175415,
      0.9969992637634277,
      0.9766567945480347,
      0.9791924953460693,
      0.9333969354629517,
      0.9114446640014648,
      0.9672495722770691,
      0.9970753788948059,
      0.9985573291778564,
      0.9990302920341492,
      0.9995504021644592,
      0.9997566938400269,
      0.9998123049736023,
      0.9999075531959534,
      0.9998887181282043,
      0.9999324679374695,
      0.9999572038650513,
      0.9999552369117737,
      0.9999518394470215,
      0.99990314245224,
      0.9997360110282898,
      0.9990490078926086,
      0.9973781704902649,
      0.9977232217788696,
      0.9800595641136169,
      0.980836808681488,
      0.9399889707565308,
      0.8917675018310547,
      0.9211949110031128,
      0.8929314017295837,
      0.918845534324646,
      0.9740596413612366,
      0.9904617667198181,
      0.9986589550971985,
      0.9993642568588257,
      0.999548077583313,
      0.9997947812080383,
      0.9998177289962769,
      0.9998408555984497,
      0.9999185800552368,
      0.9999463558197021,
      0.9999628067016602,
      0.9999411106109619,
      0.9999569058418274,
      0.9999727010726929,
      0.9999539852142334,
      0.999941349029541,
      0.9998438358306885,
      0.999620258808136,
      0.9971958994865417,
      0.9920928478240967,
      0.9967780113220215,
      0.9759984612464905,
      0.9785144329071045,
      0.9336930513381958,
      0.9089361429214478,
      0.9604536890983582,
      0.9622039198875427,
      0.9915164113044739,
      0.9985676407814026,
      0.999265193939209,
      0.999833881855011,
      0.9999387860298157,
      0.9999316930770874,
      0.9999275207519531,
      0.9999721050262451,
      0.9999595284461975,
      0.9999321699142456,
      0.999907374382019,
      0.9999396204948425,
      0.9999527931213379,
      0.9999409317970276,
      0.9996830224990845,
      0.999552845954895,
      0.9965406656265259,
      0.9959855079650879,
      0.9752317667007446,
      0.9449664354324341,
      0.9129613637924194,
      0.8567032814025879,
      0.8931283950805664,
      0.9450878500938416,
      0.986085057258606,
      0.9894861578941345,
      0.9677096605300903,
      0.9761594533920288,
      0.9293886423110962,
      0.9016892313957214,
      0.9625877737998962,
      0.9583989381790161,
      0.9927850365638733,
      0.9982779026031494,
      0.9995215535163879,
      0.9997965097427368,
      0.9998293519020081,
      0.999914288520813,
      0.999950647354126,
      0.9998996257781982,
      0.9999430775642395,
      0.9999562501907349,
      0.9999344348907471,
      0.9999027252197266,
      0.9995801448822021,
      0.9993181824684143,
      0.9943817853927612,
      0.9704472422599792,
      0.9677720665931702,
      0.9796819090843201,
      0.954412579536438,
      0.973086953163147,
      0.9342654347419739,
      0.9163452386856079,
      0.972419798374176,
      0.9833276271820068,
      0.9972912669181824,
      0.9988768696784973,
      0.9997503757476807,
      0.9998589158058167,
      0.9996758103370667,
      0.9998367428779602,
      0.9998875856399536,
      0.9998905062675476,
      0.9997771382331848,
      0.9995418787002563,
      0.9994111657142639,
      0.9997755289077759,
      0.9998425245285034,
      0.9992176294326782,
      0.9976515173912048,
      0.9820107221603394,
      0.9841758012771606,
      0.936623752117157,
      0.9154345989227295,
      0.9561222791671753,
      0.9385024309158325,
      0.9735426902770996,
      0.9682780504226685,
      0.9621308445930481,
      0.9886075854301453,
      0.998033344745636,
      0.9991626143455505,
      0.9980636835098267,
      0.9987576007843018,
      0.9994218349456787,
      0.999535322189331,
      0.99949049949646
    ],
    [
      0.7388971447944641,
      0.7630152702331543,
      0.7805430889129639,
      0.8239827156066895,
      0.8079835176467896,
      0.7748091220855713,
      0.7966151237487793,
      0.8259996771812439,
      0.7775261402130127,
      0.7739084959030151,
      0.8141227960586548,
      0.806093156337738,
      0.7588032484054565,
      0.7769495248794556,
      0.8210002183914185,
      0.7726250886917114,
      0.7564942836761475,
      0.7953174710273743,
      0.7937618494033813,
      0.7440448999404907,
      0.7623218297958374,
      0.8142103552818298,
      0.7637289762496948,
      0.7427719831466675,
      0.7947677969932556,
      0.8031287789344788,
      0.7425057291984558,
      0.7529079914093018,
      0.8165416717529297,
      0.7702139019966125,
      0.7455659508705139,
      0.7884905934333801,
      0.8080514669418335,
      0.7615905404090881,
      0.7407791614532471,
      0.805250346660614,
      0.7700890898704529,
      0.7307549118995667,
      0.7537944912910461,
      0.7899268269538879,
      0.7197481989860535,
      0.6863576769828796,
      0.7582463622093201,
      0.7395477294921875,
      0.6191809177398682,
      0.599042534828186,
      0.6190395951271057,
      0.639054536819458,
      0.7209158539772034,
      0.7119059562683105,
      0.7476052641868591,
      0.7543407678604126,
      0.7342511415481567,
      0.7698239088058472,
      0.7833229303359985,
      0.7652727961540222,
      0.7693274021148682,
      0.7929275035858154,
      0.7788838744163513,
      0.7579922676086426,
      0.7766709327697754,
      0.7881391048431396,
      0.7630797624588013,
      0.7575607299804688,
      0.7808861136436462,
      0.7680755257606506,
      0.7498531341552734,
      0.7610355615615845,
      0.7812231779098511,
      0.7499765753746033,
      0.752265453338623,
      0.7675227522850037,
      0.7564257383346558,
      0.7357478141784668,
      0.7509649991989136,
      0.7750099897384644,
      0.7465431690216064,
      0.7524976134300232,
      0.788817286491394,
      0.7715898752212524,
      0.7493982315063477,
      0.7767187356948853,
      0.805396318435669,
      0.7611677050590515,
      0.7566894292831421,
      0.8090026378631592,
      0.7799915671348572,
      0.7482801675796509,
      0.7768396735191345,
      0.8016550540924072,
      0.7480051517486572,
      0.7314430475234985,
      0.9997299313545227,
      0.99986732006073,
      0.9999048113822937,
      0.9996618628501892,
      0.9991307854652405,
      0.9973994493484497,
      0.9783414602279663,
      0.9803785681724548,
      0.9352918863296509,
      0.914167046546936,
      0.9670205116271973,
      0.9970577359199524,
      0.9985914826393127,
      0.9990987777709961,
      0.9995825290679932,
      0.9997668266296387,
      0.9998233914375305,
      0.9999123811721802,
      0.9998918175697327,
      0.9999340772628784,
      0.9999584555625916,
      0.9999558329582214,
      0.9999529719352722,
      0.9999085664749146,
      0.9997556209564209,
      0.9991716146469116,
      0.9976683855056763,
      0.9979451894760132,
      0.9809320569038391,
      0.9814598560333252,
      0.9412777423858643,
      0.8951886892318726,
      0.9225251078605652,
      0.8910520076751709,
      0.9187029004096985,
      0.9740948677062988,
      0.9905263185501099,
      0.9986552596092224,
      0.9993631839752197,
      0.9995517134666443,
      0.9997953176498413,
      0.9998174905776978,
      0.9998418092727661,
      0.9999197721481323,
      0.999947190284729,
      0.9999634027481079,
      0.9999415278434753,
      0.9999575614929199,
      0.999972939491272,
      0.9999550580978394,
      0.9999437928199768,
      0.9998569488525391,
      0.9996643662452698,
      0.9975718855857849,
      0.9924250245094299,
      0.9969674944877625,
      0.9767783880233765,
      0.979266345500946,
      0.9340781569480896,
      0.9075329303741455,
      0.9604673385620117,
      0.9610044956207275,
      0.9910421371459961,
      0.998556911945343,
      0.9992344379425049,
      0.9998332262039185,
      0.9999402761459351,
      0.9999334812164307,
      0.9999294877052307,
      0.9999727010726929,
      0.9999603033065796,
      0.9999341368675232,
      0.9999118447303772,
      0.9999405145645142,
      0.9999542832374573,
      0.9999443888664246,
      0.999703049659729,
      0.9995989799499512,
      0.9967321753501892,
      0.9965933561325073,
      0.9763502478599548,
      0.9462648034095764,
      0.9156320095062256,
      0.8606085181236267,
      0.895455002784729,
      0.9461274147033691,
      0.9866088032722473,
      0.9897781014442444,
      0.968380868434906,
      0.9768525958061218,
      0.9289001226425171,
      0.9009101390838623,
      0.9619284868240356,
      0.9569718837738037,
      0.9920868873596191,
      0.9982105493545532,
      0.9994885921478271,
      0.999792754650116,
      0.9998302459716797,
      0.9999142289161682,
      0.9999518394470215,
      0.9999029040336609,
      0.9999440312385559,
      0.9999572038650513,
      0.9999375343322754,
      0.9999091625213623,
      0.9996061325073242,
      0.9993775486946106,
      0.9947636723518372,
      0.9712706804275513,
      0.9682772755622864,
      0.9801430702209473,
      0.9544843435287476,
      0.9736627340316772,
      0.9334812760353088,
      0.914788544178009,
      0.9715673923492432,
      0.9821741580963135,
      0.9971895813941956,
      0.9988298416137695,
      0.9997419118881226,
      0.9998564720153809,
      0.9996715188026428,
      0.9998366832733154,
      0.9998884797096252,
      0.9998920559883118,
      0.9997855424880981,
      0.9995592832565308,
      0.9994472861289978,
      0.9997838139533997,
      0.9998518228530884,
      0.9992764592170715,
      0.9978776574134827,
      0.982520341873169,
      0.984502375125885,
      0.9372274279594421,
      0.914921760559082,
      0.9579488039016724,
      0.9381270408630371,
      0.9738748073577881,
      0.9674243927001953,
      0.9605282545089722,
      0.9884118437767029,
      0.9979519248008728,
      0.9991353154182434,
      0.9980204701423645,
      0.998746395111084,
      0.9994145035743713,
      0.9995276927947998,
      0.9994813799858093
    ],
    [
      0.7483623027801514,
      0.7686728239059448,
      0.7856754064559937,
      0.8295378684997559,
      0.8087506294250488,
      0.7778134942054749,
      0.8016190528869629,
      0.8280137777328491,
      0.7775939702987671,
      0.7776867151260376,
      0.8191522359848022,
      0.8057596683502197,
      0.7616398334503174,
      0.7816624641418457,
      0.8235543966293335,
      0.7736210823059082,
      0.7640419006347656,
      0.8039248585700989,
      0.7962366342544556,
      0.7515355348587036,
      0.7728603482246399,
      0.8204701542854309,
      0.7692329287528992,
      0.7544860243797302,
      0.806633472442627,
      0.8087319731712341,
      0.7526593804359436,
      0.7624107003211975,
      0.823828399181366,
      0.7767152786254883,
      0.7458756566047668,
      0.7961780428886414,
      0.8114979267120361,
      0.7645558714866638,
      0.7454855442047119,
      0.8099030256271362,
      0.7723166346549988,
      0.7254692912101746,
      0.7586708068847656,
      0.7940962910652161,
      0.7212979197502136,
      0.6935411095619202,
      0.7681818008422852,
      0.7458441257476807,
      0.6344774961471558,
      0.6180343627929688,
      0.6488866209983826,
      0.6672999858856201,
      0.7378882765769958,
      0.7260476350784302,
      0.7608715891838074,
      0.7661947011947632,
      0.7412595748901367,
      0.7758206129074097,
      0.792222261428833,
      0.7722457647323608,
      0.7752048969268799,
      0.8004232048988342,
      0.7868664860725403,
      0.7616363763809204,
      0.779967725276947,
      0.797626793384552,
      0.7691255211830139,
      0.761330246925354,
      0.7857129573822021,
      0.7779766321182251,
      0.7569566965103149,
      0.7668481469154358,
      0.7894144654273987,
      0.7600645422935486,
      0.7610824108123779,
      0.77357017993927,
      0.7650042772293091,
      0.7432126402854919,
      0.7556836605072021,
      0.7827763557434082,
      0.7546159029006958,
      0.7558479905128479,
      0.7909651398658752,
      0.7785742878913879,
      0.7528563737869263,
      0.7763571739196777,
      0.8099108934402466,
      0.7657473087310791,
      0.7577792406082153,
      0.8096274137496948,
      0.7871142625808716,
      0.7508280277252197,
      0.7747203707695007,
      0.8044536113739014,
      0.7539441585540771,
      0.73430997133255,
      0.9997336268424988,
      0.9998692274093628,
      0.999907910823822,
      0.9996755123138428,
      0.9991832375526428,
      0.9976402521133423,
      0.9795228242874146,
      0.9794381856918335,
      0.9370848536491394,
      0.9162912368774414,
      0.967963457107544,
      0.9970875382423401,
      0.9986734986305237,
      0.9991739392280579,
      0.9996118545532227,
      0.9997777342796326,
      0.9998325705528259,
      0.9999161958694458,
      0.9998939633369446,
      0.999934732913971,
      0.9999589920043945,
      0.9999560713768005,
      0.9999533295631409,
      0.999910831451416,
      0.9997653365135193,
      0.9992187023162842,
      0.9977713227272034,
      0.9979808330535889,
      0.9806277751922607,
      0.9818418025970459,
      0.9414053559303284,
      0.8955420255661011,
      0.9229080677032471,
      0.8885522484779358,
      0.9173594117164612,
      0.9732247591018677,
      0.9899035692214966,
      0.9986009001731873,
      0.9993433952331543,
      0.9995402693748474,
      0.9997918009757996,
      0.999814510345459,
      0.999841034412384,
      0.9999200701713562,
      0.9999474883079529,
      0.9999637007713318,
      0.9999420046806335,
      0.9999579787254333,
      0.999972939491272,
      0.9999558925628662,
      0.9999457001686096,
      0.9998633861541748,
      0.9996781945228577,
      0.9973423480987549,
      0.99260014295578,
      0.99705970287323,
      0.9773901700973511,
      0.9797955751419067,
      0.9337209463119507,
      0.9076676368713379,
      0.9601656198501587,
      0.9589699506759644,
      0.9906184077262878,
      0.9985398650169373,
      0.9992289543151855,
      0.9998345971107483,
      0.9999422430992126,
      0.99993497133255,
      0.9999313950538635,
      0.9999729990959167,
      0.9999608397483826,
      0.999936580657959,
      0.9999164938926697,
      0.9999417066574097,
      0.999955952167511,
      0.9999472498893738,
      0.9997203946113586,
      0.9996212124824524,
      0.996697187423706,
      0.9966685771942139,
      0.9765613079071045,
      0.946652889251709,
      0.9175244569778442,
      0.8638822436332703,
      0.8975620269775391,
      0.9467222094535828,
      0.9869726896286011,
      0.9904968738555908,
      0.9687291383743286,
      0.9776557087898254,
      0.9278281927108765,
      0.9013229608535767,
      0.9617094993591309,
      0.9559894800186157,
      0.9918290376663208,
      0.9981967210769653,
      0.9994760751724243,
      0.9997924566268921,
      0.9998311400413513,
      0.9999186396598816,
      0.9999530911445618,
      0.9999008774757385,
      0.9999456405639648,
      0.9999582171440125,
      0.9999403357505798,
      0.9999138116836548,
      0.9996246695518494,
      0.9994261264801025,
      0.9948571920394897,
      0.9715995788574219,
      0.9691574573516846,
      0.9807909727096558,
      0.9547751545906067,
      0.9747612476348877,
      0.932891309261322,
      0.9136585593223572,
      0.9703541994094849,
      0.9804582595825195,
      0.9970954656600952,
      0.9988061785697937,
      0.9997398853302002,
      0.9998557567596436,
      0.9996743202209473,
      0.9998387694358826,
      0.9998890161514282,
      0.9998939633369446,
      0.9997912049293518,
      0.9995688199996948,
      0.9994686245918274,
      0.9997937083244324,
      0.9998598098754883,
      0.9993295073509216,
      0.9979848265647888,
      0.9829761981964111,
      0.9851769804954529,
      0.9387052059173584,
      0.9148821234703064,
      0.9584707021713257,
      0.9374423623085022,
      0.9752830266952515,
      0.9668614268302917,
      0.9602951407432556,
      0.9882051944732666,
      0.9979385733604431,
      0.9991419911384583,
      0.9980671405792236,
      0.9987367987632751,
      0.9994211196899414,
      0.9995328783988953,
      0.9994849562644958
    ],
    [
      0.7617716193199158,
      0.7739450335502625,
      0.7916823625564575,
      0.8342040181159973,
      0.8099863529205322,
      0.7824360728263855,
      0.8083682060241699,
      0.8311856985092163,
      0.7790225744247437,
      0.7831399440765381,
      0.8262357711791992,
      0.8068175911903381,
      0.7687368392944336,
      0.7892744541168213,
      0.8269466757774353,
      0.7784013748168945,
      0.7739735841751099,
      0.8144484758377075,
      0.7999874353408813,
      0.7642871141433716,
      0.7851311564445496,
      0.8274543285369873,
      0.7750165462493896,
      0.7670464515686035,
      0.8189598321914673,
      0.8144044280052185,
      0.762064516544342,
      0.7734235525131226,
      0.8325907588005066,
      0.7850618958473206,
      0.7543757557868958,
      0.8067787289619446,
      0.8173168897628784,
      0.7701905965805054,
      0.7536427974700928,
      0.8141789436340332,
      0.7762648463249207,
      0.7296151518821716,
      0.76601243019104,
      0.7998085021972656,
      0.7263749837875366,
      0.70195472240448,
      0.7778295278549194,
      0.752167820930481,
      0.649850070476532,
      0.6426116824150085,
      0.6791259050369263,
      0.7015124559402466,
      0.752968430519104,
      0.740679919719696,
      0.77462238073349,
      0.7784693241119385,
      0.7522518634796143,
      0.7846569418907166,
      0.8029288053512573,
      0.7818971872329712,
      0.7826576232910156,
      0.8086764812469482,
      0.7962560057640076,
      0.7683722376823425,
      0.7844707369804382,
      0.8062108755111694,
      0.7775307893753052,
      0.7684527635574341,
      0.7922850847244263,
      0.7907313108444214,
      0.7660771012306213,
      0.7751907110214233,
      0.7992655634880066,
      0.7695109844207764,
      0.7707391381263733,
      0.7803564667701721,
      0.775635838508606,
      0.7545409202575684,
      0.7618273496627808,
      0.7916150689125061,
      0.7658312320709229,
      0.7625064849853516,
      0.7954038381576538,
      0.7891503572463989,
      0.760185718536377,
      0.7780686616897583,
      0.815997302532196,
      0.7729456424713135,
      0.7628376483917236,
      0.8108493089675903,
      0.7949252724647522,
      0.7568546533584595,
      0.774047315120697,
      0.8084151148796082,
      0.7608349323272705,
      0.735595703125,
      0.9997389316558838,
      0.9998722672462463,
      0.9999121427536011,
      0.9996941685676575,
      0.9992519617080688,
      0.9978788495063782,
      0.9805593490600586,
      0.9804967045783997,
      0.9390958547592163,
      0.9170680046081543,
      0.9695125818252563,
      0.997265100479126,
      0.9988265037536621,
      0.9992742538452148,
      0.9996535778045654,
      0.9997956156730652,
      0.9998458027839661,
      0.9999215602874756,
      0.9998975992202759,
      0.9999362230300903,
      0.9999601244926453,
      0.9999567270278931,
      0.9999544024467468,
      0.9999151229858398,
      0.999779224395752,
      0.9992885589599609,
      0.9979515671730042,
      0.9981074333190918,
      0.981391966342926,
      0.9825111627578735,
      0.9426230192184448,
      0.8987082242965698,
      0.9253000020980835,
      0.8900523781776428,
      0.9184608459472656,
      0.9741827845573425,
      0.9905082583427429,
      0.9986973404884338,
      0.9993821382522583,
      0.9995743632316589,
      0.9998077750205994,
      0.9998200535774231,
      0.9998451471328735,
      0.9999238848686218,
      0.9999490976333618,
      0.9999643564224243,
      0.9999422430992126,
      0.9999583959579468,
      0.9999731183052063,
      0.9999569654464722,
      0.9999480247497559,
      0.9998757243156433,
      0.9997024536132812,
      0.997443437576294,
      0.9927681684494019,
      0.9971956014633179,
      0.9780479669570923,
      0.9805045127868652,
      0.9342647790908813,
      0.9093710780143738,
      0.9612778425216675,
      0.9587637186050415,
      0.990809977054596,
      0.9986217021942139,
      0.9992685914039612,
      0.9998331665992737,
      0.9999448657035828,
      0.9999370574951172,
      0.999933660030365,
      0.9999738931655884,
      0.999961256980896,
      0.999937891960144,
      0.9999170303344727,
      0.9999423623085022,
      0.9999576210975647,
      0.9999502301216125,
      0.9997393488883972,
      0.999645471572876,
      0.996687650680542,
      0.996619462966919,
      0.9765733480453491,
      0.9471192359924316,
      0.9196004271507263,
      0.8673468828201294,
      0.8999000787734985,
      0.9475271701812744,
      0.9873120784759521,
      0.9914920926094055,
      0.969160258769989,
      0.97832190990448,
      0.9280284643173218,
      0.9032560586929321,
      0.962913990020752,
      0.9540607333183289,
      0.991807222366333,
      0.9982700943946838,
      0.9994865655899048,
      0.9998000860214233,
      0.999836802482605,
      0.9999207854270935,
      0.999954342842102,
      0.9999022483825684,
      0.9999470114707947,
      0.9999591708183289,
      0.9999433755874634,
      0.9999176859855652,
      0.9996442794799805,
      0.9994699954986572,
      0.9950169324874878,
      0.9720777869224548,
      0.9699070453643799,
      0.9815053343772888,
      0.9549181461334229,
      0.9755954146385193,
      0.9328633546829224,
      0.9140525460243225,
      0.9696961641311646,
      0.9785411953926086,
      0.9969837069511414,
      0.9988071322441101,
      0.9997446537017822,
      0.9998593926429749,
      0.999686062335968,
      0.9998451471328735,
      0.9998927712440491,
      0.9998999834060669,
      0.9998002648353577,
      0.9995853900909424,
      0.9994948506355286,
      0.9998058080673218,
      0.9998670816421509,
      0.9993413686752319,
      0.9981526732444763,
      0.983634889125824,
      0.9859709739685059,
      0.9408822059631348,
      0.9151657819747925,
      0.9594138264656067,
      0.9369271993637085,
      0.9750149250030518,
      0.965272068977356,
      0.9583094120025635,
      0.9879111051559448,
      0.9979451298713684,
      0.9991633296012878,
      0.9980542063713074,
      0.9987673163414001,
      0.999427855014801,
      0.9995332956314087,
      0.9994897842407227
    ],
    [
      0.7729458212852478,
      0.7781752347946167,
      0.7936955094337463,
      0.8371393084526062,
      0.8130393624305725,
      0.7848706245422363,
      0.8113261461257935,
      0.8348059058189392,
      0.783515214920044,
      0.7868523597717285,
      0.8306829929351807,
      0.8116490244865417,
      0.7736229300498962,
      0.7944775819778442,
      0.8321316838264465,
      0.7848373651504517,
      0.781130313873291,
      0.8218362927436829,
      0.8076292872428894,
      0.7739449143409729,
      0.7926185131072998,
      0.8346010446548462,
      0.7859249114990234,
      0.7754871845245361,
      0.8265730738639832,
      0.8229225277900696,
      0.7709679007530212,
      0.780454158782959,
      0.8382118940353394,
      0.7928503155708313,
      0.7609478831291199,
      0.8122135400772095,
      0.8239607214927673,
      0.7758899331092834,
      0.758515477180481,
      0.820326566696167,
      0.7808825373649597,
      0.733444094657898,
      0.7711408734321594,
      0.8052070140838623,
      0.7313508987426758,
      0.7084568738937378,
      0.78163743019104,
      0.759459376335144,
      0.6630862951278687,
      0.6576888561248779,
      0.6966580152511597,
      0.7134142518043518,
      0.7598538398742676,
      0.7487154603004456,
      0.7828915119171143,
      0.7856659889221191,
      0.7618433833122253,
      0.79383385181427,
      0.8087062835693359,
      0.7877005338668823,
      0.7890769243240356,
      0.8139115571975708,
      0.8008014559745789,
      0.7746655941009521,
      0.7905311584472656,
      0.8125016093254089,
      0.783135175704956,
      0.7753140926361084,
      0.7979216575622559,
      0.7968736886978149,
      0.7737400531768799,
      0.7837545871734619,
      0.8063559532165527,
      0.777174174785614,
      0.7792101502418518,
      0.7891231775283813,
      0.7838718295097351,
      0.7661293148994446,
      0.7701089978218079,
      0.7994848489761353,
      0.7733713388442993,
      0.7712873816490173,
      0.8038560152053833,
      0.7963576316833496,
      0.767966628074646,
      0.7837456464767456,
      0.8217217922210693,
      0.7793563604354858,
      0.768459677696228,
      0.8146663308143616,
      0.7995856404304504,
      0.7619349956512451,
      0.776504397392273,
      0.8133376836776733,
      0.7655760645866394,
      0.7385456562042236,
      0.9997439384460449,
      0.9998759627342224,
      0.9999178647994995,
      0.999721109867096,
      0.9993543028831482,
      0.998201847076416,
      0.9818735122680664,
      0.9816980957984924,
      0.9415510892868042,
      0.9223513603210449,
      0.9711085557937622,
      0.9974852204322815,
      0.998965322971344,
      0.9993780851364136,
      0.9996992349624634,
      0.9998133182525635,
      0.999859094619751,
      0.9999295473098755,
      0.9999013543128967,
      0.9999376535415649,
      0.9999614953994751,
      0.9999573230743408,
      0.9999556541442871,
      0.9999196529388428,
      0.9997994303703308,
      0.9994011521339417,
      0.9982950687408447,
      0.9983236789703369,
      0.9826341271400452,
      0.9834960103034973,
      0.945088267326355,
      0.9032406806945801,
      0.9282880425453186,
      0.892585277557373,
      0.9197177886962891,
      0.9751454591751099,
      0.9911434650421143,
      0.998796284198761,
      0.9994189739227295,
      0.9996050000190735,
      0.9998229742050171,
      0.999826967716217,
      0.9998496770858765,
      0.9999278783798218,
      0.9999505877494812,
      0.9999654293060303,
      0.99994295835495,
      0.9999589323997498,
      0.9999734163284302,
      0.9999581575393677,
      0.9999507665634155,
      0.9998897314071655,
      0.9997493028640747,
      0.9979228973388672,
      0.9936949610710144,
      0.9974584579467773,
      0.979241669178009,
      0.981642484664917,
      0.9370883107185364,
      0.9124431014060974,
      0.9631556868553162,
      0.9594355821609497,
      0.9912725687026978,
      0.9987385272979736,
      0.9993418455123901,
      0.9998496174812317,
      0.9999498128890991,
      0.9999394416809082,
      0.9999362230300903,
      0.9999750852584839,
      0.9999624490737915,
      0.9999399781227112,
      0.9999192953109741,
      0.9999434947967529,
      0.9999592900276184,
      0.9999538660049438,
      0.9997718930244446,
      0.9997062683105469,
      0.9972043037414551,
      0.9974548816680908,
      0.9788717031478882,
      0.9512695670127869,
      0.9246869087219238,
      0.8748681545257568,
      0.9056559801101685,
      0.9511291980743408,
      0.9883084893226624,
      0.9909104704856873,
      0.9709185361862183,
      0.979626476764679,
      0.9306793808937073,
      0.9064056873321533,
      0.9649179577827454,
      0.9548945426940918,
      0.9924149513244629,
      0.9984278678894043,
      0.999535858631134,
      0.9998180866241455,
      0.999851644039154,
      0.9999246001243591,
      0.999956488609314,
      0.999904453754425,
      0.9999483227729797,
      0.9999606609344482,
      0.9999470114707947,
      0.9999240040779114,
      0.9996815919876099,
      0.9995543360710144,
      0.9957100749015808,
      0.9743889570236206,
      0.971908688545227,
      0.9827473163604736,
      0.9575016498565674,
      0.977266788482666,
      0.9356251955032349,
      0.9165762066841125,
      0.9710744023323059,
      0.9795594215393066,
      0.997290313243866,
      0.9989178776741028,
      0.9997681379318237,
      0.9998690485954285,
      0.9997172951698303,
      0.9998583793640137,
      0.9998995661735535,
      0.9999091625213623,
      0.9998220205307007,
      0.9996467232704163,
      0.9995673298835754,
      0.9998289346694946,
      0.9998841285705566,
      0.9994491338729858,
      0.9985314011573792,
      0.985479474067688,
      0.9882356524467468,
      0.944617509841919,
      0.9196433424949646,
      0.9631615877151489,
      0.9399054050445557,
      0.9770785570144653,
      0.9669666290283203,
      0.9602821469306946,
      0.9888942837715149,
      0.9981271624565125,
      0.999239981174469,
      0.9982147812843323,
      0.9988496899604797,
      0.9994606375694275,
      0.9995551109313965,
      0.9995191693305969
    ],
    [
      0.7837269902229309,
      0.7844623327255249,
      0.7969763875007629,
      0.8424096703529358,
      0.8184009790420532,
      0.7888012528419495,
      0.8147493600845337,
      0.8392486572265625,
      0.7888430953025818,
      0.7911112308502197,
      0.8343302607536316,
      0.8158317804336548,
      0.7786470651626587,
      0.7983071804046631,
      0.8358175754547119,
      0.7902987003326416,
      0.7863643765449524,
      0.8266563415527344,
      0.8132190108299255,
      0.7818356156349182,
      0.7980461120605469,
      0.8397217392921448,
      0.7928857803344727,
      0.7828752994537354,
      0.832588791847229,
      0.8292771577835083,
      0.7768845558166504,
      0.7867719531059265,
      0.8427649736404419,
      0.7992567420005798,
      0.7669780254364014,
      0.8173550367355347,
      0.8292556405067444,
      0.7791398763656616,
      0.7630862593650818,
      0.8228358626365662,
      0.7844868898391724,
      0.7370884418487549,
      0.7753515839576721,
      0.810269832611084,
      0.7368013262748718,
      0.7141879200935364,
      0.7881995439529419,
      0.7684615254402161,
      0.6738970875740051,
      0.6759790778160095,
      0.7173845767974854,
      0.7280678153038025,
      0.7730779647827148,
      0.762078046798706,
      0.7938385009765625,
      0.7938007712364197,
      0.7724849581718445,
      0.8046860694885254,
      0.8153349757194519,
      0.7946879267692566,
      0.7977036237716675,
      0.8216294050216675,
      0.8070508241653442,
      0.7811347246170044,
      0.7972007989883423,
      0.8195410370826721,
      0.7889198660850525,
      0.7826874852180481,
      0.8048787713050842,
      0.8041567802429199,
      0.7811692357063293,
      0.7938116788864136,
      0.8129392266273499,
      0.7845373153686523,
      0.7865505218505859,
      0.7961002588272095,
      0.7911903858184814,
      0.774681806564331,
      0.7764570116996765,
      0.8058566451072693,
      0.7801774144172668,
      0.7779014110565186,
      0.8095714449882507,
      0.8034064769744873,
      0.7737419605255127,
      0.7875908613204956,
      0.8263099193572998,
      0.7850838899612427,
      0.7733590006828308,
      0.8180268406867981,
      0.8041186928749084,
      0.7671414017677307,
      0.7791670560836792,
      0.8183084726333618,
      0.7706458568572998,
      0.7420163154602051,
      0.9997463226318359,
      0.9998783469200134,
      0.9999220967292786,
      0.9997445344924927,
      0.9994404911994934,
      0.9984714388847351,
      0.9831920862197876,
      0.9828450679779053,
      0.944308876991272,
      0.9256176948547363,
      0.9728917479515076,
      0.9976726174354553,
      0.9990895986557007,
      0.9994794726371765,
      0.9997410774230957,
      0.999830961227417,
      0.999871015548706,
      0.9999341368675232,
      0.9999050498008728,
      0.9999384880065918,
      0.9999624490737915,
      0.9999576807022095,
      0.9999565482139587,
      0.9999244809150696,
      0.9998169541358948,
      0.9994969367980957,
      0.9984289407730103,
      0.9983983039855957,
      0.9836565256118774,
      0.9845716953277588,
      0.9479165077209473,
      0.9082553386688232,
      0.9320050477981567,
      0.8961001038551331,
      0.9217571020126343,
      0.9761631488800049,
      0.9916311502456665,
      0.9988893270492554,
      0.9994533658027649,
      0.9996392726898193,
      0.9998396635055542,
      0.9998348355293274,
      0.9998548030853271,
      0.9999323487281799,
      0.9999523162841797,
      0.999966561794281,
      0.9999436736106873,
      0.9999595284461975,
      0.999973714351654,
      0.9999585151672363,
      0.9999525547027588,
      0.9998997449874878,
      0.9997836351394653,
      0.9982540011405945,
      0.994137167930603,
      0.9969214797019958,
      0.9800924062728882,
      0.9826688766479492,
      0.9398030042648315,
      0.9159005880355835,
      0.9653691053390503,
      0.9606456160545349,
      0.9916691780090332,
      0.9988582730293274,
      0.9994078874588013,
      0.9998582601547241,
      0.999954104423523,
      0.9999420642852783,
      0.9999387860298157,
      0.9999765753746033,
      0.9999634027481079,
      0.9999418258666992,
      0.9999203681945801,
      0.9999438524246216,
      0.9999605417251587,
      0.9999567270278931,
      0.9997943639755249,
      0.9997475743293762,
      0.9975924491882324,
      0.9978717565536499,
      0.9813081622123718,
      0.9551501274108887,
      0.9301656484603882,
      0.8815687894821167,
      0.9112569093704224,
      0.9545449018478394,
      0.9891766905784607,
      0.9914183616638184,
      0.9724307656288147,
      0.9809322357177734,
      0.9334367513656616,
      0.9098764657974243,
      0.9668945074081421,
      0.9557417035102844,
      0.9927762150764465,
      0.9985688328742981,
      0.9995810985565186,
      0.999836802482605,
      0.9998663663864136,
      0.9999281764030457,
      0.9999580383300781,
      0.9999064803123474,
      0.9999489784240723,
      0.9999603033065796,
      0.9999498724937439,
      0.9999301433563232,
      0.9997221231460571,
      0.9996318817138672,
      0.9964039325714111,
      0.9769326448440552,
      0.9739916324615479,
      0.9841057658195496,
      0.9603381156921387,
      0.9789892435073853,
      0.9384289383888245,
      0.9214905500411987,
      0.9726698994636536,
      0.9800527095794678,
      0.997504711151123,
      0.9990179538726807,
      0.9997922778129578,
      0.9998791217803955,
      0.9997466206550598,
      0.9998704791069031,
      0.999905526638031,
      0.9999157786369324,
      0.9998409748077393,
      0.9996989369392395,
      0.9996325969696045,
      0.9998486042022705,
      0.9998995065689087,
      0.9995452761650085,
      0.9988607168197632,
      0.9876033663749695,
      0.9910836219787598,
      0.9494502544403076,
      0.9245055913925171,
      0.9660223126411438,
      0.9431756734848022,
      0.9791488647460938,
      0.9685853123664856,
      0.9621832966804504,
      0.9898204207420349,
      0.9983115196228027,
      0.9993218183517456,
      0.9984022974967957,
      0.9989508390426636,
      0.9995012879371643,
      0.9995802044868469,
      0.9995494484901428
    ],
    [
      0.7927351593971252,
      0.7894141674041748,
      0.8016141653060913,
      0.8472485542297363,
      0.8213930130004883,
      0.7934046983718872,
      0.81907719373703,
      0.8431713581085205,
      0.7934007048606873,
      0.795717179775238,
      0.8391704559326172,
      0.818627119064331,
      0.7844722270965576,
      0.8038226366043091,
      0.839214563369751,
      0.7960781455039978,
      0.7935323715209961,
      0.8330485224723816,
      0.8187230229377747,
      0.7913041710853577,
      0.8064283728599548,
      0.8456686735153198,
      0.800827145576477,
      0.7927772998809814,
      0.8406838178634644,
      0.8354703783988953,
      0.7848562598228455,
      0.7952957153320312,
      0.8492615222930908,
      0.8068363666534424,
      0.774563193321228,
      0.8247509002685547,
      0.8356846570968628,
      0.7847188711166382,
      0.7697248458862305,
      0.8284207582473755,
      0.7897580862045288,
      0.7418212890625,
      0.7797885537147522,
      0.816021203994751,
      0.7427899837493896,
      0.719331681728363,
      0.7945717573165894,
      0.7759531736373901,
      0.6849390268325806,
      0.6904318332672119,
      0.7356759309768677,
      0.7437688708305359,
      0.7852841019630432,
      0.7761608958244324,
      0.8046540021896362,
      0.8037364482879639,
      0.7854183912277222,
      0.8154603838920593,
      0.8229422569274902,
      0.8029602766036987,
      0.8085339069366455,
      0.8295391201972961,
      0.8149656057357788,
      0.7885094881057739,
      0.8039273619651794,
      0.8268033266067505,
      0.7970440983772278,
      0.790047824382782,
      0.8134698271751404,
      0.8141281008720398,
      0.7909989356994629,
      0.802382230758667,
      0.8203697204589844,
      0.79267418384552,
      0.7941880226135254,
      0.8034594058990479,
      0.8002291917800903,
      0.7839103937149048,
      0.783498227596283,
      0.813232958316803,
      0.7879501581192017,
      0.7844361662864685,
      0.8146806359291077,
      0.810904324054718,
      0.779895544052124,
      0.7913861870765686,
      0.8312878608703613,
      0.7913705110549927,
      0.7787729501724243,
      0.8213546276092529,
      0.8102250695228577,
      0.7728174328804016,
      0.7813666462898254,
      0.8227887153625488,
      0.7769771218299866,
      0.7452700138092041,
      0.9997581839561462,
      0.999879777431488,
      0.9999255537986755,
      0.9997609257698059,
      0.9994695782661438,
      0.9982503056526184,
      0.9839247465133667,
      0.9837557673454285,
      0.9475547075271606,
      0.9294958114624023,
      0.9747629761695862,
      0.9978360533714294,
      0.9992063641548157,
      0.9995519518852234,
      0.999778687953949,
      0.9998481869697571,
      0.9998767375946045,
      0.9999381899833679,
      0.999907910823822,
      0.9999389052391052,
      0.9999633431434631,
      0.9999579787254333,
      0.9999573230743408,
      0.9999279975891113,
      0.999828577041626,
      0.999545156955719,
      0.9982562065124512,
      0.9984960556030273,
      0.9845401644706726,
      0.9857953786849976,
      0.9513415098190308,
      0.9137711524963379,
      0.936845064163208,
      0.9011264443397522,
      0.9251902103424072,
      0.9778928756713867,
      0.9922757744789124,
      0.9989991188049316,
      0.9995067715644836,
      0.9996790885925293,
      0.9998569488525391,
      0.9998416900634766,
      0.9998595118522644,
      0.9999366402626038,
      0.9999539256095886,
      0.9999674558639526,
      0.9999443292617798,
      0.9999600052833557,
      0.9999741315841675,
      0.9999591708183289,
      0.999954342842102,
      0.9999083876609802,
      0.9998073577880859,
      0.9984689950942993,
      0.994718611240387,
      0.9972019195556641,
      0.9813346266746521,
      0.9838261604309082,
      0.9428011775016785,
      0.9197377562522888,
      0.9676032066345215,
      0.9622423052787781,
      0.9922218322753906,
      0.9989795088768005,
      0.9994732737541199,
      0.9998687505722046,
      0.9999577403068542,
      0.9999443292617798,
      0.9999407529830933,
      0.9999777674674988,
      0.9999646544456482,
      0.9999441504478455,
      0.9999234676361084,
      0.999945342540741,
      0.9999615550041199,
      0.9999591708183289,
      0.9998146891593933,
      0.999777615070343,
      0.9978590607643127,
      0.9980742335319519,
      0.9823834896087646,
      0.9579418897628784,
      0.934731125831604,
      0.887267529964447,
      0.9156970381736755,
      0.9574558734893799,
      0.9899918437004089,
      0.9921123385429382,
      0.9741766452789307,
      0.9821760654449463,
      0.9364128112792969,
      0.9136570692062378,
      0.9689984321594238,
      0.9569435119628906,
      0.9932300448417664,
      0.9987062215805054,
      0.9996259808540344,
      0.9998534917831421,
      0.9998794198036194,
      0.9999299645423889,
      0.999959409236908,
      0.999907910823822,
      0.9999497532844543,
      0.9999598860740662,
      0.9999524354934692,
      0.9999356865882874,
      0.9997602701187134,
      0.9996908903121948,
      0.9970848560333252,
      0.9790037274360657,
      0.975950300693512,
      0.9855682849884033,
      0.9628071188926697,
      0.9805625677108765,
      0.9413374066352844,
      0.9245768189430237,
      0.9746347665786743,
      0.9810597896575928,
      0.9978179335594177,
      0.9991214275360107,
      0.9998167157173157,
      0.999889612197876,
      0.9997760653495789,
      0.9998839497566223,
      0.9999129772186279,
      0.9999232292175293,
      0.9998573064804077,
      0.9997416734695435,
      0.9996849894523621,
      0.9998655915260315,
      0.9999119639396667,
      0.999625027179718,
      0.999104917049408,
      0.9904426336288452,
      0.9933153986930847,
      0.9549144506454468,
      0.9290439486503601,
      0.9705471396446228,
      0.9465738534927368,
      0.9807674884796143,
      0.97029709815979,
      0.9638059735298157,
      0.9906867742538452,
      0.9985359311103821,
      0.999410092830658,
      0.9985949397087097,
      0.9990517497062683,
      0.9995433688163757,
      0.9996063709259033,
      0.999579131603241
    ],
    [
      0.8063080310821533,
      0.7983819842338562,
      0.8094170093536377,
      0.8536099195480347,
      0.8272613286972046,
      0.8007838726043701,
      0.8254428505897522,
      0.8488788604736328,
      0.8000288009643555,
      0.8022635579109192,
      0.8447735905647278,
      0.8235926628112793,
      0.7927896976470947,
      0.8098837733268738,
      0.8441951274871826,
      0.8028095960617065,
      0.8012234568595886,
      0.8393577337265015,
      0.8259326815605164,
      0.8005115985870361,
      0.8150951862335205,
      0.8522889614105225,
      0.8097655773162842,
      0.80286705493927,
      0.848586916923523,
      0.8436508774757385,
      0.7944050431251526,
      0.8054021596908569,
      0.8564361333847046,
      0.8169718980789185,
      0.7841947078704834,
      0.8306129574775696,
      0.8428156971931458,
      0.7933012247085571,
      0.775921642780304,
      0.8336871266365051,
      0.7962659001350403,
      0.746740996837616,
      0.7852240800857544,
      0.82060307264328,
      0.7511751651763916,
      0.724409818649292,
      0.8000648617744446,
      0.7852227687835693,
      0.6938315629959106,
      0.7037848234176636,
      0.7506657838821411,
      0.7635293006896973,
      0.7951371669769287,
      0.7873953580856323,
      0.8168142437934875,
      0.8159642219543457,
      0.8005176782608032,
      0.8257789611816406,
      0.8314415812492371,
      0.8129881024360657,
      0.8173094987869263,
      0.83695387840271,
      0.8239456415176392,
      0.7961485981941223,
      0.8108341693878174,
      0.8337512612342834,
      0.8061820864677429,
      0.7976170778274536,
      0.8208955526351929,
      0.8239115476608276,
      0.8018915057182312,
      0.8112464547157288,
      0.828065037727356,
      0.8015731573104858,
      0.8020232319831848,
      0.8100553750991821,
      0.8090677261352539,
      0.7942562103271484,
      0.7928212881088257,
      0.819736123085022,
      0.7966458797454834,
      0.7915205955505371,
      0.8196243047714233,
      0.8185527324676514,
      0.7885786294937134,
      0.7962727546691895,
      0.8370026350021362,
      0.7988121509552002,
      0.7853237986564636,
      0.8248458504676819,
      0.8180420398712158,
      0.7810856103897095,
      0.7843455076217651,
      0.8274083137512207,
      0.7845147848129272,
      0.7490477561950684,
      0.9997556805610657,
      0.9998811483383179,
      0.9999291300773621,
      0.999779999256134,
      0.9995397925376892,
      0.9984844923019409,
      0.985405445098877,
      0.9852293729782104,
      0.9517682194709778,
      0.932538628578186,
      0.9767168760299683,
      0.99798983335495,
      0.9993138909339905,
      0.9996373653411865,
      0.9998146891593933,
      0.9998596906661987,
      0.9998907446861267,
      0.9999436736106873,
      0.9999115467071533,
      0.9999396204948425,
      0.9999642372131348,
      0.999958336353302,
      0.9999583959579468,
      0.9999325275421143,
      0.9998413324356079,
      0.9996062517166138,
      0.9984970092773438,
      0.9986709356307983,
      0.9857202172279358,
      0.9871028065681458,
      0.9554585218429565,
      0.9199874401092529,
      0.9426115155220032,
      0.9076070189476013,
      0.9294991493225098,
      0.9801490902900696,
      0.9932445883750916,
      0.9991401433944702,
      0.9995405077934265,
      0.9997254014015198,
      0.9998769164085388,
      0.9998518824577332,
      0.9998650550842285,
      0.9999411106109619,
      0.999955415725708,
      0.9999685287475586,
      0.9999446868896484,
      0.9999605417251587,
      0.99997478723526,
      0.9999597668647766,
      0.9999558925628662,
      0.9999160766601562,
      0.9998268485069275,
      0.9986273646354675,
      0.9951890707015991,
      0.997484564781189,
      0.9824123978614807,
      0.9850027561187744,
      0.945831298828125,
      0.9237567782402039,
      0.9700788259506226,
      0.9641055464744568,
      0.9929584860801697,
      0.9991145133972168,
      0.9995401501655579,
      0.9998835921287537,
      0.999961793422699,
      0.999945878982544,
      0.999942421913147,
      0.9999790787696838,
      0.9999656677246094,
      0.9999454617500305,
      0.999924898147583,
      0.9999464154243469,
      0.999962329864502,
      0.999961256980896,
      0.9998302459716797,
      0.9997985363006592,
      0.9980323910713196,
      0.9981911182403564,
      0.9832898378372192,
      0.9600788354873657,
      0.9387088418006897,
      0.8928685188293457,
      0.919303297996521,
      0.9597382545471191,
      0.9907548427581787,
      0.9928385615348816,
      0.9755256175994873,
      0.9832558631896973,
      0.939039945602417,
      0.9172150492668152,
      0.97112637758255,
      0.9582819938659668,
      0.9937378168106079,
      0.9988312721252441,
      0.9996660947799683,
      0.9998682141304016,
      0.9998907446861267,
      0.9999326467514038,
      0.9999606013298035,
      0.9999096989631653,
      0.9999503493309021,
      0.9999616742134094,
      0.9999545812606812,
      0.9999400973320007,
      0.9997852444648743,
      0.999725341796875,
      0.9973427653312683,
      0.9802423715591431,
      0.9773886203765869,
      0.9867199063301086,
      0.9646396636962891,
      0.9819893836975098,
      0.9437925815582275,
      0.9269797801971436,
      0.9764445424079895,
      0.9818398356437683,
      0.9980074763298035,
      0.9992048740386963,
      0.9998295307159424,
      0.9998968243598938,
      0.9997972249984741,
      0.9998927712440491,
      0.9999169707298279,
      0.999933660030365,
      0.9998674392700195,
      0.9997670650482178,
      0.9997159838676453,
      0.9998762607574463,
      0.9999197125434875,
      0.9996698498725891,
      0.999255895614624,
      0.9923999309539795,
      0.9944943785667419,
      0.9587421417236328,
      0.9324295520782471,
      0.9733045101165771,
      0.9495625495910645,
      0.9824588894844055,
      0.9712262749671936,
      0.9647038578987122,
      0.9912770986557007,
      0.9987208247184753,
      0.9994722604751587,
      0.9987332224845886,
      0.999123752117157,
      0.9995707273483276,
      0.9996227025985718,
      0.9995994567871094
    ],
    [
      0.8146470785140991,
      0.8045705556869507,
      0.814721941947937,
      0.8580827713012695,
      0.8321468234062195,
      0.8067153692245483,
      0.8301535248756409,
      0.8535550832748413,
      0.8058761954307556,
      0.8075233697891235,
      0.8489350080490112,
      0.8285651206970215,
      0.800908088684082,
      0.814666748046875,
      0.8490520119667053,
      0.8094360828399658,
      0.8082351684570312,
      0.844623863697052,
      0.8333981037139893,
      0.8093003034591675,
      0.822281539440155,
      0.8589353561401367,
      0.8190431594848633,
      0.8124558925628662,
      0.8559309244155884,
      0.8525718450546265,
      0.8035286664962769,
      0.815412163734436,
      0.8642728328704834,
      0.8278214335441589,
      0.7952753901481628,
      0.838641881942749,
      0.8496109843254089,
      0.8008548617362976,
      0.7845966219902039,
      0.8391396403312683,
      0.80222088098526,
      0.7509905099868774,
      0.790416955947876,
      0.8250222206115723,
      0.7571351528167725,
      0.7282096743583679,
      0.8019738793373108,
      0.791750967502594,
      0.7029178738594055,
      0.7143951058387756,
      0.7654737830162048,
      0.7827216386795044,
      0.8052427768707275,
      0.7950341701507568,
      0.8239051699638367,
      0.8243441581726074,
      0.8098558783531189,
      0.8324283361434937,
      0.8372387886047363,
      0.8193631172180176,
      0.8222143054008484,
      0.8424460887908936,
      0.8302844762802124,
      0.800885796546936,
      0.8159635066986084,
      0.8393434882164001,
      0.8142212629318237,
      0.8036139011383057,
      0.8260120153427124,
      0.8315414190292358,
      0.8104391098022461,
      0.8178309798240662,
      0.8329305648803711,
      0.8097007870674133,
      0.808067262172699,
      0.8151760697364807,
      0.8163551092147827,
      0.8036226630210876,
      0.8002028465270996,
      0.8254823684692383,
      0.804298460483551,
      0.7989866733551025,
      0.8248203992843628,
      0.8244290351867676,
      0.7970473170280457,
      0.8019862771034241,
      0.8412606120109558,
      0.8046820759773254,
      0.7918316125869751,
      0.8278841972351074,
      0.8229845762252808,
      0.7878155708312988,
      0.7873955368995667,
      0.8308526277542114,
      0.7892216444015503,
      0.7518306970596313,
      0.9997586011886597,
      0.9998835325241089,
      0.9999322295188904,
      0.9997945427894592,
      0.999588668346405,
      0.9986642003059387,
      0.986452579498291,
      0.986380934715271,
      0.9544903039932251,
      0.9361310005187988,
      0.9781266450881958,
      0.9981070756912231,
      0.9993922710418701,
      0.9996923804283142,
      0.9998418092727661,
      0.9998703598976135,
      0.9998979568481445,
      0.9999445080757141,
      0.9999135136604309,
      0.9999401569366455,
      0.9999650716781616,
      0.9999585747718811,
      0.9999592900276184,
      0.9999380111694336,
      0.9998506307601929,
      0.9996497631072998,
      0.9987175464630127,
      0.9987892508506775,
      0.9866135120391846,
      0.9880325198173523,
      0.9582626819610596,
      0.9240970611572266,
      0.9460560083389282,
      0.9121886491775513,
      0.932937741279602,
      0.981881856918335,
      0.9942119717597961,
      0.9992669820785522,
      0.9995920658111572,
      0.9997639060020447,
      0.9998916387557983,
      0.9998602867126465,
      0.9998696446418762,
      0.9999443888664246,
      0.9999561905860901,
      0.9999690651893616,
      0.9999450445175171,
      0.9999609589576721,
      0.9999750256538391,
      0.9999603033065796,
      0.999957263469696,
      0.9999216794967651,
      0.999841570854187,
      0.9987732768058777,
      0.9955836534500122,
      0.9976861476898193,
      0.9831967949867249,
      0.9859055876731873,
      0.9485491514205933,
      0.926852822303772,
      0.971824049949646,
      0.9658501148223877,
      0.9936321973800659,
      0.9992244243621826,
      0.9995925426483154,
      0.999893307685852,
      0.9999648332595825,
      0.9999474287033081,
      0.999943733215332,
      0.999980092048645,
      0.999966561794281,
      0.9999462962150574,
      0.9999253749847412,
      0.9999470114707947,
      0.999962568283081,
      0.9999626874923706,
      0.999842643737793,
      0.9998137354850769,
      0.9982020258903503,
      0.9983168840408325,
      0.9840772151947021,
      0.9620465040206909,
      0.941636323928833,
      0.8973755240440369,
      0.9222866296768188,
      0.9615906476974487,
      0.991362452507019,
      0.9934492111206055,
      0.9766484498977661,
      0.9841614365577698,
      0.9409294724464417,
      0.9198933839797974,
      0.9726588129997253,
      0.9604032039642334,
      0.9940634965896606,
      0.998892068862915,
      0.9996944069862366,
      0.9998795390129089,
      0.999899685382843,
      0.9999348521232605,
      0.9999616742134094,
      0.9999101161956787,
      0.9999503493309021,
      0.9999623894691467,
      0.999955952167511,
      0.9999436140060425,
      0.99980628490448,
      0.9997455477714539,
      0.9975642561912537,
      0.9814411401748657,
      0.9787650108337402,
      0.9876499772071838,
      0.9664422273635864,
      0.9833146333694458,
      0.9458998441696167,
      0.9287678003311157,
      0.9775656461715698,
      0.9823819398880005,
      0.9981860518455505,
      0.9992619752883911,
      0.999844491481781,
      0.9999035596847534,
      0.9998165369033813,
      0.999901294708252,
      0.9999206066131592,
      0.9999377727508545,
      0.9998767971992493,
      0.9997912049293518,
      0.9997369647026062,
      0.9998852014541626,
      0.9999265670776367,
      0.9997039437294006,
      0.9993718862533569,
      0.9941641092300415,
      0.995425820350647,
      0.9621056914329529,
      0.9364763498306274,
      0.9758075475692749,
      0.952461302280426,
      0.9842960834503174,
      0.9732123017311096,
      0.9655050039291382,
      0.9918385148048401,
      0.9988502860069275,
      0.9995260834693909,
      0.9988563060760498,
      0.999182939529419,
      0.9995953440666199,
      0.9996403455734253,
      0.9996064901351929
    ],
    [
      0.8196253776550293,
      0.8097794651985168,
      0.8199986815452576,
      0.861961841583252,
      0.8363336324691772,
      0.8141676187515259,
      0.835566520690918,
      0.8586748838424683,
      0.8132551312446594,
      0.8145497441291809,
      0.8543919324874878,
      0.836306631565094,
      0.8107129335403442,
      0.8216552138328552,
      0.8564741015434265,
      0.8189994096755981,
      0.817804217338562,
      0.8522775769233704,
      0.8445627689361572,
      0.8194767236709595,
      0.8307432532310486,
      0.8674683570861816,
      0.8308832049369812,
      0.8229984641075134,
      0.8640356063842773,
      0.8627079725265503,
      0.8134678602218628,
      0.8259291648864746,
      0.8724786043167114,
      0.8388232588768005,
      0.8050786852836609,
      0.8459585309028625,
      0.8558928966522217,
      0.8080199956893921,
      0.7936985492706299,
      0.844887912273407,
      0.808784008026123,
      0.757196307182312,
      0.7965465784072876,
      0.8305404186248779,
      0.7671310901641846,
      0.7360910773277283,
      0.805815577507019,
      0.7998546361923218,
      0.7163572907447815,
      0.7194498777389526,
      0.782524049282074,
      0.8030452728271484,
      0.8161904811859131,
      0.8049008250236511,
      0.8318467736244202,
      0.8329975008964539,
      0.8187190294265747,
      0.8396191596984863,
      0.8435443043708801,
      0.8258012533187866,
      0.8273208737373352,
      0.8478926420211792,
      0.8366174697875977,
      0.8061361312866211,
      0.8215882778167725,
      0.845618724822998,
      0.8233042359352112,
      0.8105118274688721,
      0.8322887420654297,
      0.8391594290733337,
      0.8181504011154175,
      0.8252121210098267,
      0.8391240239143372,
      0.818916380405426,
      0.8151578903198242,
      0.8216707706451416,
      0.8253778219223022,
      0.814685046672821,
      0.8097849488258362,
      0.8327446579933167,
      0.8142806887626648,
      0.809675931930542,
      0.832309365272522,
      0.8333286046981812,
      0.8088515996932983,
      0.8112435340881348,
      0.8474820852279663,
      0.8127636909484863,
      0.8001787066459656,
      0.832377552986145,
      0.8291863203048706,
      0.7955093383789062,
      0.7914239168167114,
      0.8343588709831238,
      0.7935107946395874,
      0.754751443862915,
      0.9997596144676208,
      0.9998845458030701,
      0.9999345541000366,
      0.9998065829277039,
      0.9996339678764343,
      0.9988318681716919,
      0.9875084757804871,
      0.9875072240829468,
      0.9571540355682373,
      0.9397392272949219,
      0.979594349861145,
      0.9982472658157349,
      0.9994574189186096,
      0.9997255802154541,
      0.9998562932014465,
      0.9998775720596313,
      0.9999026656150818,
      0.9999465942382812,
      0.9999145269393921,
      0.9999401569366455,
      0.9999654293060303,
      0.9999586343765259,
      0.9999595880508423,
      0.9999409914016724,
      0.9998595118522644,
      0.9996933341026306,
      0.9989479184150696,
      0.9989235997200012,
      0.9876413345336914,
      0.9888355135917664,
      0.961031436920166,
      0.9282296299934387,
      0.9495219588279724,
      0.9168270826339722,
      0.9370806217193604,
      0.9838689565658569,
      0.9956174492835999,
      0.9993978142738342,
      0.9996448755264282,
      0.9997991919517517,
      0.9999046921730042,
      0.9998674988746643,
      0.9998723268508911,
      0.9999468922615051,
      0.9999569654464722,
      0.999969482421875,
      0.9999454021453857,
      0.9999611377716064,
      0.9999754428863525,
      0.9999606609344482,
      0.9999585151672363,
      0.9999275207519531,
      0.9998579621315002,
      0.9989432096481323,
      0.9960891008377075,
      0.9979299306869507,
      0.9842034578323364,
      0.9869855642318726,
      0.951359212398529,
      0.9297396540641785,
      0.9735372066497803,
      0.967941403388977,
      0.9943373203277588,
      0.9993470907211304,
      0.9996382594108582,
      0.9999009966850281,
      0.9999672174453735,
      0.9999485611915588,
      0.9999446868896484,
      0.9999802708625793,
      0.9999668002128601,
      0.999947190284729,
      0.999925971031189,
      0.9999480247497559,
      0.9999633431434631,
      0.9999644756317139,
      0.9998568892478943,
      0.9998325705528259,
      0.9984046816825867,
      0.9985303282737732,
      0.985185980796814,
      0.9642146229743958,
      0.9450141191482544,
      0.9024016857147217,
      0.9259529709815979,
      0.9636325836181641,
      0.9920561909675598,
      0.994106113910675,
      0.9780029058456421,
      0.9851177930831909,
      0.9430381059646606,
      0.9225969910621643,
      0.974030613899231,
      0.9620181322097778,
      0.9943419694900513,
      0.9989824891090393,
      0.9997190237045288,
      0.999889612197876,
      0.9999080896377563,
      0.9999368190765381,
      0.9999628067016602,
      0.9999121427536011,
      0.9999507069587708,
      0.9999632239341736,
      0.9999572038650513,
      0.9999473094940186,
      0.9998291730880737,
      0.9997677206993103,
      0.9977608919143677,
      0.9827609658241272,
      0.9802863001823425,
      0.9886517524719238,
      0.968736469745636,
      0.9846564531326294,
      0.9481344223022461,
      0.9307178258895874,
      0.9785755276679993,
      0.9829527139663696,
      0.9983316659927368,
      0.9993204474449158,
      0.9998595714569092,
      0.9999104142189026,
      0.9998368620872498,
      0.9999096393585205,
      0.9999242424964905,
      0.999941349029541,
      0.9998862743377686,
      0.9998162388801575,
      0.9997650980949402,
      0.9998937249183655,
      0.9999337792396545,
      0.9997441172599792,
      0.9994738698005676,
      0.9954784512519836,
      0.9963478446006775,
      0.9656692743301392,
      0.9411202669143677,
      0.9776413440704346,
      0.9559054374694824,
      0.9862903356552124,
      0.9755805730819702,
      0.9670287370681763,
      0.9925501346588135,
      0.9990023374557495,
      0.9995819926261902,
      0.9989859461784363,
      0.9992530345916748,
      0.9996265172958374,
      0.9996683597564697,
      0.9996266961097717
    ],
    [
      0.827133297920227,
      0.818599283695221,
      0.8271441459655762,
      0.8681083917617798,
      0.8443403244018555,
      0.8240052461624146,
      0.8436338901519775,
      0.8667889833450317,
      0.8249183893203735,
      0.8250759840011597,
      0.8626402020454407,
      0.8477699160575867,
      0.8243292570114136,
      0.8317363858222961,
      0.8662515878677368,
      0.8318846821784973,
      0.83031165599823,
      0.8620954751968384,
      0.8571973443031311,
      0.8302360773086548,
      0.8410954475402832,
      0.8768687844276428,
      0.8428860902786255,
      0.8340522050857544,
      0.8715635538101196,
      0.8718843460083008,
      0.8212020397186279,
      0.8351096510887146,
      0.8792214393615723,
      0.8470522165298462,
      0.8136171102523804,
      0.8523113131523132,
      0.8614632487297058,
      0.8137937784194946,
      0.8019098043441772,
      0.8518354892730713,
      0.8153255581855774,
      0.7649961709976196,
      0.8034629821777344,
      0.836622953414917,
      0.7794449329376221,
      0.744695782661438,
      0.8121840953826904,
      0.808018684387207,
      0.7356487512588501,
      0.7294083833694458,
      0.8011904954910278,
      0.8270858526229858,
      0.8296180963516235,
      0.8186112642288208,
      0.8431870341300964,
      0.842969536781311,
      0.8302005529403687,
      0.8498954772949219,
      0.8523217439651489,
      0.833636999130249,
      0.8350949883460999,
      0.8551775813102722,
      0.8429912328720093,
      0.8101373910903931,
      0.8279114365577698,
      0.8514896035194397,
      0.8306310176849365,
      0.8169528245925903,
      0.8375551700592041,
      0.8457643985748291,
      0.8237643241882324,
      0.8322234749794006,
      0.8462569713592529,
      0.828605055809021,
      0.8227791786193848,
      0.8285596370697021,
      0.8349615335464478,
      0.8269068002700806,
      0.8214687705039978,
      0.8407683372497559,
      0.8272523880004883,
      0.8232669234275818,
      0.841060996055603,
      0.8447714447975159,
      0.8235790133476257,
      0.8230842351913452,
      0.8561128377914429,
      0.8247241377830505,
      0.8118458986282349,
      0.839141845703125,
      0.838014543056488,
      0.80598384141922,
      0.798311173915863,
      0.8396130204200745,
      0.7998989224433899,
      0.7604935765266418,
      0.9997605681419373,
      0.9998857378959656,
      0.9999368190765381,
      0.9998192191123962,
      0.9996764063835144,
      0.9989880323410034,
      0.9886308312416077,
      0.9886620044708252,
      0.960358202457428,
      0.9439182877540588,
      0.9810743927955627,
      0.998360276222229,
      0.9994896650314331,
      0.9997456073760986,
      0.999869167804718,
      0.9998834133148193,
      0.9999067187309265,
      0.9999485611915588,
      0.9999154210090637,
      0.9999400973320007,
      0.9999657869338989,
      0.9999585747718811,
      0.9999601244926453,
      0.9999438524246216,
      0.9998679757118225,
      0.9997334480285645,
      0.9991633892059326,
      0.9990622401237488,
      0.9887917041778564,
      0.9897727370262146,
      0.9641945958137512,
      0.9327669143676758,
      0.9533872008323669,
      0.9217843413352966,
      0.9410923719406128,
      0.9857171773910522,
      0.9964969754219055,
      0.9994887113571167,
      0.9996841549873352,
      0.9998260736465454,
      0.999914824962616,
      0.999873161315918,
      0.9998742938041687,
      0.9999485611915588,
      0.9999576210975647,
      0.9999698996543884,
      0.9999454617500305,
      0.9999610781669617,
      0.9999755620956421,
      0.9999608397483826,
      0.9999595880508423,
      0.9999330043792725,
      0.9998725652694702,
      0.9991002082824707,
      0.9966220855712891,
      0.998170018196106,
      0.9852592945098877,
      0.9879617094993591,
      0.9541866779327393,
      0.9331367015838623,
      0.9753060936927795,
      0.970051646232605,
      0.9949748516082764,
      0.999443531036377,
      0.9996742010116577,
      0.9999082088470459,
      0.9999693632125854,
      0.9999496936798096,
      0.9999455809593201,
      0.9999810457229614,
      0.9999674558639526,
      0.9999476671218872,
      0.99992436170578,
      0.9999486207962036,
      0.9999637603759766,
      0.9999662637710571,
      0.9998704195022583,
      0.9998500943183899,
      0.9985842108726501,
      0.9987558722496033,
      0.9864835739135742,
      0.9666416645050049,
      0.9484341144561768,
      0.9078695774078369,
      0.9298110008239746,
      0.9656988382339478,
      0.9927296042442322,
      0.994637131690979,
      0.9791829586029053,
      0.9860312938690186,
      0.9451970458030701,
      0.9254302978515625,
      0.9756832122802734,
      0.9638004302978516,
      0.9947014451026917,
      0.9990671873092651,
      0.9997437000274658,
      0.9998981356620789,
      0.9999154210090637,
      0.9999387264251709,
      0.9999638199806213,
      0.9999151229858398,
      0.9999512434005737,
      0.9999641180038452,
      0.999958336353302,
      0.9999507069587708,
      0.9998488426208496,
      0.9997859001159668,
      0.998082160949707,
      0.9840810298919678,
      0.981568455696106,
      0.9895264506340027,
      0.9706783294677734,
      0.9856852293014526,
      0.9504603147506714,
      0.9316912889480591,
      0.9797587394714355,
      0.9838331937789917,
      0.9985033869743347,
      0.9993757605552673,
      0.9998716711997986,
      0.9999158382415771,
      0.9998520016670227,
      0.9999163150787354,
      0.9999274015426636,
      0.9999449849128723,
      0.9998945593833923,
      0.9998366832733154,
      0.9997887015342712,
      0.9999045133590698,
      0.9999400973320007,
      0.9997792840003967,
      0.9995392560958862,
      0.9963138103485107,
      0.9969466328620911,
      0.9681090116500854,
      0.9446399807929993,
      0.9794217944145203,
      0.9581868648529053,
      0.9877681732177734,
      0.9774208664894104,
      0.9685866236686707,
      0.9931982755661011,
      0.9991015791893005,
      0.9996145963668823,
      0.9990844130516052,
      0.9993078112602234,
      0.9996492266654968,
      0.9996821284294128,
      0.9996436238288879
    ],
    [
      0.8388341665267944,
      0.8317887783050537,
      0.8374890685081482,
      0.8767929077148438,
      0.8568611741065979,
      0.8385661840438843,
      0.8549497723579407,
      0.8784877061843872,
      0.8425589203834534,
      0.8411611318588257,
      0.874830961227417,
      0.8652417659759521,
      0.8441390991210938,
      0.8475673794746399,
      0.8807187080383301,
      0.8510783910751343,
      0.8477820158004761,
      0.8750509023666382,
      0.8738589286804199,
      0.8443163633346558,
      0.8553401827812195,
      0.8876711130142212,
      0.8579392433166504,
      0.8474903106689453,
      0.8793274164199829,
      0.8806524872779846,
      0.828849732875824,
      0.8446836471557617,
      0.885326623916626,
      0.8549013137817383,
      0.8222880959510803,
      0.8576759099960327,
      0.8668327331542969,
      0.8173685073852539,
      0.8090392351150513,
      0.856687068939209,
      0.8228007555007935,
      0.7751478552818298,
      0.8100080490112305,
      0.8434398174285889,
      0.790169358253479,
      0.7554415464401245,
      0.8197637796401978,
      0.8175795078277588,
      0.7536211013793945,
      0.7508136034011841,
      0.818472683429718,
      0.8447774648666382,
      0.8419691920280457,
      0.8311833143234253,
      0.8521059155464172,
      0.8507471084594727,
      0.8403345346450806,
      0.85767662525177,
      0.8593246340751648,
      0.8406015634536743,
      0.8420645594596863,
      0.8620736598968506,
      0.8482655882835388,
      0.8152287602424622,
      0.8329729437828064,
      0.8556583523750305,
      0.8368922472000122,
      0.8223224878311157,
      0.8404437899589539,
      0.8518584966659546,
      0.8294122219085693,
      0.8383811116218567,
      0.8543198704719543,
      0.8393621444702148,
      0.8309355974197388,
      0.8367627263069153,
      0.8465163707733154,
      0.8400995135307312,
      0.8370728492736816,
      0.851321280002594,
      0.845162034034729,
      0.8410300016403198,
      0.8549096584320068,
      0.861089825630188,
      0.8437951803207397,
      0.8426778316497803,
      0.8697690367698669,
      0.8425176739692688,
      0.8302011489868164,
      0.8507546782493591,
      0.8497416973114014,
      0.819914698600769,
      0.809670090675354,
      0.8470694422721863,
      0.8084515929222107,
      0.7682355642318726,
      0.9997608661651611,
      0.999886155128479,
      0.9999381899833679,
      0.999826192855835,
      0.9997004866600037,
      0.9990750551223755,
      0.9878166317939758,
      0.9893680810928345,
      0.962429940700531,
      0.9470710754394531,
      0.9824600219726562,
      0.9984729886054993,
      0.9995431303977966,
      0.9997636079788208,
      0.9998788237571716,
      0.9998880624771118,
      0.9999096393585205,
      0.9999498724937439,
      0.999916136264801,
      0.9999402165412903,
      0.9999659061431885,
      0.9999583959579468,
      0.9999605417251587,
      0.999946117401123,
      0.9998739957809448,
      0.9997591972351074,
      0.9992856979370117,
      0.9991451501846313,
      0.9894751906394958,
      0.9903823733329773,
      0.966036319732666,
      0.9354410767555237,
      0.956027626991272,
      0.925796627998352,
      0.9443931579589844,
      0.9867499470710754,
      0.9969972372055054,
      0.9995537996292114,
      0.9997218251228333,
      0.9998428821563721,
      0.999923050403595,
      0.9998769760131836,
      0.9998748898506165,
      0.99994957447052,
      0.9999579191207886,
      0.9999701976776123,
      0.9999455809593201,
      0.9999613761901855,
      0.9999756217002869,
      0.9999610781669617,
      0.9999603629112244,
      0.9999371767044067,
      0.9998838305473328,
      0.9992163181304932,
      0.9970507621765137,
      0.998348593711853,
      0.9860786199569702,
      0.9886539578437805,
      0.9562437534332275,
      0.9357213377952576,
      0.9766266345977783,
      0.9719868302345276,
      0.9956665635108948,
      0.9995226263999939,
      0.999712347984314,
      0.9999134540557861,
      0.9999710321426392,
      0.9999498724937439,
      0.9999457597732544,
      0.9999815225601196,
      0.9999678730964661,
      0.9999483227729797,
      0.999925971031189,
      0.9999497532844543,
      0.9999644160270691,
      0.9999676942825317,
      0.9998816251754761,
      0.9998656511306763,
      0.9987506866455078,
      0.9989144206047058,
      0.9876212477684021,
      0.9686352014541626,
      0.9512210488319397,
      0.9126516580581665,
      0.9337084293365479,
      0.9677921533584595,
      0.9933584332466125,
      0.9950765371322632,
      0.9802130460739136,
      0.9867508411407471,
      0.9471758604049683,
      0.9281387329101562,
      0.9771141409873962,
      0.9654843807220459,
      0.9950754642486572,
      0.9991564750671387,
      0.9997654557228088,
      0.9999048709869385,
      0.9999205470085144,
      0.9999397397041321,
      0.9999643564224243,
      0.9999130964279175,
      0.999951183795929,
      0.9999648332595825,
      0.9999597072601318,
      0.9999539852142334,
      0.9998671412467957,
      0.999813973903656,
      0.9983288049697876,
      0.9854901432991028,
      0.9828974008560181,
      0.9902924299240112,
      0.9726272225379944,
      0.9867425560951233,
      0.9527269601821899,
      0.9337093234062195,
      0.9808996915817261,
      0.9845899343490601,
      0.9986852407455444,
      0.9994403123855591,
      0.9998826384544373,
      0.9999204874038696,
      0.9998646378517151,
      0.9999217391014099,
      0.9999290108680725,
      0.9999426007270813,
      0.9999005198478699,
      0.9998529553413391,
      0.9998079538345337,
      0.9999115467071533,
      0.9999451041221619,
      0.9997994303703308,
      0.9996076226234436,
      0.9967741370201111,
      0.9972862005233765,
      0.9722098112106323,
      0.9485072493553162,
      0.9816992282867432,
      0.9603356122970581,
      0.9889602065086365,
      0.9793326258659363,
      0.9699310660362244,
      0.9937695264816284,
      0.9992073774337769,
      0.9996627569198608,
      0.9991744756698608,
      0.9993584156036377,
      0.9996718168258667,
      0.9996964335441589,
      0.9996607899665833
    ],
    [
      0.8510649800300598,
      0.8426758646965027,
      0.8476613759994507,
      0.8849946856498718,
      0.8694161176681519,
      0.854320228099823,
      0.8670481443405151,
      0.8901845812797546,
      0.862060010433197,
      0.8588653802871704,
      0.8876795768737793,
      0.8834165930747986,
      0.8660891652107239,
      0.8677182197570801,
      0.8957003355026245,
      0.8725857734680176,
      0.8685935735702515,
      0.8902573585510254,
      0.8919225931167603,
      0.8630033135414124,
      0.8733882904052734,
      0.9000918865203857,
      0.8771470785140991,
      0.8632310032844543,
      0.889392614364624,
      0.8913893699645996,
      0.840827226638794,
      0.8566580414772034,
      0.8924185037612915,
      0.8645422458648682,
      0.8320270776748657,
      0.8637763857841492,
      0.8732969760894775,
      0.8250924944877625,
      0.8162840008735657,
      0.8618583679199219,
      0.8305580019950867,
      0.7836716175079346,
      0.8151642084121704,
      0.8499842882156372,
      0.8002673387527466,
      0.7650208473205566,
      0.8255999088287354,
      0.8259196281433105,
      0.7672244906425476,
      0.7630961537361145,
      0.8284580111503601,
      0.8553849458694458,
      0.8500850200653076,
      0.8398479223251343,
      0.8589513301849365,
      0.8568868637084961,
      0.8488097190856934,
      0.8643350005149841,
      0.8653920888900757,
      0.8463035225868225,
      0.8482478857040405,
      0.8668538331985474,
      0.8531457185745239,
      0.8201954960823059,
      0.8372131586074829,
      0.8601663112640381,
      0.843701958656311,
      0.8282516598701477,
      0.8442502021789551,
      0.8587777018547058,
      0.8367538452148438,
      0.8461074829101562,
      0.8623440265655518,
      0.852179229259491,
      0.8422783017158508,
      0.8458802103996277,
      0.8599375486373901,
      0.8555325269699097,
      0.8547134399414062,
      0.8653028011322021,
      0.8655524253845215,
      0.8616561889648438,
      0.8718992471694946,
      0.8805962800979614,
      0.8659611344337463,
      0.8663378953933716,
      0.8869112730026245,
      0.8632596135139465,
      0.8510767817497253,
      0.8658739328384399,
      0.8638108372688293,
      0.8377679586410522,
      0.8232425451278687,
      0.855803370475769,
      0.8178925514221191,
      0.7765824198722839,
      0.9997624158859253,
      0.9998871088027954,
      0.9999392628669739,
      0.99983149766922,
      0.9997148513793945,
      0.9990960955619812,
      0.988349199295044,
      0.9898751974105835,
      0.9640597105026245,
      0.9490491151809692,
      0.9834568500518799,
      0.9985373616218567,
      0.9995635151863098,
      0.9997749328613281,
      0.9998856782913208,
      0.9998920559883118,
      0.9999122619628906,
      0.9999510049819946,
      0.9999174475669861,
      0.9999402761459351,
      0.9999660849571228,
      0.9999585151672363,
      0.9999608993530273,
      0.9999476075172424,
      0.9998778104782104,
      0.9997748732566833,
      0.9993463158607483,
      0.9991859793663025,
      0.9899290800094604,
      0.9908539056777954,
      0.967320442199707,
      0.9375125765800476,
      0.9579734802246094,
      0.928679347038269,
      0.9466104507446289,
      0.9875359535217285,
      0.9972848296165466,
      0.9996014833450317,
      0.9997342824935913,
      0.99985671043396,
      0.999928891658783,
      0.9998807907104492,
      0.9998759031295776,
      0.9999505877494812,
      0.9999582767486572,
      0.999970555305481,
      0.9999457001686096,
      0.9999611377716064,
      0.999975860118866,
      0.9999611973762512,
      0.9999610781669617,
      0.9999396800994873,
      0.9998906850814819,
      0.9992849230766296,
      0.9972654581069946,
      0.998457133769989,
      0.9866440296173096,
      0.9892198443412781,
      0.9578635692596436,
      0.9378255605697632,
      0.9778082370758057,
      0.97392737865448,
      0.9963964819908142,
      0.9996100664138794,
      0.9997556805610657,
      0.9999201893806458,
      0.9999725818634033,
      0.999950110912323,
      0.9999459385871887,
      0.9999819397926331,
      0.9999682903289795,
      0.9999488592147827,
      0.9999263286590576,
      0.9999504089355469,
      0.999964714050293,
      0.9999685287475586,
      0.9998891949653625,
      0.9998756647109985,
      0.9988723993301392,
      0.9989978671073914,
      0.9883792996406555,
      0.9699757695198059,
      0.9532639980316162,
      0.9160727262496948,
      0.9370222091674805,
      0.9695676565170288,
      0.9938346147537231,
      0.9954471588134766,
      0.9810540676116943,
      0.9874258637428284,
      0.9493427872657776,
      0.9306780099868774,
      0.9777029156684875,
      0.9672278165817261,
      0.9956449270248413,
      0.999298632144928,
      0.9997962713241577,
      0.9999133348464966,
      0.9999263286590576,
      0.9999409317970276,
      0.9999646544456482,
      0.9999154806137085,
      0.9999513626098633,
      0.999965250492096,
      0.9999606013298035,
      0.9999564290046692,
      0.9998795390129089,
      0.9998310804367065,
      0.9985419511795044,
      0.9865280985832214,
      0.9841240644454956,
      0.9909114837646484,
      0.9741830825805664,
      0.9875677227973938,
      0.9549175500869751,
      0.9361081123352051,
      0.9824196100234985,
      0.9861029386520386,
      0.9989559650421143,
      0.9995338916778564,
      0.9998966455459595,
      0.9999257326126099,
      0.9998772144317627,
      0.9999271035194397,
      0.9999303221702576,
      0.9999446272850037,
      0.9999057650566101,
      0.9998664259910583,
      0.999824583530426,
      0.9999174475669861,
      0.9999494552612305,
      0.9998169541358948,
      0.9996411800384521,
      0.9970978498458862,
      0.9974103569984436,
      0.9757683873176575,
      0.9523801207542419,
      0.9832873344421387,
      0.9627771377563477,
      0.9904755353927612,
      0.9809703230857849,
      0.971678614616394,
      0.9945008158683777,
      0.9993265271186829,
      0.9997049570083618,
      0.9992692470550537,
      0.9994134902954102,
      0.9996974468231201,
      0.9997156858444214,
      0.9996820688247681
    ],
    [
      0.8647646307945251,
      0.8553599119186401,
      0.8581346869468689,
      0.8935390710830688,
      0.8818352222442627,
      0.8699876070022583,
      0.8787741661071777,
      0.9000336527824402,
      0.8792896270751953,
      0.8740634918212891,
      0.8975955247879028,
      0.8963943719863892,
      0.8811969757080078,
      0.8829201459884644,
      0.9067423343658447,
      0.8899610638618469,
      0.8839448690414429,
      0.9014667868614197,
      0.9045648574829102,
      0.8764200806617737,
      0.8879372477531433,
      0.9099382162094116,
      0.8907281160354614,
      0.8753178119659424,
      0.8978432416915894,
      0.899417519569397,
      0.8511350154876709,
      0.8666092753410339,
      0.8980560898780823,
      0.8719877004623413,
      0.839874267578125,
      0.8692263960838318,
      0.8785573244094849,
      0.8323836326599121,
      0.8231928944587708,
      0.8673407435417175,
      0.8380036354064941,
      0.793449878692627,
      0.821352481842041,
      0.856513261795044,
      0.809038519859314,
      0.7741400003433228,
      0.832587718963623,
      0.8328053951263428,
      0.7830368876457214,
      0.7788454294204712,
      0.8388182520866394,
      0.865845799446106,
      0.8592126965522766,
      0.8487119078636169,
      0.8659422993659973,
      0.8633657693862915,
      0.8574709296226501,
      0.8711433410644531,
      0.8715132474899292,
      0.8520810604095459,
      0.8537983298301697,
      0.8716737627983093,
      0.8578121662139893,
      0.8254505395889282,
      0.8410485982894897,
      0.8638230562210083,
      0.8489872217178345,
      0.8332695364952087,
      0.8476865887641907,
      0.8641857504844666,
      0.8422167301177979,
      0.8520035743713379,
      0.8682472705841064,
      0.8620907068252563,
      0.8511704802513123,
      0.8529343008995056,
      0.8689703941345215,
      0.8660469651222229,
      0.8675982356071472,
      0.8756154179573059,
      0.8806139230728149,
      0.877597451210022,
      0.8847861289978027,
      0.894508957862854,
      0.8811521530151367,
      0.8845552206039429,
      0.8997263312339783,
      0.8799149990081787,
      0.8686031103134155,
      0.8787833452224731,
      0.8756860494613647,
      0.8540317416191101,
      0.8372024893760681,
      0.8643487095832825,
      0.8277294039726257,
      0.7846307158470154,
      0.9997629523277283,
      0.9998875856399536,
      0.9999403357505798,
      0.9998365044593811,
      0.9997351765632629,
      0.9992033839225769,
      0.9890905022621155,
      0.9905099272727966,
      0.9659043550491333,
      0.9522659778594971,
      0.9846773147583008,
      0.99860680103302,
      0.9995841383934021,
      0.9997875094413757,
      0.9998918771743774,
      0.9998950958251953,
      0.9999143481254578,
      0.999951958656311,
      0.9999181628227234,
      0.9999403357505798,
      0.9999663829803467,
      0.9999585151672363,
      0.9999611973762512,
      0.9999492764472961,
      0.999881386756897,
      0.9997898936271667,
      0.9994171857833862,
      0.9992532134056091,
      0.9905233383178711,
      0.9913355112075806,
      0.9686781167984009,
      0.9400993585586548,
      0.9603645205497742,
      0.9320570230484009,
      0.9498595595359802,
      0.9885128140449524,
      0.99758380651474,
      0.9996547698974609,
      0.999753475189209,
      0.9998708963394165,
      0.9999344348907471,
      0.999885082244873,
      0.9998773336410522,
      0.9999517202377319,
      0.9999586939811707,
      0.9999709725379944,
      0.9999455809593201,
      0.9999611973762512,
      0.9999760389328003,
      0.9999613761901855,
      0.9999616742134094,
      0.9999421238899231,
      0.9998968243598938,
      0.9993471503257751,
      0.9974635243415833,
      0.9985752701759338,
      0.9872475266456604,
      0.9898067116737366,
      0.959466278553009,
      0.9400710463523865,
      0.9788718819618225,
      0.9756540060043335,
      0.9969822764396667,
      0.9996699690818787,
      0.9997881650924683,
      0.9999262690544128,
      0.9999741315841675,
      0.9999505281448364,
      0.9999463558197021,
      0.9999822974205017,
      0.9999687075614929,
      0.9999489784240723,
      0.9999251365661621,
      0.9999505877494812,
      0.9999650716781616,
      0.9999694228172302,
      0.9998955726623535,
      0.9998844861984253,
      0.9989689588546753,
      0.9990565776824951,
      0.9890606999397278,
      0.971388041973114,
      0.9551841616630554,
      0.9189265966415405,
      0.939985454082489,
      0.971058189868927,
      0.9942527413368225,
      0.9957835674285889,
      0.9819381833076477,
      0.9881259202957153,
      0.9513780474662781,
      0.9331655502319336,
      0.9787431955337524,
      0.968831479549408,
      0.9961804747581482,
      0.9994145035743713,
      0.9998223781585693,
      0.9999207854270935,
      0.9999315142631531,
      0.9999422430992126,
      0.9999651908874512,
      0.9999156594276428,
      0.9999517202377319,
      0.9999658465385437,
      0.999961256980896,
      0.9999581575393677,
      0.9998893141746521,
      0.9998458623886108,
      0.9987672567367554,
      0.9876551628112793,
      0.9851716160774231,
      0.9914862513542175,
      0.975429117679596,
      0.9883350133895874,
      0.9568347930908203,
      0.9382783770561218,
      0.983684778213501,
      0.9875386953353882,
      0.9991110563278198,
      0.9996060132980347,
      0.9999079704284668,
      0.9999305605888367,
      0.9998874068260193,
      0.999931275844574,
      0.9999312162399292,
      0.9999460577964783,
      0.9999091625213623,
      0.9998750686645508,
      0.9998368620872498,
      0.9999213218688965,
      0.9999520778656006,
      0.999832808971405,
      0.9996814727783203,
      0.9975447654724121,
      0.9977047443389893,
      0.9783665537834167,
      0.955524206161499,
      0.9845510721206665,
      0.9647047519683838,
      0.9912726283073425,
      0.9820281267166138,
      0.9729182720184326,
      0.9950602054595947,
      0.9994231462478638,
      0.9997395277023315,
      0.9993447661399841,
      0.9994624257087708,
      0.9997192025184631,
      0.9997329115867615,
      0.9996998310089111
    ],
    [
      0.8708323836326599,
      0.8623142242431641,
      0.8659857511520386,
      0.8993023037910461,
      0.8890516757965088,
      0.879625678062439,
      0.8869832754135132,
      0.9060800075531006,
      0.8895710706710815,
      0.884764552116394,
      0.9046936631202698,
      0.9042651057243347,
      0.8908082246780396,
      0.89290851354599,
      0.9143450856208801,
      0.8996700048446655,
      0.8941865563392639,
      0.9095606803894043,
      0.9122253656387329,
      0.8842024803161621,
      0.896517276763916,
      0.9161504507064819,
      0.8987712264060974,
      0.8829526901245117,
      0.9043262004852295,
      0.90519118309021,
      0.8585411906242371,
      0.8738744258880615,
      0.9029326438903809,
      0.878523051738739,
      0.8470271229743958,
      0.8747109174728394,
      0.883892297744751,
      0.8393064141273499,
      0.8294992446899414,
      0.8718445897102356,
      0.8441731929779053,
      0.8016770482063293,
      0.8257355690002441,
      0.8621553182601929,
      0.8148400187492371,
      0.7830003499984741,
      0.8381103873252869,
      0.8404917120933533,
      0.7923075556755066,
      0.7907543182373047,
      0.851186990737915,
      0.873893141746521,
      0.8664779663085938,
      0.855202853679657,
      0.8714186549186707,
      0.8686957359313965,
      0.8645422458648682,
      0.8766154646873474,
      0.8765698671340942,
      0.8565977811813354,
      0.8583893775939941,
      0.8755432367324829,
      0.8617983460426331,
      0.8303400874137878,
      0.845115065574646,
      0.8672842383384705,
      0.854439377784729,
      0.8389317989349365,
      0.8518844842910767,
      0.8693397641181946,
      0.8476403951644897,
      0.8577681183815002,
      0.8735703825950623,
      0.8692084550857544,
      0.8585872650146484,
      0.8590554594993591,
      0.8758144378662109,
      0.8731537461280823,
      0.8770950436592102,
      0.8827677965164185,
      0.8896890878677368,
      0.8877909779548645,
      0.8932462930679321,
      0.9032087326049805,
      0.8911847472190857,
      0.8957477807998657,
      0.9082432985305786,
      0.890860915184021,
      0.8799632787704468,
      0.887385368347168,
      0.8841792345046997,
      0.864862859249115,
      0.8479031324386597,
      0.871324896812439,
      0.8364153504371643,
      0.7925318479537964,
      0.9997683167457581,
      0.9998894333839417,
      0.999941349029541,
      0.9998416900634766,
      0.9997519850730896,
      0.999267578125,
      0.9908769726753235,
      0.9911891222000122,
      0.9678358435630798,
      0.9548585414886475,
      0.9858669638633728,
      0.9987198114395142,
      0.9996196031570435,
      0.9998003244400024,
      0.9998977184295654,
      0.9998971223831177,
      0.9999130368232727,
      0.9999521970748901,
      0.9999183416366577,
      0.9999405145645142,
      0.9999666810035706,
      0.9999587535858154,
      0.999961793422699,
      0.9999508857727051,
      0.9998857975006104,
      0.9998064637184143,
      0.9994853734970093,
      0.9993172883987427,
      0.9911027550697327,
      0.9918214678764343,
      0.9700126647949219,
      0.9422524571418762,
      0.9623811841011047,
      0.9349031448364258,
      0.9526677131652832,
      0.9890842437744141,
      0.9978446960449219,
      0.9996891021728516,
      0.9997695684432983,
      0.9998811483383179,
      0.9999390840530396,
      0.9998885989189148,
      0.9998788833618164,
      0.9999527335166931,
      0.9999590516090393,
      0.9999712109565735,
      0.9999459385871887,
      0.9999615550041199,
      0.9999763369560242,
      0.9999616146087646,
      0.9999620914459229,
      0.9999448657035828,
      0.9999038577079773,
      0.9994174838066101,
      0.9977409243583679,
      0.9986910223960876,
      0.9879303574562073,
      0.9903770685195923,
      0.9609293341636658,
      0.941923975944519,
      0.9796698093414307,
      0.9769749641418457,
      0.9972860217094421,
      0.9997180700302124,
      0.9998148679733276,
      0.9999282956123352,
      0.9999756813049316,
      0.9999513030052185,
      0.9999468326568604,
      0.9999827742576599,
      0.9999691247940063,
      0.9999494552612305,
      0.9999260306358337,
      0.9999513626098633,
      0.9999653100967407,
      0.9999702572822571,
      0.999901294708252,
      0.9998942613601685,
      0.9990881681442261,
      0.9991821646690369,
      0.9897522330284119,
      0.973010241985321,
      0.9573781490325928,
      0.9219089150428772,
      0.9428741335868835,
      0.9727032780647278,
      0.9947319626808167,
      0.9961739182472229,
      0.982877790927887,
      0.9887140393257141,
      0.9534461498260498,
      0.9356150031089783,
      0.9798246026039124,
      0.9702457785606384,
      0.9966959953308105,
      0.9995145797729492,
      0.9998445510864258,
      0.9999266266822815,
      0.9999352097511292,
      0.9999430775642395,
      0.9999659061431885,
      0.9999181032180786,
      0.9999525547027588,
      0.9999664425849915,
      0.999961793422699,
      0.9999593496322632,
      0.9998976588249207,
      0.9998592734336853,
      0.9989604949951172,
      0.988634467124939,
      0.9862287044525146,
      0.9920814037322998,
      0.9766973257064819,
      0.9891198873519897,
      0.9587520360946655,
      0.9404204487800598,
      0.9847306609153748,
      0.9884700775146484,
      0.9992652535438538,
      0.999665379524231,
      0.9999173879623413,
      0.9999344348907471,
      0.9998959898948669,
      0.999934732913971,
      0.9999314546585083,
      0.9999462962150574,
      0.9999110698699951,
      0.9998824000358582,
      0.9998512864112854,
      0.9999240636825562,
      0.9999544024467468,
      0.999848484992981,
      0.9997140169143677,
      0.9980584383010864,
      0.9980074167251587,
      0.9809039235115051,
      0.9585039615631104,
      0.9858700037002563,
      0.9669455289840698,
      0.9918901324272156,
      0.983075737953186,
      0.9742638468742371,
      0.9955449104309082,
      0.9994996190071106,
      0.9997672438621521,
      0.9994113445281982,
      0.9995046257972717,
      0.9997363686561584,
      0.9997389912605286,
      0.9997155666351318
    ],
    [
      0.8753900527954102,
      0.8691238164901733,
      0.8721427917480469,
      0.9040260314941406,
      0.8954607844352722,
      0.8875735998153687,
      0.8941559791564941,
      0.9122592210769653,
      0.8990712761878967,
      0.8943436741828918,
      0.9118218421936035,
      0.9126886129379272,
      0.9007574319839478,
      0.9022877216339111,
      0.92235267162323,
      0.9113913774490356,
      0.9047560691833496,
      0.9174503087997437,
      0.9210091233253479,
      0.8934172987937927,
      0.9057028293609619,
      0.9236140251159668,
      0.9086741209030151,
      0.8927379846572876,
      0.9120707511901855,
      0.9128947257995605,
      0.868058979511261,
      0.8833470940589905,
      0.909038782119751,
      0.8867636919021606,
      0.8561103343963623,
      0.8815272450447083,
      0.8904033303260803,
      0.8477156758308411,
      0.8368350267410278,
      0.8775457143783569,
      0.8520834445953369,
      0.8116053938865662,
      0.8328094482421875,
      0.8688243627548218,
      0.8245710730552673,
      0.7930892705917358,
      0.8455995917320251,
      0.8480209112167358,
      0.8034754395484924,
      0.8030124306678772,
      0.8615623116493225,
      0.8806818723678589,
      0.8729511499404907,
      0.861262857913971,
      0.8759811520576477,
      0.873925507068634,
      0.8712770938873291,
      0.881867527961731,
      0.8819026947021484,
      0.8617309331893921,
      0.8636813163757324,
      0.8801212310791016,
      0.8665220141410828,
      0.8359240889549255,
      0.8502293825149536,
      0.8712235689163208,
      0.8608204126358032,
      0.8452966213226318,
      0.8564233183860779,
      0.875505268573761,
      0.8550510406494141,
      0.8651986718177795,
      0.8820868134498596,
      0.8788230419158936,
      0.8680217266082764,
      0.8672822713851929,
      0.8840291500091553,
      0.8820968866348267,
      0.8866206407546997,
      0.8907380700111389,
      0.9011102318763733,
      0.8992655277252197,
      0.9025279879570007,
      0.9123809337615967,
      0.9020997285842896,
      0.9063817262649536,
      0.9165595769882202,
      0.9013446569442749,
      0.8913477659225464,
      0.8957889080047607,
      0.8926861882209778,
      0.8748669028282166,
      0.8583845496177673,
      0.8782588243484497,
      0.8448091745376587,
      0.7996280193328857,
      0.9997689127922058,
      0.9998905658721924,
      0.9999425411224365,
      0.9998459815979004,
      0.9997650980949402,
      0.9993073344230652,
      0.9901506900787354,
      0.9915460348129272,
      0.969202995300293,
      0.9571595788002014,
      0.9866526126861572,
      0.9987885355949402,
      0.9996360540390015,
      0.9998092651367188,
      0.9999025464057922,
      0.9998997449874878,
      0.9999151229858398,
      0.9999533295631409,
      0.9999194145202637,
      0.9999410510063171,
      0.9999669790267944,
      0.9999588131904602,
      0.9999619126319885,
      0.9999521374702454,
      0.9998888969421387,
      0.9998195767402649,
      0.999540388584137,
      0.9993947744369507,
      0.9915612936019897,
      0.9922019243240356,
      0.9713082909584045,
      0.944328784942627,
      0.9640148878097534,
      0.9377168416976929,
      0.9549968242645264,
      0.9898368120193481,
      0.998059868812561,
      0.9997208118438721,
      0.9997835159301758,
      0.9998899102210999,
      0.9999432563781738,
      0.9998923540115356,
      0.9998801350593567,
      0.9999536275863647,
      0.9999596476554871,
      0.9999716877937317,
      0.9999462962150574,
      0.9999616742134094,
      0.9999764561653137,
      0.9999617338180542,
      0.999962568283081,
      0.9999470114707947,
      0.999909520149231,
      0.9994633197784424,
      0.9979501366615295,
      0.9987798929214478,
      0.9885694980621338,
      0.9908851385116577,
      0.9627050161361694,
      0.9441524744033813,
      0.9808135628700256,
      0.9786317348480225,
      0.997642993927002,
      0.9997622966766357,
      0.9998415112495422,
      0.9999369382858276,
      0.999977171421051,
      0.9999521970748901,
      0.999949038028717,
      0.9999832510948181,
      0.9999697208404541,
      0.9999498128890991,
      0.9999263286590576,
      0.9999517798423767,
      0.9999655485153198,
      0.9999710321426392,
      0.9999068975448608,
      0.999901533126831,
      0.9991835951805115,
      0.9992517232894897,
      0.9905065894126892,
      0.9745168685913086,
      0.9596381187438965,
      0.9258200526237488,
      0.9461551308631897,
      0.9743627905845642,
      0.995161771774292,
      0.9965066313743591,
      0.9838103652000427,
      0.9894476532936096,
      0.9557311534881592,
      0.9380583763122559,
      0.9812624454498291,
      0.9723668694496155,
      0.9974387288093567,
      0.9996128678321838,
      0.9998656511306763,
      0.9999324083328247,
      0.9999395608901978,
      0.9999439716339111,
      0.9999663829803467,
      0.9999184608459473,
      0.9999527335166931,
      0.9999667406082153,
      0.9999624490737915,
      0.9999610781669617,
      0.9999058842658997,
      0.9998695850372314,
      0.9990649223327637,
      0.9895458817481995,
      0.9872209429740906,
      0.9927189946174622,
      0.9781709313392639,
      0.9899762868881226,
      0.9609851837158203,
      0.9428538084030151,
      0.9859154224395752,
      0.9894853234291077,
      0.9993805885314941,
      0.9997172951698303,
      0.9999266266822815,
      0.9999384880065918,
      0.9999056458473206,
      0.9999388456344604,
      0.9999324083328247,
      0.9999475479125977,
      0.9999149441719055,
      0.9998918175697327,
      0.9998627305030823,
      0.9999274611473083,
      0.999957263469696,
      0.9998619556427002,
      0.9997419714927673,
      0.9982864856719971,
      0.9982650876045227,
      0.9827508926391602,
      0.9613087773323059,
      0.9872806668281555,
      0.9696987271308899,
      0.9930261969566345,
      0.9850038290023804,
      0.9764665961265564,
      0.9960987567901611,
      0.9995741248130798,
      0.9997966289520264,
      0.9994848370552063,
      0.9995516538619995,
      0.9997578263282776,
      0.9997560977935791,
      0.9997323155403137
    ],
    [
      0.8773295283317566,
      0.8753225207328796,
      0.8781769275665283,
      0.908177375793457,
      0.9007980823516846,
      0.8949776291847229,
      0.9006403088569641,
      0.918041467666626,
      0.908409059047699,
      0.9041402339935303,
      0.9185877442359924,
      0.920853853225708,
      0.911496639251709,
      0.9117653369903564,
      0.9303963780403137,
      0.9221314191818237,
      0.9152114391326904,
      0.9253134727478027,
      0.929449200630188,
      0.9046889543533325,
      0.9150887727737427,
      0.9309107661247253,
      0.9184814691543579,
      0.9031206369400024,
      0.9203090667724609,
      0.9210668802261353,
      0.8795539140701294,
      0.8930814862251282,
      0.9157158732414246,
      0.895921528339386,
      0.8665761947631836,
      0.888941764831543,
      0.897497296333313,
      0.8572207689285278,
      0.8444122076034546,
      0.8833171725273132,
      0.8599258065223694,
      0.8220745921134949,
      0.8392444849014282,
      0.8742912411689758,
      0.8331606984138489,
      0.8026004433631897,
      0.8513767719268799,
      0.8548411130905151,
      0.8135498762130737,
      0.8118851780891418,
      0.8687571883201599,
      0.8865146636962891,
      0.8798102140426636,
      0.867168664932251,
      0.8817348480224609,
      0.8800872564315796,
      0.8781033158302307,
      0.8866093754768372,
      0.8874576091766357,
      0.868175745010376,
      0.8688520789146423,
      0.8849083185195923,
      0.8721298575401306,
      0.842275857925415,
      0.8552803993225098,
      0.876197874546051,
      0.8687031865119934,
      0.8527459502220154,
      0.8617556691169739,
      0.8826611042022705,
      0.8643556833267212,
      0.8738841414451599,
      0.8908330202102661,
      0.8888782858848572,
      0.8786987066268921,
      0.8768190145492554,
      0.8934920430183411,
      0.8925892114639282,
      0.8957604169845581,
      0.8993672132492065,
      0.9130054712295532,
      0.9114680290222168,
      0.9121653437614441,
      0.9223930239677429,
      0.9143968820571899,
      0.9166167378425598,
      0.924736499786377,
      0.9123614430427551,
      0.9025949239730835,
      0.9046292304992676,
      0.9012656211853027,
      0.8845473527908325,
      0.8678864240646362,
      0.8850828409194946,
      0.8526517748832703,
      0.8065136671066284,
      0.9997693300247192,
      0.9998911023139954,
      0.9999434351921082,
      0.9998498558998108,
      0.9997760653495789,
      0.9993430972099304,
      0.9905174970626831,
      0.9918529987335205,
      0.9703489542007446,
      0.9589452147483826,
      0.9871646165847778,
      0.9988138675689697,
      0.9996314644813538,
      0.9998100399971008,
      0.9999050498008728,
      0.9999004006385803,
      0.9999161958694458,
      0.9999540448188782,
      0.9999202489852905,
      0.9999414086341858,
      0.9999672174453735,
      0.9999589323997498,
      0.9999621510505676,
      0.9999531507492065,
      0.9998921155929565,
      0.9998304843902588,
      0.9996179342269897,
      0.9994436502456665,
      0.9919631481170654,
      0.9925010204315186,
      0.9722912907600403,
      0.9452150464057922,
      0.9653681516647339,
      0.9398543834686279,
      0.9566746950149536,
      0.9903498888015747,
      0.9982544183731079,
      0.9997442364692688,
      0.9997945427894592,
      0.9998981356620789,
      0.9999461770057678,
      0.9998942017555237,
      0.9998805522918701,
      0.9999539852142334,
      0.9999596476554871,
      0.9999719858169556,
      0.9999467730522156,
      0.9999618530273438,
      0.999976634979248,
      0.9999618530273438,
      0.9999628663063049,
      0.999949038028717,
      0.9999147653579712,
      0.9995169043540955,
      0.998285174369812,
      0.9988828897476196,
      0.9892033934593201,
      0.9913519620895386,
      0.96353679895401,
      0.945930004119873,
      0.9816454648971558,
      0.979839563369751,
      0.9978730082511902,
      0.9997946619987488,
      0.9998611807823181,
      0.9999414682388306,
      0.9999780654907227,
      0.9999520778656006,
      0.9999456405639648,
      0.9999832510948181,
      0.9999699592590332,
      0.9999505281448364,
      0.9999294877052307,
      0.9999527931213379,
      0.9999659061431885,
      0.9999715685844421,
      0.9999116659164429,
      0.9999073147773743,
      0.9992685317993164,
      0.9993165135383606,
      0.9911147356033325,
      0.9770331382751465,
      0.9617642164230347,
      0.9293739795684814,
      0.9491993188858032,
      0.9761122465133667,
      0.9955852031707764,
      0.9968450665473938,
      0.9847960472106934,
      0.9901412129402161,
      0.9580539464950562,
      0.9403777122497559,
      0.9823901653289795,
      0.9731945395469666,
      0.9980006217956543,
      0.9996872544288635,
      0.9998841285705566,
      0.9999381303787231,
      0.9999438524246216,
      0.9999451041221619,
      0.9999668598175049,
      0.9999191164970398,
      0.9999532103538513,
      0.9999671578407288,
      0.9999627470970154,
      0.9999621510505676,
      0.9999121427536011,
      0.999876856803894,
      0.9991236925125122,
      0.9903639554977417,
      0.9881743788719177,
      0.9933680295944214,
      0.979759931564331,
      0.9910189509391785,
      0.9632620215415955,
      0.9453179836273193,
      0.9870293140411377,
      0.9902452230453491,
      0.9994754791259766,
      0.9997652173042297,
      0.9999356865882874,
      0.9999430775642395,
      0.999915599822998,
      0.9999434351921082,
      0.9999342560768127,
      0.9999498128890991,
      0.9999184012413025,
      0.999900758266449,
      0.9998682737350464,
      0.9999306201934814,
      0.9999596476554871,
      0.9998709559440613,
      0.9997667670249939,
      0.9985893964767456,
      0.9985114336013794,
      0.984333872795105,
      0.9642505049705505,
      0.9885834455490112,
      0.9724940061569214,
      0.9938517212867737,
      0.9863741397857666,
      0.9782174229621887,
      0.9965943694114685,
      0.999644935131073,
      0.9998251795768738,
      0.9995543956756592,
      0.9995995759963989,
      0.9997799396514893,
      0.9997740983963013,
      0.9997509121894836
    ],
    [
      0.8819735646247864,
      0.8813565969467163,
      0.8837699294090271,
      0.9117902517318726,
      0.9057290554046631,
      0.9009253978729248,
      0.9060413837432861,
      0.9225412607192993,
      0.9148728251457214,
      0.9106873273849487,
      0.9231669902801514,
      0.9265511631965637,
      0.9189385771751404,
      0.9182064533233643,
      0.9357181191444397,
      0.9289951324462891,
      0.9224666953086853,
      0.9307316541671753,
      0.9348562359809875,
      0.9129290580749512,
      0.9217239618301392,
      0.9359130859375,
      0.9252684712409973,
      0.9110617637634277,
      0.9262518882751465,
      0.9275896549224854,
      0.8889281153678894,
      0.9012495279312134,
      0.9211048483848572,
      0.9032505750656128,
      0.8755859136581421,
      0.8957290649414062,
      0.9038960337638855,
      0.8657757043838501,
      0.8513311743736267,
      0.8885020613670349,
      0.8668531179428101,
      0.8315926790237427,
      0.8452293872833252,
      0.8796342611312866,
      0.8403297662734985,
      0.8108841776847839,
      0.8568173050880432,
      0.8619661331176758,
      0.8241534233093262,
      0.8200210928916931,
      0.8778706789016724,
      0.8926246166229248,
      0.8871883153915405,
      0.8733353614807129,
      0.8875889182090759,
      0.8864240646362305,
      0.8851383328437805,
      0.89116370677948,
      0.8924189805984497,
      0.8743215799331665,
      0.8738806247711182,
      0.8893803358078003,
      0.8771515488624573,
      0.8478322625160217,
      0.8601797819137573,
      0.8811782002449036,
      0.8753219246864319,
      0.8599368333816528,
      0.8676897287368774,
      0.8889766335487366,
      0.8728886842727661,
      0.8813446760177612,
      0.8981217741966248,
      0.8971376419067383,
      0.8874225616455078,
      0.8848004937171936,
      0.9012289047241211,
      0.9011191129684448,
      0.9030704498291016,
      0.9058908820152283,
      0.9207807779312134,
      0.9196690320968628,
      0.9184733629226685,
      0.9284590482711792,
      0.9223352670669556,
      0.9234060049057007,
      0.9299495220184326,
      0.9200365543365479,
      0.9103741645812988,
      0.9108461737632751,
      0.9074803590774536,
      0.8912220001220703,
      0.8754174709320068,
      0.8900418281555176,
      0.8583251237869263,
      0.8124765157699585,
      0.9997691512107849,
      0.999891459941864,
      0.9999439120292664,
      0.999853253364563,
      0.9997872114181519,
      0.9993852972984314,
      0.9909927248954773,
      0.9922248125076294,
      0.9715315699577332,
      0.9605992436408997,
      0.9877442717552185,
      0.99886155128479,
      0.9996510148048401,
      0.9998172521591187,
      0.9999110698699951,
      0.9999034404754639,
      0.9999181628227234,
      0.9999549388885498,
      0.9999212026596069,
      0.9999416470527649,
      0.9999674558639526,
      0.9999589920043945,
      0.9999622702598572,
      0.999954104423523,
      0.9998946189880371,
      0.9998404383659363,
      0.9996275901794434,
      0.9994924664497375,
      0.99241042137146,
      0.9928109049797058,
      0.9732356071472168,
      0.946998119354248,
      0.9665555953979492,
      0.9419839382171631,
      0.9583427906036377,
      0.9908181428909302,
      0.9984090924263,
      0.9997648000717163,
      0.9998034238815308,
      0.9999037384986877,
      0.9999485611915588,
      0.9998961687088013,
      0.999881386756897,
      0.9999547600746155,
      0.9999600648880005,
      0.9999722838401794,
      0.9999471306800842,
      0.9999620318412781,
      0.9999766945838928,
      0.9999621510505676,
      0.9999631643295288,
      0.9999508857727051,
      0.9999191761016846,
      0.9995585680007935,
      0.9984820485115051,
      0.9989855289459229,
      0.989913821220398,
      0.9918399453163147,
      0.9649256467819214,
      0.9479548335075378,
      0.9823962450027466,
      0.9809471368789673,
      0.9980788230895996,
      0.9998223185539246,
      0.9998783469200134,
      0.9999436736106873,
      0.9999793767929077,
      0.999952495098114,
      0.9999459981918335,
      0.9999836087226868,
      0.9999704360961914,
      0.9999509453773499,
      0.9999303817749023,
      0.9999535083770752,
      0.9999662041664124,
      0.9999721050262451,
      0.9999164342880249,
      0.9999129772186279,
      0.9993370175361633,
      0.9993722438812256,
      0.9916592836380005,
      0.9784484505653381,
      0.9640450477600098,
      0.932661235332489,
      0.9518939256668091,
      0.9777321815490723,
      0.9960734248161316,
      0.9976317286491394,
      0.9859601855278015,
      0.990809440612793,
      0.9601821303367615,
      0.9425015449523926,
      0.9833679795265198,
      0.9749375581741333,
      0.9984404444694519,
      0.9997450113296509,
      0.9998989701271057,
      0.9999428391456604,
      0.9999475479125977,
      0.9999461770057678,
      0.9999675154685974,
      0.9999201893806458,
      0.9999538064002991,
      0.9999676942825317,
      0.9999634623527527,
      0.9999634027481079,
      0.9999186396598816,
      0.9998840689659119,
      0.9991888403892517,
      0.9910891056060791,
      0.9890755414962769,
      0.9940341711044312,
      0.9812439680099487,
      0.9917706847190857,
      0.9653571844100952,
      0.9475917816162109,
      0.9880375862121582,
      0.9910261034965515,
      0.9995553493499756,
      0.9998020529747009,
      0.999942421913147,
      0.9999465942382812,
      0.9999228119850159,
      0.9999464750289917,
      0.999934732913971,
      0.9999504089355469,
      0.9999216198921204,
      0.9999075531959534,
      0.9998761415481567,
      0.9999334216117859,
      0.9999620914459229,
      0.9998821020126343,
      0.9997900128364563,
      0.9987749457359314,
      0.9986981749534607,
      0.9856159687042236,
      0.9672377109527588,
      0.9895744323730469,
      0.9744936227798462,
      0.994414746761322,
      0.987656831741333,
      0.9799724817276001,
      0.9970853328704834,
      0.9996985793113708,
      0.9998457431793213,
      0.999605655670166,
      0.9996348023414612,
      0.9997960329055786,
      0.9997867345809937,
      0.9997644424438477
    ],
    [
      0.8835772275924683,
      0.8852226734161377,
      0.8886667490005493,
      0.9144032597541809,
      0.9086580872535706,
      0.904760479927063,
      0.9098751544952393,
      0.9254655838012695,
      0.9190162420272827,
      0.9153356552124023,
      0.9263814687728882,
      0.9305057525634766,
      0.9237257838249207,
      0.9225096702575684,
      0.9394447803497314,
      0.9331483840942383,
      0.9271458387374878,
      0.9344409704208374,
      0.938374400138855,
      0.9181346893310547,
      0.9263952970504761,
      0.9392440319061279,
      0.9299172759056091,
      0.9169011116027832,
      0.9304139614105225,
      0.9316554665565491,
      0.8958953619003296,
      0.9077982306480408,
      0.9252620935440063,
      0.9087154269218445,
      0.8831673860549927,
      0.9017941951751709,
      0.9093454480171204,
      0.8736432790756226,
      0.8584649562835693,
      0.8940426111221313,
      0.8735322952270508,
      0.8406850099563599,
      0.8522271513938904,
      0.8855571746826172,
      0.8500226736068726,
      0.8193234801292419,
      0.8633711338043213,
      0.870110034942627,
      0.8364912867546082,
      0.8292372822761536,
      0.8873090744018555,
      0.8996621370315552,
      0.8953695297241211,
      0.8811976909637451,
      0.8942545652389526,
      0.8937321305274963,
      0.892746090888977,
      0.8967101573944092,
      0.8979183435440063,
      0.8807857036590576,
      0.8802300691604614,
      0.8946366906166077,
      0.8826078176498413,
      0.8543061017990112,
      0.8659693002700806,
      0.8865640163421631,
      0.881210207939148,
      0.8667052984237671,
      0.873953104019165,
      0.8951547741889954,
      0.8803709149360657,
      0.8883060216903687,
      0.9050239324569702,
      0.9038010835647583,
      0.8945868611335754,
      0.8920321464538574,
      0.9070426225662231,
      0.9068583250045776,
      0.9081941246986389,
      0.910309910774231,
      0.9253444671630859,
      0.924690842628479,
      0.9222514629364014,
      0.9321505427360535,
      0.9273218512535095,
      0.9275654554367065,
      0.9333000183105469,
      0.9251700639724731,
      0.9158371090888977,
      0.9153340458869934,
      0.9121798276901245,
      0.8957199454307556,
      0.8807002902030945,
      0.8939807415008545,
      0.8628033995628357,
      0.8160148859024048,
      0.9997704029083252,
      0.9998922348022461,
      0.9999448657035828,
      0.9998564124107361,
      0.9997970461845398,
      0.9994234442710876,
      0.9915010929107666,
      0.9926818609237671,
      0.9731358289718628,
      0.9628722667694092,
      0.9884961843490601,
      0.9989181160926819,
      0.9996635913848877,
      0.9998254776000977,
      0.9999153017997742,
      0.999906063079834,
      0.9999203085899353,
      0.9999560117721558,
      0.9999224543571472,
      0.9999423623085022,
      0.9999677538871765,
      0.9999594688415527,
      0.999962568283081,
      0.9999549388885498,
      0.999896764755249,
      0.9998490810394287,
      0.9996647238731384,
      0.9995378851890564,
      0.992891788482666,
      0.9931981563568115,
      0.9746589064598083,
      0.9499117136001587,
      0.9682708978652954,
      0.9446014165878296,
      0.9605034589767456,
      0.9914079308509827,
      0.9986032247543335,
      0.9997867941856384,
      0.9998139142990112,
      0.9999100565910339,
      0.9999514222145081,
      0.9998992085456848,
      0.9998824596405029,
      0.9999555349349976,
      0.9999602437019348,
      0.9999726414680481,
      0.9999475479125977,
      0.999962568283081,
      0.9999773502349854,
      0.9999626874923706,
      0.9999633431434631,
      0.9999520778656006,
      0.9999227523803711,
      0.9995938539505005,
      0.998681366443634,
      0.999082088470459,
      0.9906902313232422,
      0.9925424456596375,
      0.9668033123016357,
      0.9505026340484619,
      0.9833094477653503,
      0.982150137424469,
      0.9982578754425049,
      0.9998463988304138,
      0.99989253282547,
      0.9999489188194275,
      0.9999805688858032,
      0.9999530911445618,
      0.9999461770057678,
      0.9999839067459106,
      0.9999709129333496,
      0.9999512434005737,
      0.9999309182167053,
      0.9999539852142334,
      0.9999663233757019,
      0.999972403049469,
      0.9999198913574219,
      0.9999168515205383,
      0.9994010329246521,
      0.9994313716888428,
      0.9922931790351868,
      0.9801511764526367,
      0.9666228890419006,
      0.9362914562225342,
      0.955695629119873,
      0.9795641899108887,
      0.9964752793312073,
      0.9979345798492432,
      0.9871115684509277,
      0.9916272759437561,
      0.962512731552124,
      0.9447929263114929,
      0.9844040870666504,
      0.9766687154769897,
      0.9986472129821777,
      0.9997851252555847,
      0.9999105334281921,
      0.9999471306800842,
      0.9999524354934692,
      0.9999473690986633,
      0.9999682903289795,
      0.9999210238456726,
      0.9999542236328125,
      0.9999680519104004,
      0.9999639391899109,
      0.9999644756317139,
      0.9999238848686218,
      0.9998893141746521,
      0.999233067035675,
      0.9917911887168884,
      0.9900630712509155,
      0.9948090314865112,
      0.9828802347183228,
      0.9926881790161133,
      0.9675359725952148,
      0.949997067451477,
      0.9891008734703064,
      0.9919486045837402,
      0.9996197819709778,
      0.9998314380645752,
      0.9999479055404663,
      0.9999498128890991,
      0.9999300241470337,
      0.9999499917030334,
      0.9999362230300903,
      0.9999523758888245,
      0.9999247789382935,
      0.9999144673347473,
      0.9998830556869507,
      0.999935507774353,
      0.9999639987945557,
      0.9998909831047058,
      0.9997994899749756,
      0.9989849925041199,
      0.9989032745361328,
      0.9871362447738647,
      0.9705520868301392,
      0.9906144738197327,
      0.9768455028533936,
      0.9950829744338989,
      0.9892086982727051,
      0.9820572733879089,
      0.997522234916687,
      0.9997426271438599,
      0.9998636841773987,
      0.9996522068977356,
      0.999666154384613,
      0.9998106956481934,
      0.9997987747192383,
      0.9997770190238953
    ],
    [
      0.8877066373825073,
      0.890393078327179,
      0.894085168838501,
      0.9173346161842346,
      0.9123764634132385,
      0.9088908433914185,
      0.9139204621315002,
      0.928922712802887,
      0.9235363602638245,
      0.9206658601760864,
      0.9303919672966003,
      0.9350100159645081,
      0.9283236861228943,
      0.9276243448257446,
      0.9436381459236145,
      0.937711238861084,
      0.9322998523712158,
      0.9387180805206299,
      0.9424362182617188,
      0.9234824180603027,
      0.9316068887710571,
      0.9428339004516602,
      0.9349021315574646,
      0.9230490922927856,
      0.9347846508026123,
      0.9355800151824951,
      0.9032444357872009,
      0.9137752652168274,
      0.929527997970581,
      0.9139905571937561,
      0.8903112411499023,
      0.9088574647903442,
      0.914583146572113,
      0.8815416097640991,
      0.8665540814399719,
      0.9002017974853516,
      0.8808721303939819,
      0.8500996828079224,
      0.8598606586456299,
      0.8914929628372192,
      0.8600480556488037,
      0.8291659355163574,
      0.8713989853858948,
      0.8778167963027954,
      0.8483902812004089,
      0.8388673067092896,
      0.895466685295105,
      0.9059242606163025,
      0.9025235772132874,
      0.8884572386741638,
      0.8999490737915039,
      0.9010507464408875,
      0.8998971581459045,
      0.9023150205612183,
      0.9032778739929199,
      0.8871821165084839,
      0.8866502046585083,
      0.8996599912643433,
      0.887946605682373,
      0.8612416982650757,
      0.8711646795272827,
      0.891340970993042,
      0.886560320854187,
      0.8735586404800415,
      0.8794653415679932,
      0.9010170698165894,
      0.887442946434021,
      0.8948588371276855,
      0.9111118912696838,
      0.9101003408432007,
      0.9012038707733154,
      0.8984475135803223,
      0.9124904870986938,
      0.9126594066619873,
      0.9125738739967346,
      0.9155871868133545,
      0.9299514293670654,
      0.9300487041473389,
      0.9267981052398682,
      0.9362367391586304,
      0.9320067763328552,
      0.9323425889015198,
      0.9368915557861328,
      0.9302558898925781,
      0.9221993684768677,
      0.9205702543258667,
      0.9172484278678894,
      0.9006190896034241,
      0.8873446583747864,
      0.8999447822570801,
      0.8683410882949829,
      0.8217802047729492,
      0.9997713565826416,
      0.9998932480812073,
      0.9999457597732544,
      0.9998594522476196,
      0.9998052716255188,
      0.9994538426399231,
      0.9919041991233826,
      0.9930505156517029,
      0.9745081663131714,
      0.9650056958198547,
      0.9891840815544128,
      0.9989780783653259,
      0.9996907711029053,
      0.9998332858085632,
      0.9999188184738159,
      0.999908447265625,
      0.9999223351478577,
      0.9999568462371826,
      0.9999231100082397,
      0.9999426603317261,
      0.9999682307243347,
      0.9999594688415527,
      0.9999627470970154,
      0.9999558925628662,
      0.99989914894104,
      0.9998566508293152,
      0.9996923208236694,
      0.9995766878128052,
      0.9932742118835449,
      0.993532121181488,
      0.9759769439697266,
      0.952660858631134,
      0.9699691534042358,
      0.9474707841873169,
      0.962670087814331,
      0.9919777512550354,
      0.998772382736206,
      0.9998049736022949,
      0.9998223185539246,
      0.9999149441719055,
      0.9999536275863647,
      0.9999011158943176,
      0.9998832941055298,
      0.9999558329582214,
      0.9999605417251587,
      0.9999729990959167,
      0.9999479055404663,
      0.9999626278877258,
      0.9999765753746033,
      0.9999631643295288,
      0.9999637007713318,
      0.99995356798172,
      0.9999260902404785,
      0.9996224045753479,
      0.9988757371902466,
      0.9991772174835205,
      0.9913363456726074,
      0.9931418299674988,
      0.9685710668563843,
      0.9532176852226257,
      0.9842362999916077,
      0.98344486951828,
      0.9984768629074097,
      0.9998657703399658,
      0.9999033212661743,
      0.9999507069587708,
      0.9999815225601196,
      0.9999533891677856,
      0.9999463558197021,
      0.9999841451644897,
      0.9999715089797974,
      0.9999516606330872,
      0.9999316930770874,
      0.999954879283905,
      0.9999668598175049,
      0.9999730587005615,
      0.9999234080314636,
      0.9999207258224487,
      0.9994543790817261,
      0.9994733333587646,
      0.9928151369094849,
      0.9817034006118774,
      0.9686022400856018,
      0.9393781423568726,
      0.9581491947174072,
      0.981131911277771,
      0.996851921081543,
      0.9981563687324524,
      0.9880979657173157,
      0.9923800230026245,
      0.964788019657135,
      0.9472846984863281,
      0.9855180382728577,
      0.9785482883453369,
      0.9988571405410767,
      0.9998167157173157,
      0.9999197721481323,
      0.9999505877494812,
      0.9999535083770752,
      0.999948263168335,
      0.9999690651893616,
      0.9999221563339233,
      0.9999550580978394,
      0.9999688267707825,
      0.9999645948410034,
      0.999965250492096,
      0.9999282360076904,
      0.9998940825462341,
      0.9992741942405701,
      0.9923665523529053,
      0.9909145832061768,
      0.995376706123352,
      0.9843575358390808,
      0.9935840964317322,
      0.9697971343994141,
      0.9524144530296326,
      0.990264892578125,
      0.9929736852645874,
      0.9996660947799683,
      0.9998549818992615,
      0.9999524354934692,
      0.9999526143074036,
      0.9999358654022217,
      0.9999526739120483,
      0.9999372363090515,
      0.9999536871910095,
      0.9999275207519531,
      0.9999204277992249,
      0.9998906254768372,
      0.9999380707740784,
      0.9999657273292542,
      0.9998992681503296,
      0.9998166561126709,
      0.9991649985313416,
      0.9990655183792114,
      0.9883484840393066,
      0.9730567932128906,
      0.9914915561676025,
      0.978813886642456,
      0.995654284954071,
      0.9906617999076843,
      0.9841988682746887,
      0.9980422854423523,
      0.9997798204421997,
      0.999878466129303,
      0.9996903538703918,
      0.9996917247772217,
      0.9998221397399902,
      0.9998080134391785,
      0.9997862577438354
    ],
    [
      0.8948149681091309,
      0.8948543667793274,
      0.8989527225494385,
      0.919998049736023,
      0.91656893491745,
      0.9127423763275146,
      0.9179512858390808,
      0.9323542714118958,
      0.9276355504989624,
      0.9256922006607056,
      0.9337836503982544,
      0.9385780692100525,
      0.931862473487854,
      0.9320271015167236,
      0.9472159147262573,
      0.9413282871246338,
      0.9363690614700317,
      0.9420638680458069,
      0.9456456303596497,
      0.9277814626693726,
      0.9358957409858704,
      0.9457751512527466,
      0.9389963746070862,
      0.9281297922134399,
      0.9379780292510986,
      0.938647985458374,
      0.9102740287780762,
      0.9183789491653442,
      0.9326552152633667,
      0.9187064170837402,
      0.8964790105819702,
      0.9131323099136353,
      0.918859601020813,
      0.8888721466064453,
      0.8739113211631775,
      0.9061477184295654,
      0.8879548907279968,
      0.859720766544342,
      0.8675475120544434,
      0.896896481513977,
      0.8704442977905273,
      0.8403646349906921,
      0.8774226307868958,
      0.8852068781852722,
      0.8606153130531311,
      0.849902331829071,
      0.9017958641052246,
      0.9125253558158875,
      0.9093263149261475,
      0.8961514234542847,
      0.9059091210365295,
      0.9090757966041565,
      0.9080600738525391,
      0.9087648391723633,
      0.9089816212654114,
      0.8945596218109131,
      0.8937872648239136,
      0.9050910472869873,
      0.8935229778289795,
      0.8690062761306763,
      0.8765490055084229,
      0.8960379958152771,
      0.8917430639266968,
      0.8794772624969482,
      0.8843055963516235,
      0.9063830375671387,
      0.8936179876327515,
      0.9000056982040405,
      0.9161202907562256,
      0.9151532053947449,
      0.9065091013908386,
      0.903584897518158,
      0.9171086549758911,
      0.9174537658691406,
      0.9168827533721924,
      0.9198367595672607,
      0.9337475299835205,
      0.9345065355300903,
      0.9304419755935669,
      0.9394221901893616,
      0.9356163144111633,
      0.9361777305603027,
      0.9397498965263367,
      0.9337030649185181,
      0.9274790287017822,
      0.9251213073730469,
      0.9215396642684937,
      0.9052026867866516,
      0.8937307000160217,
      0.9047223329544067,
      0.8738911151885986,
      0.8291743993759155,
      0.9997724890708923,
      0.9998936653137207,
      0.9999462962150574,
      0.9998617172241211,
      0.9998133182525635,
      0.9994866251945496,
      0.9923456907272339,
      0.9934207797050476,
      0.9759973287582397,
      0.9669832587242126,
      0.9899204969406128,
      0.9990268349647522,
      0.9997002482414246,
      0.9998401999473572,
      0.9999217987060547,
      0.9999107122421265,
      0.9999239444732666,
      0.9999579787254333,
      0.99992436170578,
      0.9999432563781738,
      0.9999685883522034,
      0.9999597072601318,
      0.9999628663063049,
      0.9999565482139587,
      0.9999005198478699,
      0.9998624324798584,
      0.9997168779373169,
      0.9996118545532227,
      0.9936237931251526,
      0.9933886528015137,
      0.9771056175231934,
      0.9551165699958801,
      0.9714973568916321,
      0.9504570960998535,
      0.9648128747940063,
      0.9924267530441284,
      0.998899519443512,
      0.9998193979263306,
      0.9998286962509155,
      0.99991774559021,
      0.9999556541442871,
      0.9999035000801086,
      0.9998845458030701,
      0.9999568462371826,
      0.999961256980896,
      0.999973475933075,
      0.9999483823776245,
      0.9999628663063049,
      0.9999768733978271,
      0.9999634623527527,
      0.9999639391899109,
      0.999954879283905,
      0.9999287724494934,
      0.9996441602706909,
      0.9990114569664001,
      0.9992373585700989,
      0.9918714761734009,
      0.993647575378418,
      0.9702279567718506,
      0.9559115171432495,
      0.9850342869758606,
      0.9844498038291931,
      0.9986075758934021,
      0.999882161617279,
      0.99991375207901,
      0.9999549984931946,
      0.999982476234436,
      0.9999544620513916,
      0.9999470710754395,
      0.9999843835830688,
      0.9999719858169556,
      0.9999517798423767,
      0.9999303221702576,
      0.9999549984931946,
      0.9999669790267944,
      0.9999733567237854,
      0.9999262690544128,
      0.9999236464500427,
      0.9994947910308838,
      0.9995049238204956,
      0.9931971430778503,
      0.9827009439468384,
      0.970221996307373,
      0.9421509504318237,
      0.9602818489074707,
      0.9823909997940063,
      0.9971354603767395,
      0.9983245730400085,
      0.9889267683029175,
      0.9930251240730286,
      0.9671269059181213,
      0.950416624546051,
      0.9865511655807495,
      0.980218768119812,
      0.9989848136901855,
      0.9998441338539124,
      0.9999281764030457,
      0.9999536275863647,
      0.9999562501907349,
      0.9999492168426514,
      0.999969482421875,
      0.9999226927757263,
      0.9999549984931946,
      0.9999691247940063,
      0.9999650120735168,
      0.9999662637710571,
      0.9999323487281799,
      0.9998986124992371,
      0.9993034601211548,
      0.9929021000862122,
      0.9916032552719116,
      0.9958747029304504,
      0.9855340719223022,
      0.994252622127533,
      0.9718170166015625,
      0.9553699493408203,
      0.9914437532424927,
      0.993790864944458,
      0.9997138977050781,
      0.9998754262924194,
      0.999956488609314,
      0.9999549388885498,
      0.9999409914016724,
      0.9999551177024841,
      0.9999378323554993,
      0.9999544024467468,
      0.9999299049377441,
      0.9999255537986755,
      0.9998956918716431,
      0.9999397397041321,
      0.9999681115150452,
      0.9999054670333862,
      0.9998307228088379,
      0.9993007183074951,
      0.9991955757141113,
      0.9893894791603088,
      0.9752904176712036,
      0.9921290874481201,
      0.980481743812561,
      0.9961345195770264,
      0.9917983412742615,
      0.9861388206481934,
      0.9984654784202576,
      0.9998126029968262,
      0.9998916387557983,
      0.999723494052887,
      0.9997150301933289,
      0.9998319745063782,
      0.9998160004615784,
      0.9997949600219727
    ],
    [
      0.9002634286880493,
      0.8996784687042236,
      0.9031012654304504,
      0.9224810004234314,
      0.9201949834823608,
      0.9159427881240845,
      0.9214357733726501,
      0.9352765083312988,
      0.930923342704773,
      0.9293158054351807,
      0.936502993106842,
      0.9416889548301697,
      0.9346213340759277,
      0.9355248808860779,
      0.9500522613525391,
      0.9446762204170227,
      0.9398831129074097,
      0.9450609683990479,
      0.948289692401886,
      0.9319286942481995,
      0.9396305084228516,
      0.9486182928085327,
      0.942571759223938,
      0.9330400228500366,
      0.9410998821258545,
      0.9418081045150757,
      0.9162355661392212,
      0.9229421615600586,
      0.9358052015304565,
      0.9236221313476562,
      0.9026279449462891,
      0.9173396825790405,
      0.9227326512336731,
      0.8953942060470581,
      0.8803720474243164,
      0.9110896587371826,
      0.8944106698036194,
      0.8683526515960693,
      0.8750091791152954,
      0.9023589491844177,
      0.8803035020828247,
      0.8513454794883728,
      0.8843206167221069,
      0.892512857913971,
      0.8718409538269043,
      0.8612380027770996,
      0.9078913331031799,
      0.9188196659088135,
      0.916008710861206,
      0.903999924659729,
      0.9122409820556641,
      0.9170206189155579,
      0.9163208603858948,
      0.9151725769042969,
      0.9145745038986206,
      0.9022291898727417,
      0.9003174304962158,
      0.9105221629142761,
      0.8988619446754456,
      0.8768554925918579,
      0.8821115493774414,
      0.9011634588241577,
      0.8974690437316895,
      0.8857433199882507,
      0.8903616070747375,
      0.9120070934295654,
      0.900788426399231,
      0.9058437347412109,
      0.921427309513092,
      0.9201233386993408,
      0.9123912453651428,
      0.9099681377410889,
      0.9221779108047485,
      0.9219425320625305,
      0.9209855794906616,
      0.9239472150802612,
      0.936949610710144,
      0.9383009076118469,
      0.9335850477218628,
      0.9419453144073486,
      0.938460111618042,
      0.9390921592712402,
      0.9418473839759827,
      0.9362384676933289,
      0.9313033819198608,
      0.9285587668418884,
      0.9248851537704468,
      0.9088425636291504,
      0.8992100954055786,
      0.9084678888320923,
      0.8791546821594238,
      0.8359116315841675,
      0.9997739195823669,
      0.999894380569458,
      0.999947190284729,
      0.999864399433136,
      0.9998219609260559,
      0.9995263814926147,
      0.9929352402687073,
      0.993912398815155,
      0.9777711629867554,
      0.969447135925293,
      0.9907210469245911,
      0.9990960955619812,
      0.99972003698349,
      0.9998495578765869,
      0.9999251365661621,
      0.9999129772186279,
      0.9999257326126099,
      0.9999588131904602,
      0.9999250173568726,
      0.9999436736106873,
      0.9999690055847168,
      0.9999600648880005,
      0.9999632239341736,
      0.9999573230743408,
      0.9999023079872131,
      0.9998685717582703,
      0.9997438192367554,
      0.999650776386261,
      0.9941129684448242,
      0.9938854575157166,
      0.9786093831062317,
      0.9582829475402832,
      0.9732844233512878,
      0.953593373298645,
      0.9670372605323792,
      0.9930023550987244,
      0.9990185499191284,
      0.9998314380645752,
      0.9998341202735901,
      0.9999215602874756,
      0.9999593496322632,
      0.9999057054519653,
      0.9998860359191895,
      0.9999573230743408,
      0.999961793422699,
      0.9999740123748779,
      0.999949038028717,
      0.9999634027481079,
      0.9999772906303406,
      0.9999638795852661,
      0.9999644160270691,
      0.9999560117721558,
      0.9999312162399292,
      0.9996592998504639,
      0.9990736842155457,
      0.9993031024932861,
      0.9925255179405212,
      0.9942771792411804,
      0.9720683097839355,
      0.958526611328125,
      0.9861660003662109,
      0.9855473637580872,
      0.9987557530403137,
      0.9998956918716431,
      0.9999223351478577,
      0.9999577403068542,
      0.9999833106994629,
      0.9999552369117737,
      0.999947726726532,
      0.9999849200248718,
      0.9999721646308899,
      0.9999526143074036,
      0.9999315738677979,
      0.9999561309814453,
      0.9999676942825317,
      0.9999738335609436,
      0.9999288320541382,
      0.999925971031189,
      0.9995222091674805,
      0.9995443820953369,
      0.9936737418174744,
      0.9840667247772217,
      0.9725694060325623,
      0.945656418800354,
      0.9636815786361694,
      0.9838352203369141,
      0.9973899126052856,
      0.9984989762306213,
      0.9898955821990967,
      0.9937323927879333,
      0.9692493081092834,
      0.9535765647888184,
      0.9875584244728088,
      0.9817579388618469,
      0.9990664720535278,
      0.9998621940612793,
      0.9999339580535889,
      0.9999557733535767,
      0.9999589920043945,
      0.9999499917030334,
      0.999970018863678,
      0.9999219179153442,
      0.9999551177024841,
      0.9999695420265198,
      0.9999656081199646,
      0.999967098236084,
      0.9999350905418396,
      0.9999002814292908,
      0.9992918968200684,
      0.9934626817703247,
      0.9922891855239868,
      0.9963168501853943,
      0.9867902398109436,
      0.9947911500930786,
      0.9735620021820068,
      0.9584046602249146,
      0.9922364354133606,
      0.994318425655365,
      0.9997547268867493,
      0.9998890161514282,
      0.9999592900276184,
      0.9999567866325378,
      0.9999447464942932,
      0.9999567270278931,
      0.9999387264251709,
      0.9999554753303528,
      0.999932050704956,
      0.9999294877052307,
      0.9998992085456848,
      0.9999410510063171,
      0.9999688863754272,
      0.9999094605445862,
      0.9998385906219482,
      0.9993473887443542,
      0.9992855787277222,
      0.9900955557823181,
      0.9770458936691284,
      0.9926831722259521,
      0.9818226099014282,
      0.9964458346366882,
      0.9924203157424927,
      0.9871878027915955,
      0.9986109733581543,
      0.9998322129249573,
      0.9999004006385803,
      0.9997448325157166,
      0.9997315406799316,
      0.9998391270637512,
      0.9998220205307007,
      0.9998020529747009
    ],
    [
      0.9061039090156555,
      0.90513014793396,
      0.9082257747650146,
      0.9257639646530151,
      0.9240692853927612,
      0.9201083183288574,
      0.9255967140197754,
      0.9387326836585999,
      0.9344940781593323,
      0.9330346584320068,
      0.9394694566726685,
      0.9450816512107849,
      0.9379115700721741,
      0.93902188539505,
      0.953220546245575,
      0.9480796456336975,
      0.9432733058929443,
      0.9479982256889343,
      0.9510354995727539,
      0.9359807372093201,
      0.9431900382041931,
      0.9514749050140381,
      0.9458728432655334,
      0.9376016855239868,
      0.9444185495376587,
      0.9450310468673706,
      0.9217532277107239,
      0.9276185631752014,
      0.9391412734985352,
      0.9283164143562317,
      0.9095077514648438,
      0.9215041995048523,
      0.9266623258590698,
      0.9024412631988525,
      0.8863378763198853,
      0.9147790670394897,
      0.9003287553787231,
      0.8758941888809204,
      0.882016658782959,
      0.9081534147262573,
      0.888547420501709,
      0.8643367886543274,
      0.8919562101364136,
      0.9014195203781128,
      0.8845856189727783,
      0.8730852007865906,
      0.9143654108047485,
      0.9254531264305115,
      0.9232341051101685,
      0.91161048412323,
      0.9190208911895752,
      0.9247782230377197,
      0.9253172874450684,
      0.9219498038291931,
      0.9203990697860718,
      0.9098421335220337,
      0.906761884689331,
      0.9160948395729065,
      0.9052790403366089,
      0.8853962421417236,
      0.8887180685997009,
      0.9064647555351257,
      0.9035957455635071,
      0.8930343389511108,
      0.8965412974357605,
      0.9176054000854492,
      0.9080837965011597,
      0.9121028780937195,
      0.9268081784248352,
      0.925004780292511,
      0.9188063144683838,
      0.9172266721725464,
      0.927388608455658,
      0.9266095161437988,
      0.9257778525352478,
      0.9287017583847046,
      0.9398695826530457,
      0.9414878487586975,
      0.9370406866073608,
      0.9444833993911743,
      0.9415424466133118,
      0.9421660304069519,
      0.944541335105896,
      0.9393309354782104,
      0.9350141286849976,
      0.9319635629653931,
      0.9286263585090637,
      0.91330885887146,
      0.9047089219093323,
      0.9124234318733215,
      0.8852992057800293,
      0.8430771827697754,
      0.9997751712799072,
      0.9998951554298401,
      0.9999479055404663,
      0.9998666644096375,
      0.9998296499252319,
      0.9995636343955994,
      0.9935008883476257,
      0.9943895936012268,
      0.9794127345085144,
      0.9716432094573975,
      0.9914495944976807,
      0.9991616606712341,
      0.9997388124465942,
      0.9998581409454346,
      0.9999284148216248,
      0.9999151825904846,
      0.9999275207519531,
      0.9999597072601318,
      0.9999263882637024,
      0.9999442100524902,
      0.9999692440032959,
      0.9999602437019348,
      0.9999635815620422,
      0.9999579191207886,
      0.9999034404754639,
      0.9998741149902344,
      0.99977046251297,
      0.9996856451034546,
      0.9945130944252014,
      0.9942127466201782,
      0.979720950126648,
      0.9612155556678772,
      0.9747917652130127,
      0.95661860704422,
      0.9690908789634705,
      0.9933992028236389,
      0.9990743398666382,
      0.9998387694358826,
      0.9998418688774109,
      0.9999239444732666,
      0.99996018409729,
      0.9999066591262817,
      0.999886691570282,
      0.9999579191207886,
      0.9999624490737915,
      0.9999745488166809,
      0.9999500513076782,
      0.9999637007713318,
      0.999977707862854,
      0.9999642372131348,
      0.9999648928642273,
      0.999957263469696,
      0.9999333024024963,
      0.9996848106384277,
      0.9992483258247375,
      0.9993770718574524,
      0.9930716753005981,
      0.9946768879890442,
      0.9735313057899475,
      0.9606401324272156,
      0.9871870279312134,
      0.9864922165870667,
      0.9988024830818176,
      0.9999048709869385,
      0.9999275803565979,
      0.9999554753303528,
      0.9999840259552002,
      0.9999558925628662,
      0.999948263168335,
      0.9999851584434509,
      0.9999728202819824,
      0.9999534487724304,
      0.999932587146759,
      0.9999569654464722,
      0.9999680519104004,
      0.9999741911888123,
      0.9999313950538635,
      0.9999276995658875,
      0.999542236328125,
      0.9995322823524475,
      0.9940754175186157,
      0.9854570627212524,
      0.9748302102088928,
      0.9489957094192505,
      0.9663512706756592,
      0.9852161407470703,
      0.9976515173912048,
      0.9986372590065002,
      0.9906128644943237,
      0.9941716194152832,
      0.9705919027328491,
      0.956302285194397,
      0.9881250262260437,
      0.9828174114227295,
      0.9990242719650269,
      0.9998759627342224,
      0.9999384880065918,
      0.9999573230743408,
      0.9999608993530273,
      0.9999504685401917,
      0.9999704957008362,
      0.9999232292175293,
      0.9999557733535767,
      0.9999700784683228,
      0.9999660849571228,
      0.9999675750732422,
      0.9999378323554993,
      0.9999025464057922,
      0.9993438124656677,
      0.9938251376152039,
      0.992952823638916,
      0.9966279864311218,
      0.9877456426620483,
      0.9951453804969788,
      0.9745855927467346,
      0.9607447981834412,
      0.9927152395248413,
      0.9945670366287231,
      0.9997798800468445,
      0.9998993277549744,
      0.9999615550041199,
      0.9999583959579468,
      0.999947726726532,
      0.9999580979347229,
      0.9999395608901978,
      0.9999564290046692,
      0.9999340176582336,
      0.999932587146759,
      0.9999024271965027,
      0.9999424815177917,
      0.999970018863678,
      0.9999133348464966,
      0.9998443722724915,
      0.9993770122528076,
      0.9993382096290588,
      0.9907110929489136,
      0.978577733039856,
      0.9930744171142578,
      0.9827885031700134,
      0.9965420961380005,
      0.9924181699752808,
      0.9875459671020508,
      0.9985482096672058,
      0.9998434782028198,
      0.9999067783355713,
      0.9997575879096985,
      0.9997427463531494,
      0.9998437166213989,
      0.9998262524604797,
      0.9998074769973755
    ],
    [
      0.9122370481491089,
      0.911901593208313,
      0.9148820638656616,
      0.930331826210022,
      0.9293750524520874,
      0.9261058568954468,
      0.9313274621963501,
      0.9431619644165039,
      0.9389617443084717,
      0.9383014440536499,
      0.9435321688652039,
      0.9494050741195679,
      0.9419539570808411,
      0.9440048933029175,
      0.9567049741744995,
      0.9517462253570557,
      0.9470378160476685,
      0.9512760043144226,
      0.9540167450904846,
      0.9404302835464478,
      0.9469035267829895,
      0.9543043971061707,
      0.9488598108291626,
      0.9420959949493408,
      0.9478250741958618,
      0.9481174945831299,
      0.9276576638221741,
      0.9316747784614563,
      0.9424669742584229,
      0.932492196559906,
      0.9158070683479309,
      0.9257599115371704,
      0.9307838678359985,
      0.909949541091919,
      0.8932117819786072,
      0.920027494430542,
      0.9077397584915161,
      0.8857100009918213,
      0.8905628323554993,
      0.9150454998016357,
      0.8986130356788635,
      0.8787548542022705,
      0.9015904664993286,
      0.9124546051025391,
      0.898622989654541,
      0.8850705623626709,
      0.9228642582893372,
      0.9327986240386963,
      0.930945873260498,
      0.9196373224258423,
      0.9267638325691223,
      0.9329720139503479,
      0.9348209500312805,
      0.929256796836853,
      0.9271212816238403,
      0.918229877948761,
      0.9149561524391174,
      0.9225224256515503,
      0.9127444624900818,
      0.8953245878219604,
      0.897133469581604,
      0.9121153354644775,
      0.910071611404419,
      0.9003134369850159,
      0.902719259262085,
      0.9226306080818176,
      0.9150203466415405,
      0.9179894924163818,
      0.931760847568512,
      0.9293553233146667,
      0.9250441193580627,
      0.9235821962356567,
      0.9321118593215942,
      0.9311419725418091,
      0.9308554530143738,
      0.9330790638923645,
      0.9425802826881409,
      0.9437931776046753,
      0.9405749440193176,
      0.9475510120391846,
      0.9452457427978516,
      0.9458073377609253,
      0.947644829750061,
      0.9431583285331726,
      0.9397612810134888,
      0.9363749027252197,
      0.9333420395851135,
      0.9199610948562622,
      0.9117562770843506,
      0.9172509908676147,
      0.8931354284286499,
      0.8533385992050171,
      0.9997773766517639,
      0.9998965859413147,
      0.9999489784240723,
      0.9998700618743896,
      0.9998372793197632,
      0.9995970726013184,
      0.9940748810768127,
      0.9948555827140808,
      0.9807473421096802,
      0.9741647839546204,
      0.9922221302986145,
      0.9992414116859436,
      0.9997549653053284,
      0.9998663663864136,
      0.999932050704956,
      0.9999176859855652,
      0.9999294281005859,
      0.9999607801437378,
      0.9999275207519531,
      0.9999449253082275,
      0.9999697804450989,
      0.9999608993530273,
      0.9999638795852661,
      0.999958872795105,
      0.9999054670333862,
      0.9998787641525269,
      0.9997871518135071,
      0.9996976256370544,
      0.9948839545249939,
      0.9946332573890686,
      0.9808152914047241,
      0.9644575119018555,
      0.9763713479042053,
      0.9602267742156982,
      0.9712267518043518,
      0.9937860369682312,
      0.9991219639778137,
      0.9998483657836914,
      0.9998471140861511,
      0.9999272227287292,
      0.9999619722366333,
      0.9999086260795593,
      0.9998877644538879,
      0.9999586939811707,
      0.9999630451202393,
      0.9999751448631287,
      0.9999512434005737,
      0.9999642968177795,
      0.9999783039093018,
      0.9999650120735168,
      0.9999653697013855,
      0.999958336353302,
      0.9999349117279053,
      0.9996923804283142,
      0.9992652535438538,
      0.9994280934333801,
      0.993487536907196,
      0.9950198531150818,
      0.9750479459762573,
      0.9629971981048584,
      0.9882252216339111,
      0.987541675567627,
      0.998810887336731,
      0.9999144077301025,
      0.9999338984489441,
      0.999958872795105,
      0.9999843239784241,
      0.9999568462371826,
      0.9999489784240723,
      0.9999855756759644,
      0.999973475933075,
      0.9999545812606812,
      0.9999342560768127,
      0.9999583959579468,
      0.9999686479568481,
      0.9999746084213257,
      0.999933123588562,
      0.9999288320541382,
      0.9995416402816772,
      0.9995608329772949,
      0.9943094253540039,
      0.9865663051605225,
      0.9768085479736328,
      0.9527539014816284,
      0.9685840606689453,
      0.9862320423126221,
      0.9977244734764099,
      0.9987043142318726,
      0.9911430478096008,
      0.9944645762443542,
      0.9719303846359253,
      0.9591599702835083,
      0.9885801076889038,
      0.9837513566017151,
      0.9989898204803467,
      0.9998888373374939,
      0.9999430179595947,
      0.9999593496322632,
      0.9999629259109497,
      0.9999512434005737,
      0.9999711513519287,
      0.9999209642410278,
      0.9999560713768005,
      0.9999706149101257,
      0.9999666810035706,
      0.9999681115150452,
      0.9999391436576843,
      0.999906599521637,
      0.9993425011634827,
      0.9940165281295776,
      0.9934571385383606,
      0.9968128800392151,
      0.9884481430053711,
      0.995307207107544,
      0.9755378365516663,
      0.9632895588874817,
      0.9930859804153442,
      0.9948787689208984,
      0.9998006820678711,
      0.9999085664749146,
      0.9999634623527527,
      0.9999598264694214,
      0.9999507069587708,
      0.9999598264694214,
      0.9999405741691589,
      0.9999582171440125,
      0.9999359250068665,
      0.99993497133255,
      0.9999076724052429,
      0.9999437928199768,
      0.9999695420265198,
      0.9999173879623413,
      0.9998502135276794,
      0.9993423819541931,
      0.9993552565574646,
      0.991135835647583,
      0.9796456694602966,
      0.9933596253395081,
      0.9834610223770142,
      0.9965607523918152,
      0.9923374056816101,
      0.988212525844574,
      0.998543918132782,
      0.9998545050621033,
      0.9999130368232727,
      0.9997707009315491,
      0.9997553825378418,
      0.9998495578765869,
      0.9998304843902588,
      0.9998133182525635
    ],
    [
      0.9181528091430664,
      0.9190413951873779,
      0.9221000671386719,
      0.9354002475738525,
      0.934720516204834,
      0.9331574440002441,
      0.9378811120986938,
      0.9474318027496338,
      0.9432615637779236,
      0.9437588453292847,
      0.9479856491088867,
      0.9535080194473267,
      0.9463528394699097,
      0.9484591484069824,
      0.9593395590782166,
      0.9541887640953064,
      0.9508776068687439,
      0.9543778896331787,
      0.9566391706466675,
      0.9448027610778809,
      0.9503792524337769,
      0.9568850994110107,
      0.9515570998191833,
      0.9457589387893677,
      0.9508445262908936,
      0.9511319398880005,
      0.93280428647995,
      0.9358881711959839,
      0.9458180665969849,
      0.936541736125946,
      0.9224931001663208,
      0.9313386678695679,
      0.9354577660560608,
      0.917310357093811,
      0.9012244939804077,
      0.9251763820648193,
      0.9151326417922974,
      0.895596981048584,
      0.9001450538635254,
      0.9222903847694397,
      0.9071563482284546,
      0.8901177644729614,
      0.9099693894386292,
      0.9213939905166626,
      0.9079553484916687,
      0.8948169946670532,
      0.9295412302017212,
      0.938176155090332,
      0.9370540380477905,
      0.926223874092102,
      0.9334431886672974,
      0.9394257068634033,
      0.9409387111663818,
      0.9353147745132446,
      0.9332782030105591,
      0.9254634380340576,
      0.9217082262039185,
      0.9285488724708557,
      0.9204676151275635,
      0.9051791429519653,
      0.9062961935997009,
      0.9183939099311829,
      0.9174381494522095,
      0.9087097644805908,
      0.9105567336082458,
      0.9277524948120117,
      0.9218537211418152,
      0.924315869808197,
      0.9363112449645996,
      0.9334455728530884,
      0.931460440158844,
      0.9292092323303223,
      0.936123788356781,
      0.9358742237091064,
      0.9356168508529663,
      0.9368349313735962,
      0.9447577595710754,
      0.9472109079360962,
      0.9440901279449463,
      0.9504128098487854,
      0.9491064548492432,
      0.9496653079986572,
      0.9510358572006226,
      0.946860134601593,
      0.9450390934944153,
      0.9410292506217957,
      0.9383005499839783,
      0.9275373220443726,
      0.9188312292098999,
      0.9225881695747375,
      0.9009173512458801,
      0.86268150806427,
      0.9997792840003967,
      0.9998975992202759,
      0.9999499917030334,
      0.9998726844787598,
      0.9998432993888855,
      0.999622106552124,
      0.9946028590202332,
      0.9952390789985657,
      0.9822002649307251,
      0.9762338995933533,
      0.9928147196769714,
      0.9993122220039368,
      0.9997590780258179,
      0.9998719096183777,
      0.99993497133255,
      0.9999197721481323,
      0.9999312162399292,
      0.9999619126319885,
      0.9999287724494934,
      0.9999456405639648,
      0.9999702572822571,
      0.9999610185623169,
      0.9999642968177795,
      0.9999597072601318,
      0.9999070167541504,
      0.9998817443847656,
      0.9998021125793457,
      0.9997197985649109,
      0.9952467679977417,
      0.995020866394043,
      0.981941819190979,
      0.9668344259262085,
      0.9775679707527161,
      0.9636830687522888,
      0.9730389714241028,
      0.9939621090888977,
      0.9991093873977661,
      0.9998525977134705,
      0.9998495578765869,
      0.9999306797981262,
      0.9999629259109497,
      0.9999101161956787,
      0.9998891949653625,
      0.9999594688415527,
      0.9999637603759766,
      0.9999755620956421,
      0.9999517798423767,
      0.9999647736549377,
      0.9999786019325256,
      0.9999653697013855,
      0.9999656677246094,
      0.9999590516090393,
      0.9999359250068665,
      0.9996991157531738,
      0.999296247959137,
      0.9994726181030273,
      0.9938880205154419,
      0.995262086391449,
      0.9765667915344238,
      0.9648803472518921,
      0.9888737797737122,
      0.9878677725791931,
      0.9987230896949768,
      0.9999196529388428,
      0.9999376535415649,
      0.9999603629112244,
      0.9999848008155823,
      0.9999580383300781,
      0.9999498128890991,
      0.9999858140945435,
      0.9999738931655884,
      0.9999549984931946,
      0.9999334812164307,
      0.9999589920043945,
      0.9999691843986511,
      0.9999749064445496,
      0.9999342560768127,
      0.9999291300773621,
      0.9995367527008057,
      0.9995548725128174,
      0.9945252537727356,
      0.9875829219818115,
      0.9785944223403931,
      0.9570537805557251,
      0.9704288244247437,
      0.9869986772537231,
      0.9977636337280273,
      0.9987573027610779,
      0.9915825128555298,
      0.9945074915885925,
      0.9731026291847229,
      0.9613808393478394,
      0.9889490008354187,
      0.9843899607658386,
      0.9989574551582336,
      0.9998969435691833,
      0.9999464750289917,
      0.9999609589576721,
      0.9999644160270691,
      0.9999522566795349,
      0.9999710917472839,
      0.9999245405197144,
      0.9999569654464722,
      0.999971330165863,
      0.9999672770500183,
      0.9999684691429138,
      0.999939501285553,
      0.9999078512191772,
      0.99933922290802,
      0.9941568970680237,
      0.9939152598381042,
      0.9969087839126587,
      0.9890020489692688,
      0.995330810546875,
      0.9766832590103149,
      0.9663285613059998,
      0.9933000802993774,
      0.995127260684967,
      0.9998153448104858,
      0.999915361404419,
      0.9999649524688721,
      0.9999611377716064,
      0.9999529719352722,
      0.9999610185623169,
      0.9999416470527649,
      0.9999592304229736,
      0.9999377131462097,
      0.999937117099762,
      0.9999100565910339,
      0.9999449253082275,
      0.9999711513519287,
      0.9999197721481323,
      0.9998559951782227,
      0.9992992281913757,
      0.999366819858551,
      0.9913661479949951,
      0.9804377555847168,
      0.9935632944107056,
      0.9842967987060547,
      0.9965781569480896,
      0.9924760460853577,
      0.9891266822814941,
      0.9985529184341431,
      0.9998653531074524,
      0.9999191164970398,
      0.9997838139533997,
      0.9997683763504028,
      0.9998554587364197,
      0.9998355507850647,
      0.9998196363449097
    ],
    [
      0.9251803755760193,
      0.9280165433883667,
      0.9304414987564087,
      0.9424651861190796,
      0.9417852759361267,
      0.9419097900390625,
      0.946002185344696,
      0.9530459046363831,
      0.948857307434082,
      0.9504212141036987,
      0.9536913633346558,
      0.9585123062133789,
      0.9522058367729187,
      0.9537810683250427,
      0.9628779888153076,
      0.9578877091407776,
      0.9557396173477173,
      0.9586442112922668,
      0.9605836868286133,
      0.9503316879272461,
      0.9546085596084595,
      0.960706889629364,
      0.9556002616882324,
      0.950401782989502,
      0.9546821713447571,
      0.9557445645332336,
      0.9389320611953735,
      0.9412552714347839,
      0.9509925246238708,
      0.9419811964035034,
      0.9293458461761475,
      0.9365598559379578,
      0.9413085579872131,
      0.9252851605415344,
      0.9118362069129944,
      0.9324829578399658,
      0.9244775772094727,
      0.9078636169433594,
      0.9114809036254883,
      0.9305750727653503,
      0.9164427518844604,
      0.9039579629898071,
      0.9182063937187195,
      0.929894745349884,
      0.916629433631897,
      0.9061921834945679,
      0.9359957575798035,
      0.9435250759124756,
      0.9442576169967651,
      0.9338927268981934,
      0.9405102729797363,
      0.9456995725631714,
      0.9473580121994019,
      0.9424999356269836,
      0.9404241442680359,
      0.9327022433280945,
      0.9305269718170166,
      0.9350829720497131,
      0.9298758506774902,
      0.9169051647186279,
      0.9168943166732788,
      0.9261021614074707,
      0.9271517992019653,
      0.9187521934509277,
      0.9203258752822876,
      0.9339817762374878,
      0.9297157526016235,
      0.9315898418426514,
      0.9415350556373596,
      0.9385114312171936,
      0.9381689429283142,
      0.9347453713417053,
      0.9408151507377625,
      0.9413455128669739,
      0.9409351348876953,
      0.940924882888794,
      0.9482614398002625,
      0.952011227607727,
      0.9482816457748413,
      0.9525028467178345,
      0.9540756940841675,
      0.9542660713195801,
      0.9550326466560364,
      0.9514792561531067,
      0.951205849647522,
      0.9466135501861572,
      0.944117546081543,
      0.9364280104637146,
      0.9280725717544556,
      0.9293711185455322,
      0.9110851883888245,
      0.8744012117385864,
      0.9997801780700684,
      0.9998985528945923,
      0.9999507665634155,
      0.9998747706413269,
      0.9998484253883362,
      0.9996432065963745,
      0.9951273202896118,
      0.9956494569778442,
      0.9838868379592896,
      0.9787348508834839,
      0.993690550327301,
      0.9994322657585144,
      0.999767005443573,
      0.9998737573623657,
      0.9999382495880127,
      0.9999215006828308,
      0.9999322295188904,
      0.9999623894691467,
      0.9999293088912964,
      0.9999457597732544,
      0.999970555305481,
      0.999961256980896,
      0.9999645352363586,
      0.999959409236908,
      0.9999082088470459,
      0.9998854994773865,
      0.9998182058334351,
      0.9997351169586182,
      0.9956202507019043,
      0.9953749179840088,
      0.9832468628883362,
      0.9694163799285889,
      0.9789808988571167,
      0.9672290682792664,
      0.975799560546875,
      0.9942823648452759,
      0.9990857839584351,
      0.9998566508293152,
      0.9998533129692078,
      0.9999325275421143,
      0.9999642968177795,
      0.999912440776825,
      0.9998907446861267,
      0.9999600648880005,
      0.9999644160270691,
      0.9999759197235107,
      0.9999526739120483,
      0.9999650716781616,
      0.9999789595603943,
      0.9999659657478333,
      0.9999662637710571,
      0.9999598860740662,
      0.9999370574951172,
      0.9997024536132812,
      0.9993200302124023,
      0.9994760155677795,
      0.9942534565925598,
      0.9954719543457031,
      0.9782983064651489,
      0.9675261974334717,
      0.989338219165802,
      0.9882229566574097,
      0.9986627697944641,
      0.999923825263977,
      0.9999422430992126,
      0.9999600052833557,
      0.9999854564666748,
      0.9999590516090393,
      0.999950647354126,
      0.9999861121177673,
      0.9999744892120361,
      0.999955952167511,
      0.9999350309371948,
      0.9999600648880005,
      0.9999700784683228,
      0.9999755024909973,
      0.9999356269836426,
      0.9999297261238098,
      0.9995318651199341,
      0.9995579719543457,
      0.994668185710907,
      0.9883520603179932,
      0.9799149036407471,
      0.9606185555458069,
      0.9719957709312439,
      0.9875414967536926,
      0.9977651834487915,
      0.9987989068031311,
      0.9919785261154175,
      0.9944412708282471,
      0.9746401309967041,
      0.9641501903533936,
      0.9891431331634521,
      0.9850816130638123,
      0.9989064931869507,
      0.9999055862426758,
      0.9999493360519409,
      0.9999623894691467,
      0.9999659657478333,
      0.9999536275863647,
      0.9999721646308899,
      0.9999265670776367,
      0.999957799911499,
      0.9999721646308899,
      0.9999682307243347,
      0.9999691843986511,
      0.999940812587738,
      0.9999082088470459,
      0.9993101954460144,
      0.9942702651023865,
      0.9942687749862671,
      0.9971193671226501,
      0.9895331859588623,
      0.995430052280426,
      0.9779697060585022,
      0.9695241451263428,
      0.9932563304901123,
      0.9952825903892517,
      0.9998204112052917,
      0.9999204277992249,
      0.9999666810035706,
      0.9999627470970154,
      0.9999552369117737,
      0.9999625086784363,
      0.9999430179595947,
      0.9999604225158691,
      0.9999392628669739,
      0.9999386072158813,
      0.999911904335022,
      0.999946117401123,
      0.999971866607666,
      0.999920666217804,
      0.9998556971549988,
      0.9992499947547913,
      0.9993712306022644,
      0.9916616082191467,
      0.9809951782226562,
      0.9939300417900085,
      0.9852699041366577,
      0.9966894388198853,
      0.9928123950958252,
      0.9900165796279907,
      0.998484194278717,
      0.9998744130134583,
      0.9999247789382935,
      0.9997956156730652,
      0.9997810125350952,
      0.9998638033866882,
      0.9998486042022705,
      0.9998275637626648
    ],
    [
      0.9336760640144348,
      0.9389469027519226,
      0.9440635442733765,
      0.9530197381973267,
      0.9521583318710327,
      0.9535127878189087,
      0.9574563503265381,
      0.9617506265640259,
      0.9584856629371643,
      0.9601762294769287,
      0.9624264240264893,
      0.9663156270980835,
      0.9614461064338684,
      0.9627928733825684,
      0.9689027070999146,
      0.9641619920730591,
      0.9629172682762146,
      0.9657657146453857,
      0.9670196771621704,
      0.9588501453399658,
      0.9609274864196777,
      0.9666928052902222,
      0.961874783039093,
      0.9567528963088989,
      0.9599387645721436,
      0.9625056982040405,
      0.9474626779556274,
      0.9473699331283569,
      0.9587092399597168,
      0.9500670433044434,
      0.9388033747673035,
      0.9446873664855957,
      0.9502699375152588,
      0.9355241060256958,
      0.9259244799613953,
      0.9412972927093506,
      0.9370149970054626,
      0.923139750957489,
      0.9269022941589355,
      0.940707802772522,
      0.9301199316978455,
      0.9227995872497559,
      0.9279460906982422,
      0.940036416053772,
      0.9280322790145874,
      0.9214582443237305,
      0.9426534175872803,
      0.9501288533210754,
      0.9522906541824341,
      0.9428747296333313,
      0.9487062692642212,
      0.9528263807296753,
      0.954813539981842,
      0.9516485929489136,
      0.9488261342048645,
      0.9423497319221497,
      0.9435862302780151,
      0.9439547657966614,
      0.9411524534225464,
      0.9315755367279053,
      0.9314109683036804,
      0.9367791414260864,
      0.9387310743331909,
      0.9322591423988342,
      0.9323623180389404,
      0.942093014717102,
      0.940069317817688,
      0.9418509006500244,
      0.9487061500549316,
      0.946177065372467,
      0.9476717710494995,
      0.9430813789367676,
      0.9477302432060242,
      0.9500265717506409,
      0.9488076567649841,
      0.9475589394569397,
      0.9542155265808105,
      0.9590941667556763,
      0.9552205204963684,
      0.9612115621566772,
      0.9617716670036316,
      0.9614877700805664,
      0.9622412323951721,
      0.9597720503807068,
      0.9597940444946289,
      0.955314040184021,
      0.9538888931274414,
      0.9488861560821533,
      0.9415279626846313,
      0.940332293510437,
      0.9256228804588318,
      0.891777753829956,
      0.9997809529304504,
      0.9998990893363953,
      0.9999517202377319,
      0.9998769760131836,
      0.999854564666748,
      0.9996680617332458,
      0.9958367943763733,
      0.9962146282196045,
      0.9860235452651978,
      0.9817121028900146,
      0.9946146011352539,
      0.9995191693305969,
      0.9997588396072388,
      0.9998772740364075,
      0.9999442100524902,
      0.9999248385429382,
      0.9999353289604187,
      0.9999640583992004,
      0.999930739402771,
      0.9999462366104126,
      0.9999709725379944,
      0.999961256980896,
      0.9999645948410034,
      0.9999600648880005,
      0.9999091625213623,
      0.9998897910118103,
      0.9998433589935303,
      0.9997545480728149,
      0.9962905049324036,
      0.9960584044456482,
      0.9854966402053833,
      0.9737462401390076,
      0.9812511205673218,
      0.9713492393493652,
      0.979130744934082,
      0.9947039484977722,
      0.9989616870880127,
      0.9998589158058167,
      0.9998613595962524,
      0.9999350905418396,
      0.9999667406082153,
      0.999914288520813,
      0.99989253282547,
      0.9999608993530273,
      0.9999648928642273,
      0.9999764561653137,
      0.999953031539917,
      0.9999654293060303,
      0.999979555606842,
      0.9999663233757019,
      0.9999666213989258,
      0.999961256980896,
      0.9999387860298157,
      0.9997115731239319,
      0.9993834495544434,
      0.9995391368865967,
      0.9950559139251709,
      0.9959664344787598,
      0.9805219173431396,
      0.9718273878097534,
      0.990159809589386,
      0.9890488386154175,
      0.9986885190010071,
      0.9999300837516785,
      0.9999437928199768,
      0.9999624490737915,
      0.9999858140945435,
      0.99996018409729,
      0.9999517202377319,
      0.9999866485595703,
      0.9999750852584839,
      0.9999563694000244,
      0.9999357461929321,
      0.9999609589576721,
      0.9999704957008362,
      0.9999758005142212,
      0.9999377131462097,
      0.9999314546585083,
      0.9995443224906921,
      0.9995694756507874,
      0.9949074387550354,
      0.9895989894866943,
      0.981873631477356,
      0.9651774168014526,
      0.9748679399490356,
      0.9885209798812866,
      0.9978547096252441,
      0.9988899827003479,
      0.9927553534507751,
      0.9948097467422485,
      0.9774740934371948,
      0.9688374996185303,
      0.9898279905319214,
      0.9864962100982666,
      0.9990236759185791,
      0.9999120831489563,
      0.9999529123306274,
      0.9999632835388184,
      0.999967634677887,
      0.9999547004699707,
      0.9999722838401794,
      0.9999280571937561,
      0.9999581575393677,
      0.9999722838401794,
      0.9999688267707825,
      0.9999698996543884,
      0.9999419450759888,
      0.9999082684516907,
      0.9993508458137512,
      0.9945017099380493,
      0.9947452545166016,
      0.9972706437110901,
      0.9903059601783752,
      0.9956117868423462,
      0.9798606038093567,
      0.9734459519386292,
      0.9936326742172241,
      0.9959295988082886,
      0.9998347163200378,
      0.999926745891571,
      0.9999681711196899,
      0.9999638199806213,
      0.9999571442604065,
      0.9999633431434631,
      0.9999435544013977,
      0.9999622106552124,
      0.9999414682388306,
      0.9999406337738037,
      0.9999139308929443,
      0.9999474287033081,
      0.9999725222587585,
      0.999922513961792,
      0.9998545050621033,
      0.9991366267204285,
      0.9993806481361389,
      0.9919421076774597,
      0.98186856508255,
      0.9942461848258972,
      0.9866160750389099,
      0.9967786073684692,
      0.9934203028678894,
      0.9912407994270325,
      0.9986028075218201,
      0.9998807311058044,
      0.9999297261238098,
      0.9998074769973755,
      0.9997914433479309,
      0.9998668432235718,
      0.9998473525047302,
      0.9998341202735901
    ],
    [
      0.9415497779846191,
      0.9497058391571045,
      0.957001805305481,
      0.9636279344558716,
      0.9623976349830627,
      0.9651039838790894,
      0.969383716583252,
      0.9711827635765076,
      0.9692540168762207,
      0.9708001613616943,
      0.9724188446998596,
      0.9754672646522522,
      0.9736075401306152,
      0.9738392233848572,
      0.9765411019325256,
      0.9731025099754333,
      0.973246693611145,
      0.9751981496810913,
      0.9750400185585022,
      0.9693803191184998,
      0.9703207015991211,
      0.9743530750274658,
      0.9698648452758789,
      0.9658241271972656,
      0.9683893322944641,
      0.9714298248291016,
      0.959027111530304,
      0.9575691223144531,
      0.9684041738510132,
      0.9622049331665039,
      0.9523151516914368,
      0.9565742611885071,
      0.9629013538360596,
      0.9488010406494141,
      0.9459620118141174,
      0.9545528888702393,
      0.9525617361068726,
      0.9435869455337524,
      0.9471769332885742,
      0.9541710615158081,
      0.9471549391746521,
      0.9439979791641235,
      0.944888710975647,
      0.9541382789611816,
      0.9433982372283936,
      0.9411181211471558,
      0.9526711106300354,
      0.9594297409057617,
      0.9613058567047119,
      0.9530623555183411,
      0.9583773612976074,
      0.9629173874855042,
      0.964383602142334,
      0.9631654024124146,
      0.9597138166427612,
      0.9552235007286072,
      0.9584641456604004,
      0.9564818739891052,
      0.9548088312149048,
      0.9484237432479858,
      0.9500741958618164,
      0.9513189792633057,
      0.9523003101348877,
      0.9497399926185608,
      0.9475968480110168,
      0.9529481530189514,
      0.9535545706748962,
      0.9552848935127258,
      0.9580255746841431,
      0.95620197057724,
      0.9592528343200684,
      0.9542162418365479,
      0.9570232629776001,
      0.9602388739585876,
      0.9586976766586304,
      0.9572922587394714,
      0.9627995491027832,
      0.9692521095275879,
      0.964056134223938,
      0.96861732006073,
      0.9721794128417969,
      0.971179187297821,
      0.9714998006820679,
      0.9703660011291504,
      0.9705044031143188,
      0.966249942779541,
      0.9657297134399414,
      0.9615437984466553,
      0.9563850164413452,
      0.9538763761520386,
      0.9414423704147339,
      0.9094918370246887,
      0.9997820854187012,
      0.9999004006385803,
      0.9999527335166931,
      0.9998798966407776,
      0.9998621940612793,
      0.9997016787528992,
      0.9967901110649109,
      0.997153639793396,
      0.989346981048584,
      0.9857337474822998,
      0.9957988858222961,
      0.9996297359466553,
      0.9997627139091492,
      0.9998677372932434,
      0.9999482035636902,
      0.9999257922172546,
      0.9999359250068665,
      0.9999648332595825,
      0.999932050704956,
      0.9999467134475708,
      0.9999713897705078,
      0.9999614357948303,
      0.9999649524688721,
      0.9999614357948303,
      0.999909520149231,
      0.9998971223831177,
      0.9998732805252075,
      0.9997695088386536,
      0.9972827434539795,
      0.997141420841217,
      0.9887818098068237,
      0.9803705811500549,
      0.9854294657707214,
      0.9773497581481934,
      0.9832351207733154,
      0.995479166507721,
      0.99892657995224,
      0.9998674392700195,
      0.999870777130127,
      0.9999408721923828,
      0.9999688863754272,
      0.9999174475669861,
      0.9998960494995117,
      0.9999614953994751,
      0.9999662041664124,
      0.9999771118164062,
      0.9999539256095886,
      0.9999656081199646,
      0.9999797344207764,
      0.9999665021896362,
      0.999967098236084,
      0.9999625086784363,
      0.9999422430992126,
      0.9997391104698181,
      0.9995708465576172,
      0.9996504187583923,
      0.9963996410369873,
      0.996941864490509,
      0.9846084713935852,
      0.9778725504875183,
      0.9919613599777222,
      0.9912152290344238,
      0.9990373253822327,
      0.9999392628669739,
      0.999946653842926,
      0.9999637603759766,
      0.9999865889549255,
      0.9999614953994751,
      0.9999533891677856,
      0.9999870657920837,
      0.9999756813049316,
      0.999957263469696,
      0.9999366998672485,
      0.9999614357948303,
      0.9999709725379944,
      0.9999761581420898,
      0.9999409317970276,
      0.9999352097511292,
      0.999609112739563,
      0.9995912909507751,
      0.9954143762588501,
      0.9915275573730469,
      0.9851006865501404,
      0.9712903499603271,
      0.9793738126754761,
      0.9902453422546387,
      0.9981253743171692,
      0.9990413784980774,
      0.9940558671951294,
      0.9960372447967529,
      0.9827008843421936,
      0.9757096767425537,
      0.9920607805252075,
      0.9893826842308044,
      0.9993897080421448,
      0.999923050403595,
      0.9999577403068542,
      0.999965250492096,
      0.9999691843986511,
      0.9999561905860901,
      0.9999732971191406,
      0.9999294281005859,
      0.9999590516090393,
      0.999972939491272,
      0.9999696612358093,
      0.9999709129333496,
      0.999944806098938,
      0.9999178051948547,
      0.9994911551475525,
      0.9950242042541504,
      0.9952796697616577,
      0.9973052740097046,
      0.991394579410553,
      0.9960179924964905,
      0.983389675617218,
      0.9793221354484558,
      0.994818389415741,
      0.9972337484359741,
      0.999862015247345,
      0.9999354481697083,
      0.9999695420265198,
      0.9999659657478333,
      0.9999608397483826,
      0.9999656081199646,
      0.9999459385871887,
      0.9999639391899109,
      0.9999443888664246,
      0.9999441504478455,
      0.9999147057533264,
      0.9999501705169678,
      0.9999739527702332,
      0.9999272227287292,
      0.9998471736907959,
      0.998995840549469,
      0.9993802309036255,
      0.9922986030578613,
      0.9835990071296692,
      0.9947007894515991,
      0.988429605960846,
      0.9970988631248474,
      0.9943715929985046,
      0.993496835231781,
      0.9990323781967163,
      0.999901533126831,
      0.9999382495880127,
      0.9998164176940918,
      0.9998079538345337,
      0.9998751282691956,
      0.9998595714569092,
      0.9998427033424377
    ],
    [
      0.9495185017585754,
      0.9604315757751465,
      0.9675512313842773,
      0.9724009037017822,
      0.9723239541053772,
      0.974777340888977,
      0.9779884815216064,
      0.9788506627082825,
      0.978084921836853,
      0.9794188737869263,
      0.9801702499389648,
      0.9827128648757935,
      0.9819455146789551,
      0.9821744561195374,
      0.9835521578788757,
      0.9811607599258423,
      0.9816367030143738,
      0.9833240509033203,
      0.9828746914863586,
      0.9803975224494934,
      0.9802627563476562,
      0.982147753238678,
      0.978842556476593,
      0.9757925868034363,
      0.9781405925750732,
      0.9803853631019592,
      0.9711877107620239,
      0.9697447419166565,
      0.978334367275238,
      0.9752530455589294,
      0.9667459726333618,
      0.9713048934936523,
      0.9762760400772095,
      0.9648152589797974,
      0.9654183983802795,
      0.9719597101211548,
      0.9699222445487976,
      0.9630299210548401,
      0.9664926528930664,
      0.9704030752182007,
      0.9640281200408936,
      0.9631919264793396,
      0.9630205631256104,
      0.967789888381958,
      0.9593532085418701,
      0.9602165222167969,
      0.9619039297103882,
      0.9686141014099121,
      0.97027587890625,
      0.9653082489967346,
      0.9690654277801514,
      0.974454402923584,
      0.9761837124824524,
      0.976179838180542,
      0.9732496738433838,
      0.9706412553787231,
      0.9731804132461548,
      0.9719236493110657,
      0.9718734622001648,
      0.9667441844940186,
      0.9679490923881531,
      0.9678099751472473,
      0.9687150716781616,
      0.9660837650299072,
      0.9636561274528503,
      0.9647997617721558,
      0.9667197465896606,
      0.9688233733177185,
      0.9685336947441101,
      0.9676364660263062,
      0.9698548316955566,
      0.9668022394180298,
      0.968117356300354,
      0.9720228910446167,
      0.969675600528717,
      0.9692876935005188,
      0.9743486046791077,
      0.9791526198387146,
      0.9742979407310486,
      0.9785315990447998,
      0.9815914630889893,
      0.9805240035057068,
      0.9804319739341736,
      0.979618489742279,
      0.9796171188354492,
      0.9768549799919128,
      0.9764914512634277,
      0.9729238152503967,
      0.9686849117279053,
      0.9659371376037598,
      0.954695999622345,
      0.9251879453659058,
      0.9997847080230713,
      0.999902606010437,
      0.9999541640281677,
      0.999882698059082,
      0.999866783618927,
      0.9997722506523132,
      0.9980265498161316,
      0.9981803894042969,
      0.9929654598236084,
      0.9900266528129578,
      0.9970926642417908,
      0.9997342228889465,
      0.9998013973236084,
      0.999885082244873,
      0.9999570250511169,
      0.9999319911003113,
      0.9999393224716187,
      0.9999669194221497,
      0.9999344348907471,
      0.9999480843544006,
      0.9999724626541138,
      0.999962329864502,
      0.9999656677246094,
      0.9999628663063049,
      0.9999119639396667,
      0.9999041557312012,
      0.9999016523361206,
      0.9998235106468201,
      0.9984162449836731,
      0.9982829689979553,
      0.9925909638404846,
      0.9868072867393494,
      0.9898015260696411,
      0.984097421169281,
      0.9879875779151917,
      0.9966580867767334,
      0.9992815852165222,
      0.9998870491981506,
      0.9998762011528015,
      0.9999483823776245,
      0.9999714493751526,
      0.9999213218688965,
      0.9998989701271057,
      0.9999631643295288,
      0.9999675154685974,
      0.9999781250953674,
      0.9999552965164185,
      0.9999664425849915,
      0.9999804496765137,
      0.9999672174453735,
      0.9999676942825317,
      0.999963104724884,
      0.9999468922615051,
      0.9997701048851013,
      0.9996845126152039,
      0.9997738599777222,
      0.9979227185249329,
      0.9981664419174194,
      0.9899147748947144,
      0.985130786895752,
      0.9942560791969299,
      0.9941474795341492,
      0.9994667768478394,
      0.9999510049819946,
      0.9999538660049438,
      0.9999659657478333,
      0.9999873042106628,
      0.999963641166687,
      0.999954104423523,
      0.9999875426292419,
      0.9999767541885376,
      0.9999583959579468,
      0.9999379515647888,
      0.9999626278877258,
      0.9999716281890869,
      0.9999768137931824,
      0.9999458193778992,
      0.9999424815177917,
      0.9997299313545227,
      0.9996565580368042,
      0.9962883591651917,
      0.993808925151825,
      0.9891742467880249,
      0.9791451692581177,
      0.9854180812835693,
      0.9929468035697937,
      0.9987313747406006,
      0.9993734955787659,
      0.9963065385818481,
      0.9976940751075745,
      0.9888492822647095,
      0.9843713045120239,
      0.9948320984840393,
      0.9933723211288452,
      0.9996631145477295,
      0.9999345541000366,
      0.9999625086784363,
      0.9999672770500183,
      0.9999712109565735,
      0.9999565482139587,
      0.9999744296073914,
      0.9999315738677979,
      0.99996018409729,
      0.9999731779098511,
      0.9999707341194153,
      0.9999722838401794,
      0.9999501705169678,
      0.9999274015426636,
      0.9996790885925293,
      0.9961807131767273,
      0.9965014457702637,
      0.9980340600013733,
      0.9937584400177002,
      0.9969055652618408,
      0.9888294339179993,
      0.9868395328521729,
      0.9966380596160889,
      0.998612642288208,
      0.9998918175697327,
      0.9999445080757141,
      0.9999719262123108,
      0.9999681115150452,
      0.9999644160270691,
      0.9999675750732422,
      0.9999473094940186,
      0.9999654293060303,
      0.9999463558197021,
      0.9999477863311768,
      0.999920129776001,
      0.9999520182609558,
      0.9999749064445496,
      0.999933660030365,
      0.9998599290847778,
      0.9991287589073181,
      0.9993993043899536,
      0.9930840730667114,
      0.9879609942436218,
      0.9960591793060303,
      0.9916475415229797,
      0.9978757500648499,
      0.9958467483520508,
      0.9958839416503906,
      0.9993850588798523,
      0.9999199509620667,
      0.9999416470527649,
      0.9998378753662109,
      0.9998230934143066,
      0.9998810887336731,
      0.9998654723167419,
      0.9998499751091003
    ],
    [
      0.9566711783409119,
      0.9698257446289062,
      0.9746942520141602,
      0.9781351089477539,
      0.9791200160980225,
      0.9815028309822083,
      0.9835641384124756,
      0.9842386841773987,
      0.9846628904342651,
      0.9853757619857788,
      0.9858746528625488,
      0.9880211353302002,
      0.9874985814094543,
      0.9877414703369141,
      0.9887559413909912,
      0.9877607226371765,
      0.9876241683959961,
      0.9888118505477905,
      0.9889163970947266,
      0.9871231317520142,
      0.9871554374694824,
      0.9881446361541748,
      0.9860379099845886,
      0.9847468733787537,
      0.9857112169265747,
      0.9876124858856201,
      0.9825477600097656,
      0.9816889762878418,
      0.9856407642364502,
      0.9844552278518677,
      0.98018479347229,
      0.9827996492385864,
      0.9848072528839111,
      0.9779873490333557,
      0.9792236089706421,
      0.9830601215362549,
      0.9817467331886292,
      0.9783558249473572,
      0.9813889265060425,
      0.9820230007171631,
      0.977634072303772,
      0.9777017831802368,
      0.9771162867546082,
      0.9780794382095337,
      0.9718572497367859,
      0.9726975560188293,
      0.9709488749504089,
      0.9760380983352661,
      0.9786263704299927,
      0.974797785282135,
      0.9784047603607178,
      0.9820373058319092,
      0.9838599562644958,
      0.9850959181785583,
      0.9834876656532288,
      0.9819530248641968,
      0.9846323132514954,
      0.9839429259300232,
      0.9837279319763184,
      0.9807629585266113,
      0.983174741268158,
      0.9823302030563354,
      0.980963945388794,
      0.9803091287612915,
      0.9771702289581299,
      0.978238582611084,
      0.9791980981826782,
      0.9813232421875,
      0.9801365733146667,
      0.9799643754959106,
      0.9817972183227539,
      0.9795819520950317,
      0.9808074235916138,
      0.9837634563446045,
      0.9824779629707336,
      0.981553852558136,
      0.9841861128807068,
      0.9868167042732239,
      0.9835568070411682,
      0.9861226081848145,
      0.9875348806381226,
      0.9872635006904602,
      0.9868136644363403,
      0.9861238598823547,
      0.9858214855194092,
      0.9845436811447144,
      0.9836084842681885,
      0.9812772870063782,
      0.978297233581543,
      0.9755093455314636,
      0.9649447202682495,
      0.9381162524223328,
      0.9997876882553101,
      0.9999010562896729,
      0.9999547004699707,
      0.9998823404312134,
      0.9998666048049927,
      0.9998078942298889,
      0.9988726377487183,
      0.9990023374557495,
      0.9960412979125977,
      0.9939637780189514,
      0.9982513785362244,
      0.9998295307159424,
      0.9998496174812317,
      0.9999011754989624,
      0.9999614357948303,
      0.999934732913971,
      0.9999398589134216,
      0.9999679923057556,
      0.9999362230300903,
      0.9999496936798096,
      0.9999732971191406,
      0.9999631643295288,
      0.9999663233757019,
      0.9999638199806213,
      0.9999139904975891,
      0.9999097585678101,
      0.9999198913574219,
      0.999873161315918,
      0.9991694092750549,
      0.999083936214447,
      0.9960248470306396,
      0.9920365214347839,
      0.9934549331665039,
      0.9895843267440796,
      0.9919580817222595,
      0.997829794883728,
      0.9995612502098083,
      0.9999025464057922,
      0.9998843669891357,
      0.999954104423523,
      0.9999735355377197,
      0.9999241232872009,
      0.999901294708252,
      0.9999647736549377,
      0.9999692440032959,
      0.9999793767929077,
      0.9999570250511169,
      0.9999672174453735,
      0.9999813437461853,
      0.9999667406082153,
      0.9999682903289795,
      0.9999650120735168,
      0.999952495098114,
      0.9998227953910828,
      0.9997626543045044,
      0.9998342394828796,
      0.9989830255508423,
      0.9990857839584351,
      0.9940182566642761,
      0.990815281867981,
      0.9965984225273132,
      0.9964166283607483,
      0.9997032880783081,
      0.999958872795105,
      0.9999596476554871,
      0.9999675750732422,
      0.9999878406524658,
      0.9999646544456482,
      0.9999552369117737,
      0.9999873638153076,
      0.9999780058860779,
      0.9999598860740662,
      0.9999393224716187,
      0.9999635219573975,
      0.9999720454216003,
      0.9999773502349854,
      0.9999508857727051,
      0.9999509453773499,
      0.9998305439949036,
      0.9997529983520508,
      0.9975749850273132,
      0.996300995349884,
      0.9930582642555237,
      0.9863886833190918,
      0.9906887412071228,
      0.9957675337791443,
      0.9992871284484863,
      0.9996783137321472,
      0.9983594417572021,
      0.998715877532959,
      0.9934185743331909,
      0.9906080961227417,
      0.9969577789306641,
      0.9960654377937317,
      0.9997991323471069,
      0.9999440312385559,
      0.9999663829803467,
      0.9999685287475586,
      0.999972403049469,
      0.9999565482139587,
      0.9999755024909973,
      0.9999333024024963,
      0.9999608397483826,
      0.9999739527702332,
      0.9999712109565735,
      0.9999732971191406,
      0.9999555945396423,
      0.9999362230300903,
      0.9998000264167786,
      0.9976083636283875,
      0.9982014298439026,
      0.9988716244697571,
      0.9965548515319824,
      0.9981103539466858,
      0.9937623143196106,
      0.9926716685295105,
      0.9981122612953186,
      0.9993887543678284,
      0.9999205470085144,
      0.9999508261680603,
      0.9999734163284302,
      0.9999695420265198,
      0.9999671578407288,
      0.9999691843986511,
      0.9999485611915588,
      0.9999669790267944,
      0.9999485611915588,
      0.9999523758888245,
      0.9999253153800964,
      0.9999533891677856,
      0.9999761581420898,
      0.9999420046806335,
      0.9998806118965149,
      0.9994746446609497,
      0.9995578527450562,
      0.995169997215271,
      0.9927812814712524,
      0.9977169036865234,
      0.9950798749923706,
      0.9988536238670349,
      0.9979361891746521,
      0.9978989958763123,
      0.9996060729026794,
      0.9999362826347351,
      0.9999473094940186,
      0.9998596906661987,
      0.9998375177383423,
      0.9998857378959656,
      0.9998682141304016,
      0.9998538494110107
    ],
    [
      0.9636784791946411,
      0.9770516157150269,
      0.9805112481117249,
      0.9829946756362915,
      0.984484076499939,
      0.9854899048805237,
      0.9870709180831909,
      0.9879395365715027,
      0.9887431263923645,
      0.9889418482780457,
      0.9897161722183228,
      0.9923176765441895,
      0.9914072155952454,
      0.9913780093193054,
      0.9930248260498047,
      0.9925654530525208,
      0.9924075603485107,
      0.9931569695472717,
      0.9936982989311218,
      0.9917783737182617,
      0.9923503994941711,
      0.9931684732437134,
      0.9912256002426147,
      0.9898322820663452,
      0.9910500049591064,
      0.9927465319633484,
      0.9888924360275269,
      0.9882078170776367,
      0.9908576011657715,
      0.9899032115936279,
      0.9875991940498352,
      0.988606333732605,
      0.9902907609939575,
      0.9864397644996643,
      0.9870693683624268,
      0.988676905632019,
      0.9880995750427246,
      0.9865972995758057,
      0.9879522323608398,
      0.9877882599830627,
      0.9855036735534668,
      0.9863168001174927,
      0.985275149345398,
      0.9849331378936768,
      0.9812614321708679,
      0.9810004830360413,
      0.9790447354316711,
      0.9830112457275391,
      0.9850589632987976,
      0.9832251071929932,
      0.9853697419166565,
      0.9876063466072083,
      0.9886965155601501,
      0.9900825023651123,
      0.988761305809021,
      0.987638533115387,
      0.9897571802139282,
      0.9896231889724731,
      0.989342451095581,
      0.9873290061950684,
      0.989351749420166,
      0.9890095591545105,
      0.9875604510307312,
      0.9879107475280762,
      0.9862553477287292,
      0.9863398671150208,
      0.9872588515281677,
      0.9892008304595947,
      0.9880604147911072,
      0.9880197644233704,
      0.9891226291656494,
      0.9883087873458862,
      0.9881666302680969,
      0.9898826479911804,
      0.989605724811554,
      0.9895156025886536,
      0.9899712800979614,
      0.9911981821060181,
      0.9895488619804382,
      0.9911316633224487,
      0.9915002584457397,
      0.9911327362060547,
      0.9913313984870911,
      0.9903773069381714,
      0.9898806214332581,
      0.9887712001800537,
      0.988348126411438,
      0.9859877228736877,
      0.984072208404541,
      0.9811848998069763,
      0.9725936055183411,
      0.9483779072761536,
      0.9997864961624146,
      0.9998993873596191,
      0.9999549388885498,
      0.9998820424079895,
      0.9998745322227478,
      0.9998536109924316,
      0.9994586706161499,
      0.9995590448379517,
      0.9981750249862671,
      0.996905505657196,
      0.9990410804748535,
      0.9999030232429504,
      0.999885082244873,
      0.9999151229858398,
      0.9999647736549377,
      0.9999364614486694,
      0.9999407529830933,
      0.9999685883522034,
      0.9999369978904724,
      0.9999502301216125,
      0.999973714351654,
      0.9999634623527527,
      0.9999664425849915,
      0.9999641180038452,
      0.9999143481254578,
      0.9999150037765503,
      0.9999332427978516,
      0.999906599521637,
      0.9996575117111206,
      0.9996085166931152,
      0.998296856880188,
      0.9962880611419678,
      0.9968112111091614,
      0.9942424297332764,
      0.99512779712677,
      0.9987700581550598,
      0.999735414981842,
      0.999914288520813,
      0.9998884201049805,
      0.9999580979347229,
      0.9999746084213257,
      0.9999248385429382,
      0.9999021291732788,
      0.9999659061431885,
      0.9999696612358093,
      0.9999802708625793,
      0.9999580979347229,
      0.9999678134918213,
      0.9999816417694092,
      0.9999672174453735,
      0.9999685883522034,
      0.9999653697013855,
      0.9999561309814453,
      0.9998645782470703,
      0.9998553991317749,
      0.999887228012085,
      0.999515950679779,
      0.9996005296707153,
      0.9966912865638733,
      0.9949467778205872,
      0.9985525608062744,
      0.9984187483787537,
      0.9998299479484558,
      0.9999649524688721,
      0.9999630451202393,
      0.9999676942825317,
      0.9999879598617554,
      0.9999648332595825,
      0.9999560117721558,
      0.9999876618385315,
      0.9999786615371704,
      0.9999606609344482,
      0.9999402761459351,
      0.9999644756317139,
      0.9999722838401794,
      0.9999775290489197,
      0.9999540448188782,
      0.9999565482139587,
      0.999886155128479,
      0.9998196363449097,
      0.9986756443977356,
      0.9982706904411316,
      0.9963897466659546,
      0.9926960468292236,
      0.995536208152771,
      0.99812251329422,
      0.9996607899665833,
      0.9998273253440857,
      0.9992778301239014,
      0.9993777871131897,
      0.9960553050041199,
      0.9949908256530762,
      0.9985020160675049,
      0.998201847076416,
      0.9998809099197388,
      0.9999516606330872,
      0.9999681115150452,
      0.9999681711196899,
      0.9999720454216003,
      0.9999563694000244,
      0.9999755024909973,
      0.9999343752861023,
      0.9999615550041199,
      0.999974250793457,
      0.9999714493751526,
      0.9999735951423645,
      0.9999591708183289,
      0.9999418258666992,
      0.9998753070831299,
      0.9988070726394653,
      0.9992395639419556,
      0.9994515776634216,
      0.9986266493797302,
      0.9989587068557739,
      0.9969660043716431,
      0.9964619278907776,
      0.9990208148956299,
      0.9997014403343201,
      0.999938428401947,
      0.9999548196792603,
      0.9999738931655884,
      0.9999698996543884,
      0.9999680519104004,
      0.9999694228172302,
      0.9999489188194275,
      0.9999673366546631,
      0.9999490976333618,
      0.9999527335166931,
      0.9999297857284546,
      0.9999540448188782,
      0.9999768733978271,
      0.9999486207962036,
      0.9998958706855774,
      0.9997155666351318,
      0.9997079372406006,
      0.9973870515823364,
      0.9960466027259827,
      0.9990893006324768,
      0.9974920749664307,
      0.9994084239006042,
      0.9991716146469116,
      0.9990441203117371,
      0.9997472167015076,
      0.9999452233314514,
      0.9999503493309021,
      0.9998754262924194,
      0.9998473525047302,
      0.999887228012085,
      0.999867856502533,
      0.999854326248169
    ],
    [
      0.969328761100769,
      0.9818257093429565,
      0.9843881130218506,
      0.9864122867584229,
      0.9880159497261047,
      0.9882313013076782,
      0.9894609451293945,
      0.9902883172035217,
      0.9913453459739685,
      0.9917845129966736,
      0.9925128817558289,
      0.9950649738311768,
      0.9949069023132324,
      0.9948135018348694,
      0.9959896206855774,
      0.9960312843322754,
      0.9958186745643616,
      0.9961496591567993,
      0.9965514540672302,
      0.9955317378044128,
      0.9958027601242065,
      0.9962332248687744,
      0.9952491521835327,
      0.9937548637390137,
      0.9946542382240295,
      0.9958010911941528,
      0.993279755115509,
      0.9917276501655579,
      0.9941425919532776,
      0.9936240911483765,
      0.9911652207374573,
      0.99139004945755,
      0.9934768676757812,
      0.9903392791748047,
      0.9906648993492126,
      0.9915881156921387,
      0.9912940859794617,
      0.9904058575630188,
      0.9910049438476562,
      0.9906471371650696,
      0.9894155859947205,
      0.9903423190116882,
      0.9892924427986145,
      0.9895300269126892,
      0.9863050580024719,
      0.9864424467086792,
      0.9856271147727966,
      0.9879390597343445,
      0.9890469908714294,
      0.9879101514816284,
      0.9900854825973511,
      0.9912264347076416,
      0.9916766285896301,
      0.9931195378303528,
      0.9918310642242432,
      0.9910928606987,
      0.9930980801582336,
      0.9929201006889343,
      0.9924290180206299,
      0.990868330001831,
      0.9929516315460205,
      0.9922147393226624,
      0.9911161065101624,
      0.9916819930076599,
      0.9909380078315735,
      0.9906246066093445,
      0.9914310574531555,
      0.9936518669128418,
      0.9924769401550293,
      0.9924023747444153,
      0.9929324388504028,
      0.9925110936164856,
      0.9921078681945801,
      0.9933637380599976,
      0.9930242300033569,
      0.9932193160057068,
      0.9937362670898438,
      0.9950357675552368,
      0.9932262897491455,
      0.994940996170044,
      0.9951379299163818,
      0.9946771860122681,
      0.9946001768112183,
      0.99382483959198,
      0.9933344125747681,
      0.992152214050293,
      0.9917882680892944,
      0.9891193509101868,
      0.9875176548957825,
      0.9852257966995239,
      0.9786928296089172,
      0.9565171599388123,
      0.9997867345809937,
      0.9998996257781982,
      0.9999551773071289,
      0.9998821020126343,
      0.9998812675476074,
      0.9998784065246582,
      0.999671220779419,
      0.9997474551200867,
      0.9990265369415283,
      0.998324453830719,
      0.9995185136795044,
      0.9999381899833679,
      0.9999086260795593,
      0.9999240040779114,
      0.9999668598175049,
      0.9999375939369202,
      0.9999412894248962,
      0.9999691247940063,
      0.9999375343322754,
      0.9999505877494812,
      0.9999733567237854,
      0.9999637603759766,
      0.9999665021896362,
      0.9999642372131348,
      0.9999142289161682,
      0.99991774559021,
      0.9999417066574097,
      0.999924898147583,
      0.9998278617858887,
      0.9998098611831665,
      0.999345064163208,
      0.9983393549919128,
      0.9985031485557556,
      0.9970022439956665,
      0.9972507953643799,
      0.9993986487388611,
      0.999826192855835,
      0.9999226331710815,
      0.9998908042907715,
      0.9999611973762512,
      0.9999746680259705,
      0.9999248385429382,
      0.9999018907546997,
      0.9999662041664124,
      0.999970555305481,
      0.9999806880950928,
      0.9999588131904602,
      0.9999683499336243,
      0.9999819993972778,
      0.9999674558639526,
      0.9999683499336243,
      0.9999658465385437,
      0.9999579191207886,
      0.9998867511749268,
      0.9998946785926819,
      0.9999138116836548,
      0.9997817873954773,
      0.9998354315757751,
      0.9985058307647705,
      0.997930645942688,
      0.9993433356285095,
      0.9992268681526184,
      0.9998982548713684,
      0.9999711513519287,
      0.999965250492096,
      0.9999672770500183,
      0.9999878406524658,
      0.9999654293060303,
      0.9999565482139587,
      0.9999878406524658,
      0.99997878074646,
      0.9999613761901855,
      0.9999408721923828,
      0.9999647736549377,
      0.9999718070030212,
      0.9999771118164062,
      0.9999555945396423,
      0.9999597668647766,
      0.999915361404419,
      0.9998638033866882,
      0.9993048310279846,
      0.9992623925209045,
      0.9979944825172424,
      0.9965390563011169,
      0.9979497194290161,
      0.9991291165351868,
      0.9998193979263306,
      0.9998887777328491,
      0.9996289014816284,
      0.9997103810310364,
      0.9982681274414062,
      0.9979231953620911,
      0.9993378520011902,
      0.9992810487747192,
      0.9999227523803711,
      0.9999575614929199,
      0.9999687671661377,
      0.9999671578407288,
      0.9999713897705078,
      0.9999549388885498,
      0.9999756813049316,
      0.9999350309371948,
      0.9999619126319885,
      0.9999744296073914,
      0.9999715089797974,
      0.9999732971191406,
      0.9999614357948303,
      0.999945342540741,
      0.9999176263809204,
      0.9995019435882568,
      0.9997113943099976,
      0.9997480511665344,
      0.9994077086448669,
      0.9995058178901672,
      0.9987441301345825,
      0.9984220862388611,
      0.9995421767234802,
      0.9998356699943542,
      0.9999493956565857,
      0.9999575018882751,
      0.9999736547470093,
      0.9999697208404541,
      0.9999683499336243,
      0.9999691843986511,
      0.9999489188194275,
      0.9999674558639526,
      0.9999491572380066,
      0.9999547600746155,
      0.9999328851699829,
      0.9999545812606812,
      0.999977171421051,
      0.9999533295631409,
      0.9999057650566101,
      0.9998211860656738,
      0.9998055696487427,
      0.9987218379974365,
      0.9982059001922607,
      0.9996071457862854,
      0.9988201856613159,
      0.9996693730354309,
      0.9995914697647095,
      0.9995279312133789,
      0.9998278021812439,
      0.9999508857727051,
      0.9999518394470215,
      0.999885082244873,
      0.9998522400856018,
      0.9998869895935059,
      0.9998655319213867,
      0.9998537302017212
    ],
    [
      0.9730817675590515,
      0.9847087264060974,
      0.9865813255310059,
      0.9883594512939453,
      0.9901972413063049,
      0.9901497960090637,
      0.9912620782852173,
      0.9920944571495056,
      0.9933274984359741,
      0.9935442209243774,
      0.9942845106124878,
      0.9964147210121155,
      0.9965577721595764,
      0.996434211730957,
      0.9972566962242126,
      0.9974939227104187,
      0.9972935914993286,
      0.9973918199539185,
      0.997715950012207,
      0.9972054958343506,
      0.9972838163375854,
      0.9975320100784302,
      0.9970887303352356,
      0.9961915016174316,
      0.9965611696243286,
      0.9973220825195312,
      0.9960426688194275,
      0.9945571422576904,
      0.9961033463478088,
      0.9958720207214355,
      0.993850588798523,
      0.9940937757492065,
      0.9954875707626343,
      0.9930687546730042,
      0.9930351972579956,
      0.9932888746261597,
      0.9939452409744263,
      0.9928484559059143,
      0.9928033947944641,
      0.9925510883331299,
      0.9919254183769226,
      0.9926936030387878,
      0.9914894700050354,
      0.9922890067100525,
      0.9897170662879944,
      0.9897918701171875,
      0.990082859992981,
      0.9914615154266357,
      0.9925523400306702,
      0.9914693236351013,
      0.9935352802276611,
      0.9942558407783508,
      0.9945468306541443,
      0.995242178440094,
      0.9941385388374329,
      0.9937230348587036,
      0.9955030679702759,
      0.9954343438148499,
      0.9955436587333679,
      0.9941135048866272,
      0.9953190684318542,
      0.9944879412651062,
      0.9944313764572144,
      0.994218111038208,
      0.9942193031311035,
      0.9944402575492859,
      0.9948803782463074,
      0.996246337890625,
      0.9954773187637329,
      0.9961135387420654,
      0.9961644411087036,
      0.99521404504776,
      0.9952221512794495,
      0.9962712526321411,
      0.9955681562423706,
      0.9954267144203186,
      0.9962877631187439,
      0.9970261454582214,
      0.9953718185424805,
      0.9968041181564331,
      0.9969230890274048,
      0.9965624809265137,
      0.9963356852531433,
      0.9957357048988342,
      0.9951350092887878,
      0.9941354393959045,
      0.9936831593513489,
      0.9914576411247253,
      0.989938497543335,
      0.9883757829666138,
      0.9826334714889526,
      0.9621032476425171,
      0.9997872710227966,
      0.9998997449874878,
      0.9999552965164185,
      0.9998802542686462,
      0.9998810887336731,
      0.9998891949653625,
      0.999748170375824,
      0.9998264908790588,
      0.9994369745254517,
      0.9990867972373962,
      0.9997011423110962,
      0.9999521374702454,
      0.9999206066131592,
      0.9999280571937561,
      0.9999677538871765,
      0.9999377727508545,
      0.999941349029541,
      0.9999694228172302,
      0.999937891960144,
      0.9999507665634155,
      0.9999735951423645,
      0.99996417760849,
      0.999966561794281,
      0.9999645352363586,
      0.9999140501022339,
      0.9999197125434875,
      0.9999464750289917,
      0.9999340772628784,
      0.9998936057090759,
      0.9998899698257446,
      0.9997228980064392,
      0.9991644024848938,
      0.9992249608039856,
      0.9984732270240784,
      0.9985118508338928,
      0.999687910079956,
      0.9998763203620911,
      0.9999282956123352,
      0.9998921155929565,
      0.9999629855155945,
      0.9999750852584839,
      0.9999236464500427,
      0.9999010562896729,
      0.9999657273292542,
      0.9999701380729675,
      0.9999809265136719,
      0.9999592900276184,
      0.9999684691429138,
      0.9999822974205017,
      0.9999674558639526,
      0.9999682307243347,
      0.999966025352478,
      0.9999590516090393,
      0.9998985528945923,
      0.9999158978462219,
      0.9999285340309143,
      0.9998783469200134,
      0.9999109506607056,
      0.9992151260375977,
      0.9990456700325012,
      0.9997352361679077,
      0.9996359944343567,
      0.9999322891235352,
      0.9999735951423645,
      0.999966025352478,
      0.9999665021896362,
      0.999987781047821,
      0.9999655485153198,
      0.9999564290046692,
      0.9999878406524658,
      0.9999794960021973,
      0.9999616146087646,
      0.9999409317970276,
      0.9999650716781616,
      0.9999715685844421,
      0.9999767541885376,
      0.9999561309814453,
      0.9999613165855408,
      0.9999253153800964,
      0.9998843669891357,
      0.999556303024292,
      0.9996238946914673,
      0.9986867308616638,
      0.9984670281410217,
      0.9988920092582703,
      0.9994969964027405,
      0.9998807311058044,
      0.9999172687530518,
      0.9997863173484802,
      0.9998331069946289,
      0.9990853667259216,
      0.9989571571350098,
      0.9996932148933411,
      0.9996497631072998,
      0.9999426007270813,
      0.9999609589576721,
      0.9999686479568481,
      0.9999663829803467,
      0.9999710917472839,
      0.9999572038650513,
      0.9999762773513794,
      0.9999358654022217,
      0.9999620318412781,
      0.99997478723526,
      0.9999712705612183,
      0.999972939491272,
      0.9999624490737915,
      0.9999465942382812,
      0.9999365210533142,
      0.999754786491394,
      0.9998567700386047,
      0.9998522400856018,
      0.9996803998947144,
      0.9997277855873108,
      0.9993231296539307,
      0.9991533756256104,
      0.9997383952140808,
      0.9998930096626282,
      0.9999556541442871,
      0.9999593496322632,
      0.9999734163284302,
      0.9999695420265198,
      0.9999685287475586,
      0.9999688267707825,
      0.999949038028717,
      0.9999673366546631,
      0.9999487996101379,
      0.9999557733535767,
      0.9999344348907471,
      0.9999547600746155,
      0.9999771118164062,
      0.9999558925628662,
      0.9999105930328369,
      0.9998641610145569,
      0.9998509287834167,
      0.9992735385894775,
      0.9992623329162598,
      0.9997894167900085,
      0.9993388056755066,
      0.9997771978378296,
      0.9997464418411255,
      0.9997155070304871,
      0.9998794794082642,
      0.9999547600746155,
      0.9999525547027588,
      0.9998907446861267,
      0.9998547434806824,
      0.9998862147331238,
      0.9998633861541748,
      0.9998523592948914
    ]
  ],
  "rfd_device": "NVIDIA A30",
  "rfd_time": 75,
  "rfd_con_ref_pdb_idx": [],
  "rfd_con_hal_pdb_idx": [],
  "rfd_con_ref_idx0": [],
  "rfd_con_hal_idx0": [],
  "rfd_complex_con_ref_pdb_idx": "[('E', 6), ('E', 7), ('E', 8), ('E', 9), ('E', 10), ('E', 11), ('E', 12), ('E', 13), ('E', 14), ('E', 15), ('E', 16), ('E', 17), ('E', 18), ('E', 19), ('E', 20), ('E', 21), ('E', 22), ('E', 23), ('E', 24), ('E', 25), ('E', 26), ('E', 27), ('E', 28), ('E', 29), ('E', 30), ('E', 31), ('E', 32), ('E', 33), ('E', 34), ('E', 35), ('E', 36), ('E', 37), ('E', 38), ('E', 39), ('E', 40), ('E', 41), ('E', 42), ('E', 43), ('E', 44), ('E', 45), ('E', 46), ('E', 47), ('E', 48), ('E', 49), ('E', 50), ('E', 51), ('E', 52), ('E', 53), ('E', 54), ('E', 55), ('E', 56), ('E', 57), ('E', 58), ('E', 59), ('E', 60), ('E', 61), ('E', 62), ('E', 63), ('E', 64), ('E', 65), ('E', 66), ('E', 67), ('E', 68), ('E', 69), ('E', 70), ('E', 71), ('E', 72), ('E', 73), ('E', 74), ('E', 75), ('E', 76), ('E', 77), ('E', 78), ('E', 79), ('E', 80), ('E', 81), ('E', 82), ('E', 83), ('E', 84), ('E', 85), ('E', 86), ('E', 87), ('E', 88), ('E', 89), ('E', 90), ('E', 91), ('E', 92), ('E', 93), ('E', 94), ('E', 95), ('E', 96), ('E', 97), ('E', 98), ('E', 99), ('E', 100), ('E', 101), ('E', 102), ('E', 103), ('E', 104), ('E', 105), ('E', 106), ('E', 107), ('E', 108), ('E', 109), ('E', 110), ('E', 111), ('E', 112), ('E', 113), ('E', 114), ('E', 115), ('E', 116), ('E', 117), ('E', 118), ('E', 119), ('E', 120), ('E', 121), ('E', 122), ('E', 123), ('E', 124), ('E', 125), ('E', 126), ('E', 127), ('E', 128), ('E', 129), ('E', 130), ('E', 131), ('E', 132), ('E', 133), ('E', 134), ('E', 135), ('E', 136), ('E', 137), ('E', 138), ('E', 139), ('E', 140), ('E', 141), ('E', 142), ('E', 143), ('E', 144), ('E', 145), ('E', 146), ('E', 147), ('E', 148), ('E', 149), ('E', 150), ('E', 151), ('E', 152), ('E', 153), ('E', 154), ('E', 155)]",
  "rfd_complex_con_hal_pdb_idx": "[('B', 93), ('B', 94), ('B', 95), ('B', 96), ('B', 97), ('B', 98), ('B', 99), ('B', 100), ('B', 101), ('B', 102), ('B', 103), ('B', 104), ('B', 105), ('B', 106), ('B', 107), ('B', 108), ('B', 109), ('B', 110), ('B', 111), ('B', 112), ('B', 113), ('B', 114), ('B', 115), ('B', 116), ('B', 117), ('B', 118), ('B', 119), ('B', 120), ('B', 121), ('B', 122), ('B', 123), ('B', 124), ('B', 125), ('B', 126), ('B', 127), ('B', 128), ('B', 129), ('B', 130), ('B', 131), ('B', 132), ('B', 133), ('B', 134), ('B', 135), ('B', 136), ('B', 137), ('B', 138), ('B', 139), ('B', 140), ('B', 141), ('B', 142), ('B', 143), ('B', 144), ('B', 145), ('B', 146), ('B', 147), ('B', 148), ('B', 149), ('B', 150), ('B', 151), ('B', 152), ('B', 153), ('B', 154), ('B', 155), ('B', 156), ('B', 157), ('B', 158), ('B', 159), ('B', 160), ('B', 161), ('B', 162), ('B', 163), ('B', 164), ('B', 165), ('B', 166), ('B', 167), ('B', 168), ('B', 169), ('B', 170), ('B', 171), ('B', 172), ('B', 173), ('B', 174), ('B', 175), ('B', 176), ('B', 177), ('B', 178), ('B', 179), ('B', 180), ('B', 181), ('B', 182), ('B', 183), ('B', 184), ('B', 185), ('B', 186), ('B', 187), ('B', 188), ('B', 189), ('B', 190), ('B', 191), ('B', 192), ('B', 193), ('B', 194), ('B', 195), ('B', 196), ('B', 197), ('B', 198), ('B', 199), ('B', 200), ('B', 201), ('B', 202), ('B', 203), ('B', 204), ('B', 205), ('B', 206), ('B', 207), ('B', 208), ('B', 209), ('B', 210), ('B', 211), ('B', 212), ('B', 213), ('B', 214), ('B', 215), ('B', 216), ('B', 217), ('B', 218), ('B', 219), ('B', 220), ('B', 221), ('B', 222), ('B', 223), ('B', 224), ('B', 225), ('B', 226), ('B', 227), ('B', 228), ('B', 229), ('B', 230), ('B', 231), ('B', 232), ('B', 233), ('B', 234), ('B', 235), ('B', 236), ('B', 237), ('B', 238), ('B', 239), ('B', 240), ('B', 241), ('B', 242)]",
  "rfd_receptor_con_ref_pdb_idx": "[('E', 6), ('E', 7), ('E', 8), ('E', 9), ('E', 10), ('E', 11), ('E', 12), ('E', 13), ('E', 14), ('E', 15), ('E', 16), ('E', 17), ('E', 18), ('E', 19), ('E', 20), ('E', 21), ('E', 22), ('E', 23), ('E', 24), ('E', 25), ('E', 26), ('E', 27), ('E', 28), ('E', 29), ('E', 30), ('E', 31), ('E', 32), ('E', 33), ('E', 34), ('E', 35), ('E', 36), ('E', 37), ('E', 38), ('E', 39), ('E', 40), ('E', 41), ('E', 42), ('E', 43), ('E', 44), ('E', 45), ('E', 46), ('E', 47), ('E', 48), ('E', 49), ('E', 50), ('E', 51), ('E', 52), ('E', 53), ('E', 54), ('E', 55), ('E', 56), ('E', 57), ('E', 58), ('E', 59), ('E', 60), ('E', 61), ('E', 62), ('E', 63), ('E', 64), ('E', 65), ('E', 66), ('E', 67), ('E', 68), ('E', 69), ('E', 70), ('E', 71), ('E', 72), ('E', 73), ('E', 74), ('E', 75), ('E', 76), ('E', 77), ('E', 78), ('E', 79), ('E', 80), ('E', 81), ('E', 82), ('E', 83), ('E', 84), ('E', 85), ('E', 86), ('E', 87), ('E', 88), ('E', 89), ('E', 90), ('E', 91), ('E', 92), ('E', 93), ('E', 94), ('E', 95), ('E', 96), ('E', 97), ('E', 98), ('E', 99), ('E', 100), ('E', 101), ('E', 102), ('E', 103), ('E', 104), ('E', 105), ('E', 106), ('E', 107), ('E', 108), ('E', 109), ('E', 110), ('E', 111), ('E', 112), ('E', 113), ('E', 114), ('E', 115), ('E', 116), ('E', 117), ('E', 118), ('E', 119), ('E', 120), ('E', 121), ('E', 122), ('E', 123), ('E', 124), ('E', 125), ('E', 126), ('E', 127), ('E', 128), ('E', 129), ('E', 130), ('E', 131), ('E', 132), ('E', 133), ('E', 134), ('E', 135), ('E', 136), ('E', 137), ('E', 138), ('E', 139), ('E', 140), ('E', 141), ('E', 142), ('E', 143), ('E', 144), ('E', 145), ('E', 146), ('E', 147), ('E', 148), ('E', 149), ('E', 150), ('E', 151), ('E', 152), ('E', 153), ('E', 154), ('E', 155)]",
  "rfd_receptor_con_hal_pdb_idx": "[('B', 93), ('B', 94), ('B', 95), ('B', 96), ('B', 97), ('B', 98), ('B', 99), ('B', 100), ('B', 101), ('B', 102), ('B', 103), ('B', 104), ('B', 105), ('B', 106), ('B', 107), ('B', 108), ('B', 109), ('B', 110), ('B', 111), ('B', 112), ('B', 113), ('B', 114), ('B', 115), ('B', 116), ('B', 117), ('B', 118), ('B', 119), ('B', 120), ('B', 121), ('B', 122), ('B', 123), ('B', 124), ('B', 125), ('B', 126), ('B', 127), ('B', 128), ('B', 129), ('B', 130), ('B', 131), ('B', 132), ('B', 133), ('B', 134), ('B', 135), ('B', 136), ('B', 137), ('B', 138), ('B', 139), ('B', 140), ('B', 141), ('B', 142), ('B', 143), ('B', 144), ('B', 145), ('B', 146), ('B', 147), ('B', 148), ('B', 149), ('B', 150), ('B', 151), ('B', 152), ('B', 153), ('B', 154), ('B', 155), ('B', 156), ('B', 157), ('B', 158), ('B', 159), ('B', 160), ('B', 161), ('B', 162), ('B', 163), ('B', 164), ('B', 165), ('B', 166), ('B', 167), ('B', 168), ('B', 169), ('B', 170), ('B', 171), ('B', 172), ('B', 173), ('B', 174), ('B', 175), ('B', 176), ('B', 177), ('B', 178), ('B', 179), ('B', 180), ('B', 181), ('B', 182), ('B', 183), ('B', 184), ('B', 185), ('B', 186), ('B', 187), ('B', 188), ('B', 189), ('B', 190), ('B', 191), ('B', 192), ('B', 193), ('B', 194), ('B', 195), ('B', 196), ('B', 197), ('B', 198), ('B', 199), ('B', 200), ('B', 201), ('B', 202), ('B', 203), ('B', 204), ('B', 205), ('B', 206), ('B', 207), ('B', 208), ('B', 209), ('B', 210), ('B', 211), ('B', 212), ('B', 213), ('B', 214), ('B', 215), ('B', 216), ('B', 217), ('B', 218), ('B', 219), ('B', 220), ('B', 221), ('B', 222), ('B', 223), ('B', 224), ('B', 225), ('B', 226), ('B', 227), ('B', 228), ('B', 229), ('B', 230), ('B', 231), ('B', 232), ('B', 233), ('B', 234), ('B', 235), ('B', 236), ('B', 237), ('B', 238), ('B', 239), ('B', 240), ('B', 241), ('B', 242)]",
  "rfd_complex_con_ref_idx0": [
    0,
    1,
    2,
    3,
    4,
    5,
    6,
    7,
    8,
    9,
    10,
    11,
    12,
    13,
    14,
    15,
    16,
    17,
    18,
    19,
    20,
    21,
    22,
    23,
    24,
    25,
    26,
    27,
    28,
    29,
    30,
    31,
    32,
    33,
    34,
    35,
    36,
    37,
    38,
    39,
    40,
    41,
    42,
    43,
    44,
    45,
    46,
    47,
    48,
    49,
    50,
    51,
    52,
    53,
    54,
    55,
    56,
    57,
    58,
    59,
    60,
    61,
    62,
    63,
    64,
    65,
    66,
    67,
    68,
    69,
    70,
    71,
    72,
    73,
    74,
    75,
    76,
    77,
    78,
    79,
    80,
    81,
    82,
    83,
    84,
    85,
    86,
    87,
    88,
    89,
    90,
    91,
    92,
    93,
    94,
    95,
    96,
    97,
    98,
    99,
    100,
    101,
    102,
    103,
    104,
    105,
    106,
    107,
    108,
    109,
    110,
    111,
    112,
    113,
    114,
    115,
    116,
    117,
    118,
    119,
    120,
    121,
    122,
    123,
    124,
    125,
    126,
    127,
    128,
    129,
    130,
    131,
    132,
    133,
    134,
    135,
    136,
    137,
    138,
    139,
    140,
    141,
    142,
    143,
    144,
    145,
    146,
    147,
    148,
    149
  ],
  "rfd_complex_con_hal_idx0": [
    92,
    93,
    94,
    95,
    96,
    97,
    98,
    99,
    100,
    101,
    102,
    103,
    104,
    105,
    106,
    107,
    108,
    109,
    110,
    111,
    112,
    113,
    114,
    115,
    116,
    117,
    118,
    119,
    120,
    121,
    122,
    123,
    124,
    125,
    126,
    127,
    128,
    129,
    130,
    131,
    132,
    133,
    134,
    135,
    136,
    137,
    138,
    139,
    140,
    141,
    142,
    143,
    144,
    145,
    146,
    147,
    148,
    149,
    150,
    151,
    152,
    153,
    154,
    155,
    156,
    157,
    158,
    159,
    160,
    161,
    162,
    163,
    164,
    165,
    166,
    167,
    168,
    169,
    170,
    171,
    172,
    173,
    174,
    175,
    176,
    177,
    178,
    179,
    180,
    181,
    182,
    183,
    184,
    185,
    186,
    187,
    188,
    189,
    190,
    191,
    192,
    193,
    194,
    195,
    196,
    197,
    198,
    199,
    200,
    201,
    202,
    203,
    204,
    205,
    206,
    207,
    208,
    209,
    210,
    211,
    212,
    213,
    214,
    215,
    216,
    217,
    218,
    219,
    220,
    221,
    222,
    223,
    224,
    225,
    226,
    227,
    228,
    229,
    230,
    231,
    232,
    233,
    234,
    235,
    236,
    237,
    238,
    239,
    240,
    241
  ],
  "rfd_receptor_con_ref_idx0": [
    0,
    1,
    2,
    3,
    4,
    5,
    6,
    7,
    8,
    9,
    10,
    11,
    12,
    13,
    14,
    15,
    16,
    17,
    18,
    19,
    20,
    21,
    22,
    23,
    24,
    25,
    26,
    27,
    28,
    29,
    30,
    31,
    32,
    33,
    34,
    35,
    36,
    37,
    38,
    39,
    40,
    41,
    42,
    43,
    44,
    45,
    46,
    47,
    48,
    49,
    50,
    51,
    52,
    53,
    54,
    55,
    56,
    57,
    58,
    59,
    60,
    61,
    62,
    63,
    64,
    65,
    66,
    67,
    68,
    69,
    70,
    71,
    72,
    73,
    74,
    75,
    76,
    77,
    78,
    79,
    80,
    81,
    82,
    83,
    84,
    85,
    86,
    87,
    88,
    89,
    90,
    91,
    92,
    93,
    94,
    95,
    96,
    97,
    98,
    99,
    100,
    101,
    102,
    103,
    104,
    105,
    106,
    107,
    108,
    109,
    110,
    111,
    112,
    113,
    114,
    115,
    116,
    117,
    118,
    119,
    120,
    121,
    122,
    123,
    124,
    125,
    126,
    127,
    128,
    129,
    130,
    131,
    132,
    133,
    134,
    135,
    136,
    137,
    138,
    139,
    140,
    141,
    142,
    143,
    144,
    145,
    146,
    147,
    148,
    149
  ],
  "rfd_receptor_con_hal_idx0": [
    0,
    1,
    2,
    3,
    4,
    5,
    6,
    7,
    8,
    9,
    10,
    11,
    12,
    13,
    14,
    15,
    16,
    17,
    18,
    19,
    20,
    21,
    22,
    23,
    24,
    25,
    26,
    27,
    28,
    29,
    30,
    31,
    32,
    33,
    34,
    35,
    36,
    37,
    38,
    39,
    40,
    41,
    42,
    43,
    44,
    45,
    46,
    47,
    48,
    49,
    50,
    51,
    52,
    53,
    54,
    55,
    56,
    57,
    58,
    59,
    60,
    61,
    62,
    63,
    64,
    65,
    66,
    67,
    68,
    69,
    70,
    71,
    72,
    73,
    74,
    75,
    76,
    77,
    78,
    79,
    80,
    81,
    82,
    83,
    84,
    85,
    86,
    87,
    88,
    89,
    90,
    91,
    92,
    93,
    94,
    95,
    96,
    97,
    98,
    99,
    100,
    101,
    102,
    103,
    104,
    105,
    106,
    107,
    108,
    109,
    110,
    111,
    112,
    113,
    114,
    115,
    116,
    117,
    118,
    119,
    120,
    121,
    122,
    123,
    124,
    125,
    126,
    127,
    128,
    129,
    130,
    131,
    132,
    133,
    134,
    135,
    136,
    137,
    138,
    139,
    140,
    141,
    142,
    143,
    144,
    145,
    146,
    147,
    148,
    149
  ],
  "rfd_inpaint_str": [
    false,
    false,
    false,
    false,
    false,
    false,
    false,
    false,
    false,
    false,
    false,
    false,
    false,
    false,
    false,
    false,
    false,
    false,
    false,
    false,
    false,
    false,
    false,
    false,
    false,
    false,
    false,
    false,
    false,
    false,
    false,
    false,
    false,
    false,
    false,
    false,
    false,
    false,
    false,
    false,
    false,
    false,
    false,
    false,
    false,
    false,
    false,
    false,
    false,
    false,
    false,
    false,
    false,
    false,
    false,
    false,
    false,
    false,
    false,
    false,
    false,
    false,
    false,
    false,
    false,
    false,
    false,
    false,
    false,
    false,
    false,
    false,
    false,
    false,
    false,
    false,
    false,
    false,
    false,
    false,
    false,
    false,
    false,
    false,
    false,
    false,
    false,
    false,
    false,
    false,
    false,
    false,
    true,
    true,
    true,
    true,
    true,
    true,
    true,
    true,
    true,
    true,
    true,
    true,
    true,
    true,
    true,
    true,
    true,
    true,
    true,
    true,
    true,
    true,
    true,
    true,
    true,
    true,
    true,
    true,
    true,
    true,
    true,
    true,
    true,
    true,
    true,
    true,
    true,
    true,
    true,
    true,
    true,
    true,
    true,
    true,
    true,
    true,
    true,
    true,
    true,
    true,
    true,
    true,
    true,
    true,
    true,
    true,
    true,
    true,
    true,
    true,
    true,
    true,
    true,
    true,
    true,
    true,
    true,
    true,
    true,
    true,
    true,
    true,
    true,
    true,
    true,
    true,
    true,
    true,
    true,
    true,
    true,
    true,
    true,
    true,
    true,
    true,
    true,
    true,
    true,
    true,
    true,
    true,
    true,
    true,
    true,
    true,
    true,
    true,
    true,
    true,
    true,
    true,
    true,
    true,
    true,
    true,
    true,
    true,
    true,
    true,
    true,
    true,
    true,
    true,
    true,
    true,
    true,
    true,
    true,
    true,
    true,
    true,
    true,
    true,
    true,
    true,
    true,
    true,
    true,
    true,
    true,
    true,
    true,
    true,
    true,
    true,
    true,
    true,
    true,
    true,
    true,
    true,
    true,
    true,
    true,
    true,
    true,
    true,
    true,
    true
  ],
  "rfd_inpaint_seq": [
    false,
    false,
    false,
    false,
    false,
    false,
    false,
    false,
    false,
    false,
    false,
    false,
    false,
    false,
    false,
    false,
    false,
    false,
    false,
    false,
    false,
    false,
    false,
    false,
    false,
    false,
    false,
    false,
    false,
    false,
    false,
    false,
    false,
    false,
    false,
    false,
    false,
    false,
    false,
    false,
    false,
    false,
    false,
    false,
    false,
    false,
    false,
    false,
    false,
    false,
    false,
    false,
    false,
    false,
    false,
    false,
    false,
    false,
    false,
    false,
    false,
    false,
    false,
    false,
    false,
    false,
    false,
    false,
    false,
    false,
    false,
    false,
    false,
    false,
    false,
    false,
    false,
    false,
    false,
    false,
    false,
    false,
    false,
    false,
    false,
    false,
    false,
    false,
    false,
    false,
    false,
    false,
    true,
    true,
    true,
    true,
    true,
    true,
    true,
    true,
    true,
    true,
    true,
    true,
    true,
    true,
    true,
    true,
    true,
    true,
    true,
    true,
    true,
    true,
    true,
    true,
    true,
    true,
    true,
    true,
    true,
    true,
    true,
    true,
    true,
    true,
    true,
    true,
    true,
    true,
    true,
    true,
    true,
    true,
    true,
    true,
    true,
    true,
    true,
    true,
    true,
    true,
    true,
    true,
    true,
    true,
    true,
    true,
    true,
    true,
    true,
    true,
    true,
    true,
    true,
    true,
    true,
    true,
    true,
    true,
    true,
    true,
    true,
    true,
    true,
    true,
    true,
    true,
    true,
    true,
    true,
    true,
    true,
    true,
    true,
    true,
    true,
    true,
    true,
    true,
    true,
    true,
    true,
    true,
    true,
    true,
    true,
    true,
    true,
    true,
    true,
    true,
    true,
    true,
    true,
    true,
    true,
    true,
    true,
    true,
    true,
    true,
    true,
    true,
    true,
    true,
    true,
    true,
    true,
    true,
    true,
    true,
    true,
    true,
    true,
    true,
    true,
    true,
    true,
    true,
    true,
    true,
    true,
    true,
    true,
    true,
    true,
    true,
    true,
    true,
    true,
    true,
    true,
    true,
    true,
    true,
    true,
    true,
    true,
    true,
    true,
    true
  ],
  "rfd_sampled_mask": [
    "E6-155/0",
    "92-92"
  ],
  "rfd_mask_1d": [
    false,
    false,
    false,
    false,
    false,
    false,
    false,
    false,
    false,
    false,
    false,
    false,
    false,
    false,
    false,
    false,
    false,
    false,
    false,
    false,
    false,
    false,
    false,
    false,
    false,
    false,
    false,
    false,
    false,
    false,
    false,
    false,
    false,
    false,
    false,
    false,
    false,
    false,
    false,
    false,
    false,
    false,
    false,
    false,
    false,
    false,
    false,
    false,
    false,
    false,
    false,
    false,
    false,
    false,
    false,
    false,
    false,
    false,
    false,
    false,
    false,
    false,
    false,
    false,
    false,
    false,
    false,
    false,
    false,
    false,
    false,
    false,
    false,
    false,
    false,
    false,
    false,
    false,
    false,
    false,
    false,
    false,
    false,
    false,
    false,
    false,
    false,
    false,
    false,
    false,
    false,
    false,
    true,
    true,
    true,
    true,
    true,
    true,
    true,
    true,
    true,
    true,
    true,
    true,
    true,
    true,
    true,
    true,
    true,
    true,
    true,
    true,
    true,
    true,
    true,
    true,
    true,
    true,
    true,
    true,
    true,
    true,
    true,
    true,
    true,
    true,
    true,
    true,
    true,
    true,
    true,
    true,
    true,
    true,
    true,
    true,
    true,
    true,
    true,
    true,
    true,
    true,
    true,
    true,
    true,
    true,
    true,
    true,
    true,
    true,
    true,
    true,
    true,
    true,
    true,
    true,
    true,
    true,
    true,
    true,
    true,
    true,
    true,
    true,
    true,
    true,
    true,
    true,
    true,
    true,
    true,
    true,
    true,
    true,
    true,
    true,
    true,
    true,
    true,
    true,
    true,
    true,
    true,
    true,
    true,
    true,
    true,
    true,
    true,
    true,
    true,
    true,
    true,
    true,
    true,
    true,
    true,
    true,
    true,
    true,
    true,
    true,
    true,
    true,
    true,
    true,
    true,
    true,
    true,
    true,
    true,
    true,
    true,
    true,
    true,
    true,
    true,
    true,
    true,
    true,
    true,
    true,
    true,
    true,
    true,
    true,
    true,
    true,
    true,
    true,
    true,
    true,
    true,
    true,
    true,
    true,
    true,
    true,
    true,
    true,
    true,
    true
  ]
}
```
