## Supplementary File 1 for "ProteinDJ: a high-performance and modular protein design pipeline": fold_5.json

```
{
  "fold_id": 5,
  "rfd_config": {
    "inference": {
      "input_pdb": "4zxb_ir.pdb",
      "num_designs": 25,
      "design_startnum": 0,
      "ckpt_override_path": null,
      "symmetry": null,
      "recenter": true,
      "radius": 10.0,
      "model_only_neighbors": false,
      "output_prefix": "./rfd_results/fold",
      "write_trajectory": false,
      "scaffold_guided": false,
      "model_runner": "SelfConditioning",
      "cautious": true,
      "align_motif": true,
      "symmetric_self_cond": true,
      "final_step": 1,
      "deterministic": false,
      "trb_save_ckpt_path": "/app/RFdiffusion/models/Complex_base_ckpt.pt",
      "schedule_directory_path": "/app/RFdiffusion/schedules",
      "model_directory_path": "/app/RFdiffusion/models"
    },
    "contigmap": {
      "contigs": [
        "E6-155/0 50-100"
      ],
      "inpaint_seq": null,
      "inpaint_str": null,
      "inpaint_str_helix": null,
      "inpaint_str_strand": null,
      "inpaint_str_loop": null,
      "provide_seq": null,
      "length": null
    },
    "model": {
      "n_extra_block": 4,
      "n_main_block": 32,
      "n_ref_block": 4,
      "d_msa": 256,
      "d_msa_full": 64,
      "d_pair": 128,
      "d_templ": 64,
      "n_head_msa": 8,
      "n_head_pair": 4,
      "n_head_templ": 4,
      "d_hidden": 32,
      "d_hidden_templ": 32,
      "p_drop": 0.15,
      "SE3_param_full": {
        "num_layers": 1,
        "num_channels": 32,
        "num_degrees": 2,
        "n_heads": 4,
        "div": 4,
        "l0_in_features": 8,
        "l0_out_features": 8,
        "l1_in_features": 3,
        "l1_out_features": 2,
        "num_edge_features": 32
      },
      "SE3_param_topk": {
        "num_layers": 1,
        "num_channels": 32,
        "num_degrees": 2,
        "n_heads": 4,
        "div": 4,
        "l0_in_features": 64,
        "l0_out_features": 64,
        "l1_in_features": 3,
        "l1_out_features": 2,
        "num_edge_features": 64
      },
      "freeze_track_motif": false,
      "use_motif_timestep": true
    },
    "diffuser": {
      "T": 50,
      "b_0": 0.01,
      "b_T": 0.07,
      "schedule_type": "linear",
      "so3_type": "igso3",
      "crd_scale": 0.25,
      "partial_T": null,
      "so3_schedule_type": "linear",
      "min_b": 1.5,
      "max_b": 2.5,
      "min_sigma": 0.02,
      "max_sigma": 1.5
    },
    "denoiser": {
      "noise_scale_ca": 0,
      "final_noise_scale_ca": 1,
      "ca_noise_schedule_type": "constant",
      "noise_scale_frame": 0,
      "final_noise_scale_frame": 1,
      "frame_noise_schedule_type": "constant"
    },
    "ppi": {
      "hotspot_res": [
        "E64",
        "E88",
        "E96"
      ]
    },
    "potentials": {
      "guiding_potentials": null,
      "guide_scale": 10,
      "guide_decay": "constant",
      "olig_inter_all": null,
      "olig_intra_all": null,
      "olig_custom_contact": null,
      "substrate": null
    },
    "contig_settings": {
      "ref_idx": null,
      "hal_idx": null,
      "idx_rf": null,
      "inpaint_seq_tensor": null
    },
    "preprocess": {
      "sidechain_input": false,
      "motif_sidechain_input": true,
      "d_t1d": 24,
      "d_t2d": 44,
      "prob_self_cond": 0.5,
      "str_self_cond": true,
      "predict_previous": false
    },
    "logging": {
      "inputs": false
    },
    "scaffoldguided": {
      "scaffoldguided": false,
      "target_pdb": false,
      "target_path": null,
      "scaffold_list": null,
      "scaffold_dir": null,
      "sampled_insertion": 0,
      "sampled_N": 0,
      "sampled_C": 0,
      "ss_mask": 0,
      "systematic": false,
      "target_ss": null,
      "target_adj": null,
      "mask_loops": true,
      "contig_crop": null
    }
  },
  "rfd_plddt": [
    [
      0.11239702999591827,
      0.12380765378475189,
      0.11692049354314804,
      0.1069512665271759,
      0.10420143604278564,
      0.1005653515458107,
      0.09758736193180084,
      0.09296920150518417,
      0.09215594828128815,
      0.09082497656345367,
      0.08522167056798935,
      0.08030100911855698,
      0.08047354221343994,
      0.07804124057292938,
      0.07541251927614212,
      0.07612666487693787,
      0.07649864256381989,
      0.07585594058036804,
      0.07491940259933472,
      0.07539354264736176,
      0.07649291306734085,
      0.07516708970069885,
      0.07623891532421112,
      0.0767497718334198,
      0.07568319886922836,
      0.07739392668008804,
      0.0775955393910408,
      0.07447519153356552,
      0.07476488500833511,
      0.08052787184715271,
      0.07955755293369293,
      0.07491493970155716,
      0.07645604759454727,
      0.07861241698265076,
      0.07602337002754211,
      0.07342229038476944,
      0.07385508716106415,
      0.07370472699403763,
      0.07251010835170746,
      0.06862791627645493,
      0.06803330779075623,
      0.06703868508338928,
      0.0695083886384964,
      0.06871692091226578,
      0.06718652695417404,
      0.06793061643838882,
      0.07099632918834686,
      0.06979183852672577,
      0.07451261579990387,
      0.0766087993979454,
      0.07676829397678375,
      0.07534542679786682,
      0.07886938750743866,
      0.07573185861110687,
      0.07308237254619598,
      0.07471044361591339,
      0.07398096472024918,
      0.06881967931985855,
      0.0665600597858429,
      0.06802710890769958,
      0.06578247249126434,
      0.06416206806898117,
      0.06478060781955719,
      0.06447824090719223,
      0.06239214912056923,
      0.06017487123608589,
      0.06077117845416069,
      0.06109309941530228,
      0.06147456169128418,
      0.060432374477386475,
      0.06205921247601509,
      0.06284228712320328,
      0.06443977355957031,
      0.06730865687131882,
      0.0723545104265213,
      0.07738982886075974,
      0.0776798278093338,
      0.08551184833049774,
      0.096107617020607,
      0.10144839435815811,
      0.10993863642215729,
      0.1171681135892868,
      0.12425996363162994,
      0.13042466342449188,
      0.13732944428920746,
      0.14831218123435974,
      0.160980224609375,
      0.17217783629894257,
      0.17552994191646576,
      0.19025090336799622,
      0.20013339817523956,
      0.18505066633224487,
      0.9891499876976013,
      0.9893327355384827,
      0.9802320003509521,
      0.9567345976829529,
      0.9327445030212402,
      0.9181630611419678,
      0.8792606592178345,
      0.8809244632720947,
      0.8391527533531189,
      0.8358523845672607,
      0.9111686944961548,
      0.9655483365058899,
      0.9615589380264282,
      0.9505943655967712,
      0.9835618138313293,
      0.9878042936325073,
      0.9842172265052795,
      0.993660032749176,
      0.9942792057991028,
      0.9950135350227356,
      0.9965469837188721,
      0.9972940683364868,
      0.9965788125991821,
      0.9906752705574036,
      0.9761567115783691,
      0.9425429701805115,
      0.9179836511611938,
      0.9475175738334656,
      0.9036686420440674,
      0.9134296774864197,
      0.8627849817276001,
      0.8137499094009399,
      0.8571994304656982,
      0.8327720165252686,
      0.8850491046905518,
      0.9465224742889404,
      0.9599387049674988,
      0.9822481274604797,
      0.9831480979919434,
      0.988156795501709,
      0.9947551488876343,
      0.9945484399795532,
      0.9943345785140991,
      0.9970374703407288,
      0.9981810450553894,
      0.998691201210022,
      0.9976150989532471,
      0.9974722862243652,
      0.9987669587135315,
      0.998047947883606,
      0.9975689053535461,
      0.9952725172042847,
      0.9846216440200806,
      0.9510152339935303,
      0.9358010292053223,
      0.9633782505989075,
      0.9217931032180786,
      0.9238103628158569,
      0.8796549439430237,
      0.8535305261611938,
      0.9120374917984009,
      0.9257383942604065,
      0.9691242575645447,
      0.9916929602622986,
      0.995597243309021,
      0.9983539581298828,
      0.9990444183349609,
      0.9978111386299133,
      0.9974455833435059,
      0.9991495609283447,
      0.999265193939209,
      0.9976522326469421,
      0.9963682889938354,
      0.9982269406318665,
      0.9978887438774109,
      0.9979749917984009,
      0.9959661364555359,
      0.991571843624115,
      0.9707918763160706,
      0.9558480978012085,
      0.8885550498962402,
      0.8529189825057983,
      0.826555609703064,
      0.783208966255188,
      0.8366907238960266,
      0.8862572312355042,
      0.9412386417388916,
      0.9608914852142334,
      0.9221512079238892,
      0.9268447160720825,
      0.8855445981025696,
      0.8565176129341125,
      0.9136990308761597,
      0.9151324033737183,
      0.9708781242370605,
      0.9901695251464844,
      0.9965205788612366,
      0.9986129403114319,
      0.9990314841270447,
      0.9989205002784729,
      0.998993456363678,
      0.9970420002937317,
      0.9970014691352844,
      0.9986145496368408,
      0.99802565574646,
      0.9981040954589844,
      0.9971294403076172,
      0.993333637714386,
      0.9788221120834351,
      0.9399263858795166,
      0.941274881362915,
      0.9515612125396729,
      0.9090287685394287,
      0.9225432872772217,
      0.8788591623306274,
      0.8498914241790771,
      0.9167637825012207,
      0.9276362657546997,
      0.9789140224456787,
      0.9909576773643494,
      0.9975897669792175,
      0.9987308979034424,
      0.9977540373802185,
      0.9971747994422913,
      0.9982396364212036,
      0.9986824989318848,
      0.9970008730888367,
      0.995939314365387,
      0.9938164353370667,
      0.9967609643936157,
      0.9986083507537842,
      0.9961959719657898,
      0.9916014671325684,
      0.9794694185256958,
      0.9715021848678589,
      0.9431153535842896,
      0.9142003059387207,
      0.929354190826416,
      0.9075838327407837,
      0.9358324408531189,
      0.9157282710075378,
      0.8847294449806213,
      0.9345757961273193,
      0.964629590511322,
      0.9816853404045105,
      0.9556716680526733,
      0.9580254554748535,
      0.980309247970581,
      0.9825166463851929,
      0.9900256395339966
    ],
    [
      0.13954798877239227,
      0.14355622231960297,
      0.1302720606327057,
      0.11784282326698303,
      0.11490684747695923,
      0.11134263128042221,
      0.10550086200237274,
      0.10158710926771164,
      0.0968148410320282,
      0.09451032429933548,
      0.08936315774917603,
      0.08232948184013367,
      0.08130428940057755,
      0.08274760097265244,
      0.07746890187263489,
      0.07900220155715942,
      0.08152154088020325,
      0.08113975822925568,
      0.07943499088287354,
      0.08127140998840332,
      0.08041562139987946,
      0.08097769320011139,
      0.08657220005989075,
      0.08423326164484024,
      0.08339370787143707,
      0.08303077518939972,
      0.0873451754450798,
      0.0790797770023346,
      0.07817418873310089,
      0.08434094488620758,
      0.08280272781848907,
      0.07764937728643417,
      0.07986582815647125,
      0.08141422271728516,
      0.07902172207832336,
      0.08323831856250763,
      0.08000065386295319,
      0.076527439057827,
      0.07561120390892029,
      0.07369792461395264,
      0.07152189314365387,
      0.06980383396148682,
      0.07207772135734558,
      0.07167728245258331,
      0.07083919644355774,
      0.0704054981470108,
      0.07288365066051483,
      0.07156979292631149,
      0.07552289962768555,
      0.07412784546613693,
      0.07478258013725281,
      0.07335662096738815,
      0.07457619160413742,
      0.07500626146793365,
      0.07244467735290527,
      0.07177091389894485,
      0.07108461856842041,
      0.0680689588189125,
      0.06829486787319183,
      0.06757349520921707,
      0.06684629619121552,
      0.06554178893566132,
      0.07035693526268005,
      0.06992341578006744,
      0.065311960875988,
      0.06715665012598038,
      0.06902118027210236,
      0.07046617567539215,
      0.07440529763698578,
      0.0789489820599556,
      0.08210739493370056,
      0.0854576900601387,
      0.08814866095781326,
      0.0973542258143425,
      0.10369149595499039,
      0.10992772877216339,
      0.12103064358234406,
      0.13092023134231567,
      0.1434028446674347,
      0.14985042810440063,
      0.16625288128852844,
      0.1791602075099945,
      0.198944553732872,
      0.2173040509223938,
      0.2373780906200409,
      0.24794182181358337,
      0.2520619034767151,
      0.2518075108528137,
      0.24374660849571228,
      0.23067538440227509,
      0.20968276262283325,
      0.1826341599225998,
      0.9933853149414062,
      0.9925757646560669,
      0.9860727190971375,
      0.9616930484771729,
      0.9384239315986633,
      0.9256402850151062,
      0.8821434378623962,
      0.8907613754272461,
      0.8443622589111328,
      0.8404932618141174,
      0.9256129860877991,
      0.9770351052284241,
      0.9746821522712708,
      0.9713280200958252,
      0.9911106824874878,
      0.9946582317352295,
      0.9922134876251221,
      0.9970225095748901,
      0.9975042939186096,
      0.9974774718284607,
      0.9982200264930725,
      0.9984738826751709,
      0.9974714517593384,
      0.9919979572296143,
      0.9768517017364502,
      0.944606363773346,
      0.9237446784973145,
      0.9512636065483093,
      0.9048994183540344,
      0.9170665740966797,
      0.8640003204345703,
      0.8013943433761597,
      0.8584490418434143,
      0.8246145248413086,
      0.8815828561782837,
      0.9481090307235718,
      0.9586865305900574,
      0.9821938872337341,
      0.9850659966468811,
      0.9916618466377258,
      0.9961141347885132,
      0.9957447052001953,
      0.9963275790214539,
      0.998358428478241,
      0.9989645481109619,
      0.9992904663085938,
      0.9983501434326172,
      0.9985662698745728,
      0.9992177486419678,
      0.9984875321388245,
      0.9977891445159912,
      0.9952982664108276,
      0.9831104278564453,
      0.9505829811096191,
      0.9400327205657959,
      0.9670000076293945,
      0.9261892437934875,
      0.928199052810669,
      0.8800328969955444,
      0.848617672920227,
      0.9172679781913757,
      0.9238833785057068,
      0.9685018062591553,
      0.9925673007965088,
      0.9955204129219055,
      0.9985834956169128,
      0.9993638396263123,
      0.9983199238777161,
      0.9983126521110535,
      0.9995144009590149,
      0.9994771480560303,
      0.997931718826294,
      0.9966611266136169,
      0.9985140562057495,
      0.997866153717041,
      0.9978381991386414,
      0.995922863483429,
      0.9897133111953735,
      0.9653423428535461,
      0.9451061487197876,
      0.883678138256073,
      0.8455540537834167,
      0.8348133563995361,
      0.7888945937156677,
      0.8344758152961731,
      0.8875707387924194,
      0.9405912756919861,
      0.9635287523269653,
      0.9270028471946716,
      0.9319389462471008,
      0.8919610977172852,
      0.8570818901062012,
      0.9180361032485962,
      0.9152224063873291,
      0.970650315284729,
      0.9912802577018738,
      0.9963981509208679,
      0.9986090660095215,
      0.9991715550422668,
      0.9991123676300049,
      0.9992671012878418,
      0.9972174763679504,
      0.9969688057899475,
      0.9986821413040161,
      0.9977541565895081,
      0.9976592063903809,
      0.996757447719574,
      0.9911816120147705,
      0.9738000631332397,
      0.9321445822715759,
      0.9359106421470642,
      0.9497218728065491,
      0.9088760614395142,
      0.9248245358467102,
      0.8803571462631226,
      0.8523008823394775,
      0.9201552867889404,
      0.924906849861145,
      0.977087140083313,
      0.9913439154624939,
      0.9972547888755798,
      0.9985384345054626,
      0.9974697828292847,
      0.9963990449905396,
      0.9976091384887695,
      0.998432993888855,
      0.9960464835166931,
      0.9952600002288818,
      0.992382287979126,
      0.995887815952301,
      0.9984263181686401,
      0.9954317808151245,
      0.9887890219688416,
      0.9722775220870972,
      0.9643857479095459,
      0.9268444776535034,
      0.898977518081665,
      0.9192816019058228,
      0.9001122117042542,
      0.9295620322227478,
      0.909692645072937,
      0.8774263858795166,
      0.9290827512741089,
      0.9598877429962158,
      0.9776023030281067,
      0.94599449634552,
      0.9485952854156494,
      0.9751040935516357,
      0.9784270524978638,
      0.9879054427146912
    ],
    [
      0.12612196803092957,
      0.12902800738811493,
      0.11512545496225357,
      0.1112746074795723,
      0.10935965180397034,
      0.10713998973369598,
      0.10265418887138367,
      0.09961804747581482,
      0.09570816159248352,
      0.09140040725469589,
      0.08548406511545181,
      0.08065804094076157,
      0.08464968949556351,
      0.08398133516311646,
      0.07949721813201904,
      0.08047844469547272,
      0.08030697703361511,
      0.08176723122596741,
      0.08061568439006805,
      0.0830787643790245,
      0.08201587945222855,
      0.08291956782341003,
      0.08786674588918686,
      0.08519817888736725,
      0.08575809001922607,
      0.08378981053829193,
      0.08652562648057938,
      0.07982827723026276,
      0.07789053022861481,
      0.08455559611320496,
      0.08199608325958252,
      0.08188164234161377,
      0.08337783068418503,
      0.07886761426925659,
      0.08116990327835083,
      0.08348093181848526,
      0.08198156207799911,
      0.07744532823562622,
      0.07577519118785858,
      0.0752304270863533,
      0.07237791270017624,
      0.06969001889228821,
      0.0730656087398529,
      0.0729227364063263,
      0.07124137878417969,
      0.0712067037820816,
      0.07254858314990997,
      0.07095454633235931,
      0.0745413526892662,
      0.07452630996704102,
      0.07514572143554688,
      0.07457681000232697,
      0.07507777959108353,
      0.0750284418463707,
      0.0743672177195549,
      0.07163779437541962,
      0.07135650515556335,
      0.06933920085430145,
      0.06918658316135406,
      0.06855269521474838,
      0.06800228357315063,
      0.06377385556697845,
      0.0673833116889,
      0.06895636767148972,
      0.06682487577199936,
      0.06783344596624374,
      0.07044719159603119,
      0.07377342879772186,
      0.07889538258314133,
      0.08484509587287903,
      0.09140563011169434,
      0.09071750938892365,
      0.0982256829738617,
      0.11026278138160706,
      0.11675550043582916,
      0.12406887114048004,
      0.13374508917331696,
      0.14713402092456818,
      0.15831705927848816,
      0.1679837554693222,
      0.1899370551109314,
      0.2096642255783081,
      0.22321170568466187,
      0.2415495365858078,
      0.25582486391067505,
      0.2559363842010498,
      0.25795674324035645,
      0.2524373531341553,
      0.23806527256965637,
      0.22098319232463837,
      0.2042032927274704,
      0.18161757290363312,
      0.9943894743919373,
      0.9937681555747986,
      0.9877982139587402,
      0.9641232490539551,
      0.9405568242073059,
      0.9295946359634399,
      0.8835997581481934,
      0.8930132389068604,
      0.8458816409111023,
      0.8427872657775879,
      0.9290854930877686,
      0.9786366820335388,
      0.9760580658912659,
      0.9726289510726929,
      0.991624116897583,
      0.9951575994491577,
      0.992845892906189,
      0.9973713159561157,
      0.9978736042976379,
      0.997937798500061,
      0.998593270778656,
      0.9988093376159668,
      0.9979820251464844,
      0.9929937720298767,
      0.978927493095398,
      0.9476968050003052,
      0.9274765849113464,
      0.9542927742004395,
      0.9067166447639465,
      0.9185690879821777,
      0.8629742860794067,
      0.8013007640838623,
      0.8598671555519104,
      0.8242495059967041,
      0.884150505065918,
      0.9497363567352295,
      0.9607117176055908,
      0.9839014410972595,
      0.9865195155143738,
      0.9926075339317322,
      0.9966069459915161,
      0.9963667988777161,
      0.996950089931488,
      0.9986216425895691,
      0.9991859197616577,
      0.9994281530380249,
      0.9987239837646484,
      0.9989064335823059,
      0.999399721622467,
      0.9988340139389038,
      0.9982026815414429,
      0.9958555698394775,
      0.9845048785209656,
      0.9535208940505981,
      0.9431791305541992,
      0.9693858027458191,
      0.9281901121139526,
      0.9297016859054565,
      0.8806655406951904,
      0.8477783203125,
      0.9178093671798706,
      0.9254876375198364,
      0.9696735739707947,
      0.9929078221321106,
      0.9958961606025696,
      0.9986847043037415,
      0.9994063377380371,
      0.9986010789871216,
      0.9986124634742737,
      0.9995717406272888,
      0.9995347857475281,
      0.9983009099960327,
      0.9972726106643677,
      0.9988295435905457,
      0.9983857274055481,
      0.9982579350471497,
      0.9964154958724976,
      0.9907705187797546,
      0.9679373502731323,
      0.94847571849823,
      0.8880864381790161,
      0.850813627243042,
      0.8374336957931519,
      0.7943224906921387,
      0.8402955532073975,
      0.8915981650352478,
      0.943120539188385,
      0.9653704166412354,
      0.9292427897453308,
      0.9341320991516113,
      0.8921277523040771,
      0.8608286380767822,
      0.9186241626739502,
      0.9169135093688965,
      0.9718642830848694,
      0.9919121265411377,
      0.9967198371887207,
      0.9987137913703918,
      0.9992314577102661,
      0.9992156624794006,
      0.9993785619735718,
      0.9975928068161011,
      0.9975531101226807,
      0.9990063309669495,
      0.9982918500900269,
      0.998127818107605,
      0.9971813559532166,
      0.9921784400939941,
      0.9757943153381348,
      0.9349405765533447,
      0.9375667572021484,
      0.9514029026031494,
      0.911284863948822,
      0.9267585277557373,
      0.8817599415779114,
      0.8531068563461304,
      0.9211282134056091,
      0.9263336062431335,
      0.9780491590499878,
      0.9918955564498901,
      0.9974461793899536,
      0.9986642599105835,
      0.9976369738578796,
      0.9966629147529602,
      0.9978837370872498,
      0.9986329674720764,
      0.9965443015098572,
      0.9958059787750244,
      0.993261456489563,
      0.9965388178825378,
      0.9986966252326965,
      0.9960009455680847,
      0.989913284778595,
      0.973604142665863,
      0.9656032919883728,
      0.92799311876297,
      0.8999634385108948,
      0.9201844334602356,
      0.9012073278427124,
      0.9301763772964478,
      0.909694492816925,
      0.8772865533828735,
      0.9297407865524292,
      0.9609841704368591,
      0.9780846238136292,
      0.945929229259491,
      0.9488524794578552,
      0.9750545024871826,
      0.9794003367424011,
      0.9884598255157471
    ],
    [
      0.12603873014450073,
      0.13201026618480682,
      0.11310741305351257,
      0.10671286284923553,
      0.10814715921878815,
      0.10737928003072739,
      0.10235653817653656,
      0.09856519848108292,
      0.09709746390581131,
      0.09203184396028519,
      0.08521059155464172,
      0.08255413174629211,
      0.08625170588493347,
      0.08297865837812424,
      0.08159388601779938,
      0.081593357026577,
      0.08107182383537292,
      0.08197547495365143,
      0.08080805838108063,
      0.08398988097906113,
      0.08404229581356049,
      0.08382287621498108,
      0.08720581978559494,
      0.0851512998342514,
      0.08787816762924194,
      0.08541866391897202,
      0.08825071901082993,
      0.08273115009069443,
      0.08216296136379242,
      0.08902633190155029,
      0.08792991936206818,
      0.08281213790178299,
      0.08274279534816742,
      0.08015061169862747,
      0.0806029736995697,
      0.08460083603858948,
      0.08256423473358154,
      0.07739445567131042,
      0.0746682733297348,
      0.0726965069770813,
      0.07012235373258591,
      0.06825774163007736,
      0.06973174959421158,
      0.07020474970340729,
      0.06892940402030945,
      0.06848475337028503,
      0.0698852464556694,
      0.06850256025791168,
      0.07200723886489868,
      0.07259301841259003,
      0.07208159565925598,
      0.07215635478496552,
      0.07332595437765121,
      0.07267089188098907,
      0.07307150214910507,
      0.07292911410331726,
      0.06916794925928116,
      0.06879299879074097,
      0.06922263652086258,
      0.07215626537799835,
      0.0714079737663269,
      0.06708323955535889,
      0.07234104722738266,
      0.07594548165798187,
      0.07126639038324356,
      0.07238560914993286,
      0.0754798948764801,
      0.07862187176942825,
      0.08154863119125366,
      0.08854572474956512,
      0.09519331157207489,
      0.0928347259759903,
      0.10119958221912384,
      0.11206424236297607,
      0.11806586384773254,
      0.1259898543357849,
      0.1340979039669037,
      0.14623646438121796,
      0.15234920382499695,
      0.16290855407714844,
      0.18017476797103882,
      0.19865670800209045,
      0.21175071597099304,
      0.2302718460559845,
      0.2465355396270752,
      0.24938790500164032,
      0.2496398240327835,
      0.2425931841135025,
      0.2292603850364685,
      0.21585214138031006,
      0.20089353621006012,
      0.173797607421875,
      0.994555652141571,
      0.9939048290252686,
      0.9878461360931396,
      0.9640305042266846,
      0.9399392604827881,
      0.9289329051971436,
      0.8836840987205505,
      0.8932827711105347,
      0.8463568687438965,
      0.8430649042129517,
      0.9300445318222046,
      0.9786730408668518,
      0.9760634899139404,
      0.9725546836853027,
      0.9915157556533813,
      0.995151937007904,
      0.9928262829780579,
      0.9973885416984558,
      0.9979260563850403,
      0.998025119304657,
      0.998633861541748,
      0.9988646507263184,
      0.9980175495147705,
      0.9929531216621399,
      0.978753387928009,
      0.9469044208526611,
      0.9261192679405212,
      0.9537539482116699,
      0.9061299562454224,
      0.9184797406196594,
      0.8630585670471191,
      0.8024242520332336,
      0.861754298210144,
      0.8281466960906982,
      0.8882681131362915,
      0.9517608284950256,
      0.9637205004692078,
      0.9854466319084167,
      0.9876015782356262,
      0.9931584000587463,
      0.9968438148498535,
      0.996670126914978,
      0.9971522688865662,
      0.9987057447433472,
      0.9992358088493347,
      0.999448835849762,
      0.9988018274307251,
      0.9989696145057678,
      0.9994169473648071,
      0.9989013075828552,
      0.9982397556304932,
      0.9958189725875854,
      0.9842886924743652,
      0.9527434706687927,
      0.9417211413383484,
      0.9690549373626709,
      0.9273795485496521,
      0.9290300607681274,
      0.8799408078193665,
      0.847170352935791,
      0.9185788631439209,
      0.9282236695289612,
      0.9717559814453125,
      0.9934102892875671,
      0.9962542653083801,
      0.9987688064575195,
      0.9994280934333801,
      0.9987210631370544,
      0.9987155199050903,
      0.9995867609977722,
      0.9995476603507996,
      0.998416006565094,
      0.9974281787872314,
      0.9988875985145569,
      0.9985226988792419,
      0.9983260631561279,
      0.9963937401771545,
      0.9907024502754211,
      0.9670177698135376,
      0.9476889371871948,
      0.887751042842865,
      0.8522171974182129,
      0.839080274105072,
      0.795814037322998,
      0.8409823179244995,
      0.8915428519248962,
      0.9426074624061584,
      0.9649130702018738,
      0.9290156364440918,
      0.9337905645370483,
      0.891330897808075,
      0.8602757453918457,
      0.9189316034317017,
      0.9180857539176941,
      0.9732147455215454,
      0.9923197627067566,
      0.9969610571861267,
      0.9987983107566833,
      0.9992604851722717,
      0.9992886185646057,
      0.9994171857833862,
      0.9977222681045532,
      0.9977743029594421,
      0.9990923404693604,
      0.9984229207038879,
      0.9981955885887146,
      0.9971895813941956,
      0.9922013878822327,
      0.9755512475967407,
      0.9338724613189697,
      0.9364712238311768,
      0.950221836566925,
      0.9103062748908997,
      0.9262799024581909,
      0.8813104629516602,
      0.8528252243995667,
      0.9214175939559937,
      0.9279361963272095,
      0.9792520999908447,
      0.9923324584960938,
      0.9975870251655579,
      0.9987372756004333,
      0.9976897835731506,
      0.9966968894004822,
      0.9979767203330994,
      0.9986816644668579,
      0.9965909719467163,
      0.9958133697509766,
      0.9932164549827576,
      0.9966044425964355,
      0.9987300038337708,
      0.9958258271217346,
      0.9895592927932739,
      0.9725390076637268,
      0.964299738407135,
      0.9252347946166992,
      0.8974103331565857,
      0.9176619052886963,
      0.8994269967079163,
      0.928649365901947,
      0.9078495502471924,
      0.8761203289031982,
      0.9291588068008423,
      0.9611956477165222,
      0.9781144261360168,
      0.9453400373458862,
      0.9485608339309692,
      0.9751312732696533,
      0.9797024130821228,
      0.9887986183166504
    ],
    [
      0.13394267857074738,
      0.1444089263677597,
      0.12144825607538223,
      0.11688005179166794,
      0.11881634593009949,
      0.11852040886878967,
      0.10995779931545258,
      0.10828044265508652,
      0.1060686856508255,
      0.09938943386077881,
      0.09289813786745071,
      0.09077441692352295,
      0.09429376572370529,
      0.08977631479501724,
      0.08920437842607498,
      0.09160242974758148,
      0.09291673451662064,
      0.09462453424930573,
      0.09273578226566315,
      0.09406784176826477,
      0.09307453781366348,
      0.09178720414638519,
      0.09622102975845337,
      0.09108678996562958,
      0.0932869091629982,
      0.09354737401008606,
      0.09439840912818909,
      0.08684641867876053,
      0.08608047664165497,
      0.09135560691356659,
      0.089430071413517,
      0.08582432568073273,
      0.085060253739357,
      0.08149883151054382,
      0.08170274645090103,
      0.0862746387720108,
      0.08530353009700775,
      0.08212272822856903,
      0.07954369485378265,
      0.08021566271781921,
      0.0773736983537674,
      0.07379654049873352,
      0.075533926486969,
      0.07802224904298782,
      0.07514054328203201,
      0.07438841462135315,
      0.07687344402074814,
      0.07848908752202988,
      0.08141997456550598,
      0.08117266744375229,
      0.08158821612596512,
      0.08185344189405441,
      0.08074258267879486,
      0.07919509708881378,
      0.07822807878255844,
      0.0765593871474266,
      0.07415547221899033,
      0.07188434153795242,
      0.07366808503866196,
      0.0776439905166626,
      0.0748654305934906,
      0.07104040682315826,
      0.07621486485004425,
      0.08043821901082993,
      0.07640842348337173,
      0.08143121004104614,
      0.08883077651262283,
      0.08955984562635422,
      0.08909685909748077,
      0.09860536456108093,
      0.10588404536247253,
      0.10527953505516052,
      0.11568343639373779,
      0.12689225375652313,
      0.13590702414512634,
      0.14146631956100464,
      0.15629084408283234,
      0.17694060504436493,
      0.18948183953762054,
      0.2102770209312439,
      0.23743417859077454,
      0.24818968772888184,
      0.25486454367637634,
      0.25423991680145264,
      0.25700539350509644,
      0.25272154808044434,
      0.24638181924819946,
      0.2345951795578003,
      0.21139086782932281,
      0.20063187181949615,
      0.19262005388736725,
      0.1739739179611206,
      0.9949095249176025,
      0.9944435358047485,
      0.9888150691986084,
      0.9655128717422485,
      0.9413619041442871,
      0.9303495287895203,
      0.8846525549888611,
      0.894580602645874,
      0.8473379015922546,
      0.843696117401123,
      0.9307339191436768,
      0.9791629910469055,
      0.9770798683166504,
      0.9738651514053345,
      0.9920282959938049,
      0.9954915046691895,
      0.9933101534843445,
      0.9975637793540955,
      0.9980548024177551,
      0.9981489181518555,
      0.9987424612045288,
      0.9989486932754517,
      0.9981918334960938,
      0.9935243725776672,
      0.9797332286834717,
      0.9480557441711426,
      0.9273645281791687,
      0.9547046422958374,
      0.9070248603820801,
      0.9200982451438904,
      0.8624309301376343,
      0.8050328493118286,
      0.8617595434188843,
      0.8279788494110107,
      0.8874412775039673,
      0.9510334134101868,
      0.9613792896270752,
      0.9840601086616516,
      0.9870560765266418,
      0.9929012060165405,
      0.9967778325080872,
      0.9966352581977844,
      0.9972119331359863,
      0.9987399578094482,
      0.9992683529853821,
      0.9994733333587646,
      0.9988502860069275,
      0.9990220665931702,
      0.9994556307792664,
      0.9989680051803589,
      0.998349130153656,
      0.9960435032844543,
      0.9845365881919861,
      0.952964186668396,
      0.9434422850608826,
      0.9704746007919312,
      0.9288657307624817,
      0.9303183555603027,
      0.8802725076675415,
      0.8488480448722839,
      0.9186227321624756,
      0.9259611964225769,
      0.9701011180877686,
      0.993148684501648,
      0.9961244463920593,
      0.9987866878509521,
      0.9994486570358276,
      0.9987922310829163,
      0.9987856149673462,
      0.9996070861816406,
      0.9995640516281128,
      0.9984952211380005,
      0.9975336790084839,
      0.9989548325538635,
      0.998627245426178,
      0.9983956217765808,
      0.9964712858200073,
      0.9905649423599243,
      0.9664723873138428,
      0.9473130106925964,
      0.8881770968437195,
      0.8536733388900757,
      0.8412309885025024,
      0.7954807281494141,
      0.8401576280593872,
      0.8917030096054077,
      0.9435529708862305,
      0.9662930369377136,
      0.9299224615097046,
      0.9351363182067871,
      0.8919241428375244,
      0.8592714071273804,
      0.9193100333213806,
      0.9165811538696289,
      0.9720118045806885,
      0.9920790791511536,
      0.9968703985214233,
      0.9988095164299011,
      0.9992687106132507,
      0.9993094205856323,
      0.9994453191757202,
      0.9978137016296387,
      0.9979123473167419,
      0.9991350173950195,
      0.9984963536262512,
      0.9982255697250366,
      0.9971885681152344,
      0.992135763168335,
      0.9750498533248901,
      0.9325643181800842,
      0.9356018304824829,
      0.9510033130645752,
      0.9108986854553223,
      0.9270316362380981,
      0.880974531173706,
      0.8523584008216858,
      0.920974612236023,
      0.9244629144668579,
      0.9780216217041016,
      0.9919763803482056,
      0.9975631833076477,
      0.9987678527832031,
      0.9977571368217468,
      0.9967976808547974,
      0.9980648756027222,
      0.9987388849258423,
      0.9967015385627747,
      0.9959039688110352,
      0.9933500289916992,
      0.9967079162597656,
      0.9987412095069885,
      0.9958170056343079,
      0.9894541501998901,
      0.9718550443649292,
      0.9636167883872986,
      0.923011302947998,
      0.8950886130332947,
      0.9167777299880981,
      0.8988415002822876,
      0.9275773167610168,
      0.9069517850875854,
      0.8749974966049194,
      0.9280564785003662,
      0.9601255059242249,
      0.9776245951652527,
      0.9438303709030151,
      0.9474871754646301,
      0.9747431874275208,
      0.979364275932312,
      0.9886962175369263
    ],
    [
      0.14384353160858154,
      0.1607866734266281,
      0.13143447041511536,
      0.1260736882686615,
      0.12683044373989105,
      0.12447762489318848,
      0.11915654689073563,
      0.11920533329248428,
      0.11534158885478973,
      0.11021235585212708,
      0.10457558184862137,
      0.10118410736322403,
      0.09864816814661026,
      0.0913650393486023,
      0.09274356067180634,
      0.09525836259126663,
      0.0978618636727333,
      0.09816640615463257,
      0.09801624715328217,
      0.09801173955202103,
      0.0973418653011322,
      0.096204973757267,
      0.097226582467556,
      0.09212760627269745,
      0.09356823563575745,
      0.0940723568201065,
      0.09474120289087296,
      0.08761528134346008,
      0.08678217232227325,
      0.08930332213640213,
      0.08742155879735947,
      0.0859842598438263,
      0.08342451602220535,
      0.08206412196159363,
      0.08148077130317688,
      0.08711167424917221,
      0.08686478435993195,
      0.08401522040367126,
      0.08342224359512329,
      0.0867331251502037,
      0.08253218233585358,
      0.07917935401201248,
      0.08216050267219543,
      0.08590342104434967,
      0.08108876645565033,
      0.08177804201841354,
      0.08422239869832993,
      0.08689345419406891,
      0.0880424901843071,
      0.08602328598499298,
      0.08583726733922958,
      0.0879502221941948,
      0.08398127555847168,
      0.07983715832233429,
      0.08040229976177216,
      0.08252555876970291,
      0.07857237011194229,
      0.07498983293771744,
      0.07918445765972137,
      0.08417957276105881,
      0.08167345076799393,
      0.07881049811840057,
      0.0848144143819809,
      0.09184853732585907,
      0.08425074815750122,
      0.09082753956317902,
      0.09912098944187164,
      0.10227618366479874,
      0.09955219179391861,
      0.11378496140241623,
      0.11828356981277466,
      0.1201484203338623,
      0.13673776388168335,
      0.14991702139377594,
      0.16637080907821655,
      0.1741558164358139,
      0.20423662662506104,
      0.23151808977127075,
      0.2456311285495758,
      0.2679038941860199,
      0.2885752022266388,
      0.27907007932662964,
      0.27792608737945557,
      0.2737118601799011,
      0.2733731269836426,
      0.26201385259628296,
      0.2550395131111145,
      0.24031105637550354,
      0.21730263531208038,
      0.20829473435878754,
      0.20759327709674835,
      0.1836782991886139,
      0.9952389597892761,
      0.9947952628135681,
      0.9891802072525024,
      0.9659257531166077,
      0.9418256282806396,
      0.9306929111480713,
      0.8858422636985779,
      0.8968287706375122,
      0.8490546941757202,
      0.8443947434425354,
      0.9328527450561523,
      0.9797474145889282,
      0.9778530597686768,
      0.9746500849723816,
      0.9922729730606079,
      0.99565589427948,
      0.9935135841369629,
      0.9976615309715271,
      0.9981443285942078,
      0.9982660412788391,
      0.9988278746604919,
      0.9990361928939819,
      0.9983164668083191,
      0.9938076138496399,
      0.9801161885261536,
      0.9483593702316284,
      0.9280143976211548,
      0.955582857131958,
      0.9085513949394226,
      0.922203779220581,
      0.8632693886756897,
      0.8029670715332031,
      0.8625876307487488,
      0.8294607996940613,
      0.888475775718689,
      0.9516289234161377,
      0.9622324109077454,
      0.9842290878295898,
      0.9872050881385803,
      0.9929516315460205,
      0.9968433976173401,
      0.9967316389083862,
      0.9973440170288086,
      0.9988107085227966,
      0.9993005394935608,
      0.9994978308677673,
      0.9989283084869385,
      0.9990963935852051,
      0.9994909167289734,
      0.9990567564964294,
      0.9984586238861084,
      0.9962007403373718,
      0.984881579875946,
      0.9535913467407227,
      0.9444870948791504,
      0.9717597961425781,
      0.9301483631134033,
      0.9315007925033569,
      0.879490852355957,
      0.8472779989242554,
      0.9194017648696899,
      0.9259389638900757,
      0.9702388644218445,
      0.993058979511261,
      0.9961227774620056,
      0.9988069534301758,
      0.999463677406311,
      0.9988510012626648,
      0.9988269805908203,
      0.9996215105056763,
      0.9995818734169006,
      0.9985995888710022,
      0.9976755380630493,
      0.9990174174308777,
      0.9987477660179138,
      0.9985025525093079,
      0.9965870976448059,
      0.9907227754592896,
      0.9662669897079468,
      0.947278618812561,
      0.8894410133361816,
      0.8569976091384888,
      0.8439987897872925,
      0.7974516153335571,
      0.8415374159812927,
      0.8927769660949707,
      0.9450143575668335,
      0.9676997661590576,
      0.9311487674713135,
      0.9370086193084717,
      0.8922810554504395,
      0.8571374416351318,
      0.9202828407287598,
      0.9160526990890503,
      0.9722071886062622,
      0.9920043349266052,
      0.9968382716178894,
      0.9988166093826294,
      0.9992902874946594,
      0.9993413686752319,
      0.9994583129882812,
      0.9979453086853027,
      0.9980749487876892,
      0.9991909265518188,
      0.9986143112182617,
      0.9983347654342651,
      0.9972948431968689,
      0.9924265146255493,
      0.9752896428108215,
      0.9328248500823975,
      0.9358826279640198,
      0.9519383907318115,
      0.9118232727050781,
      0.9280718564987183,
      0.8815340995788574,
      0.8524701595306396,
      0.9209889769554138,
      0.924007773399353,
      0.9777495265007019,
      0.9918665885925293,
      0.9975488185882568,
      0.9987747669219971,
      0.9977739453315735,
      0.9967701435089111,
      0.9980654716491699,
      0.998751163482666,
      0.9967025518417358,
      0.9957528114318848,
      0.9932919144630432,
      0.9966569542884827,
      0.9987815022468567,
      0.9959229230880737,
      0.9893373250961304,
      0.9715451598167419,
      0.9622542262077332,
      0.9218494892120361,
      0.8947569131851196,
      0.9165046215057373,
      0.8995637893676758,
      0.9276338815689087,
      0.9067488312721252,
      0.8748477697372437,
      0.9277946352958679,
      0.9595664739608765,
      0.9773348569869995,
      0.9430835247039795,
      0.9466779232025146,
      0.974494457244873,
      0.9792366027832031,
      0.9884365797042847
    ],
    [
      0.1726870983839035,
      0.17772850394248962,
      0.15230973064899445,
      0.15244674682617188,
      0.1553342193365097,
      0.1404380351305008,
      0.13835453987121582,
      0.13915283977985382,
      0.1347871571779251,
      0.130470409989357,
      0.1260017603635788,
      0.12284630537033081,
      0.1162610724568367,
      0.10333552211523056,
      0.10461202263832092,
      0.10653816163539886,
      0.11166054010391235,
      0.11629392206668854,
      0.11358398199081421,
      0.1097511276602745,
      0.10824257135391235,
      0.10652367770671844,
      0.10614998638629913,
      0.10125570744276047,
      0.09950485825538635,
      0.09887443482875824,
      0.09703029692173004,
      0.08891676366329193,
      0.08973578363656998,
      0.09211787581443787,
      0.08849196881055832,
      0.08904104679822922,
      0.0874149426817894,
      0.08468832820653915,
      0.08456507325172424,
      0.08987309038639069,
      0.09071649610996246,
      0.08739926666021347,
      0.08802460134029388,
      0.09303875267505646,
      0.09196167439222336,
      0.08966722339391708,
      0.09132295101881027,
      0.09622640907764435,
      0.09180204570293427,
      0.09131551533937454,
      0.09565861523151398,
      0.10068561136722565,
      0.10076804459095001,
      0.09780947864055634,
      0.10041555762290955,
      0.10073830187320709,
      0.09799888730049133,
      0.09331440180540085,
      0.09498753398656845,
      0.0970676988363266,
      0.09394842386245728,
      0.08885060250759125,
      0.09528735280036926,
      0.1031409427523613,
      0.09937899559736252,
      0.10074137896299362,
      0.10994838923215866,
      0.11873556673526764,
      0.10714681446552277,
      0.11477886885404587,
      0.12190403044223785,
      0.12159241735935211,
      0.12217968702316284,
      0.13689860701560974,
      0.14630991220474243,
      0.1508139669895172,
      0.17530296742916107,
      0.2005215585231781,
      0.21787786483764648,
      0.2302800565958023,
      0.2740212678909302,
      0.29527175426483154,
      0.29734089970588684,
      0.31075412034988403,
      0.3277468979358673,
      0.3089837431907654,
      0.2975987493991852,
      0.285761296749115,
      0.2811739146709442,
      0.27136990427970886,
      0.26414209604263306,
      0.2519252896308899,
      0.23314514756202698,
      0.2265583574771881,
      0.21984639763832092,
      0.20402318239212036,
      0.9956246018409729,
      0.9953098297119141,
      0.9901716709136963,
      0.9676046967506409,
      0.9433853030204773,
      0.933148980140686,
      0.8886593580245972,
      0.9010154008865356,
      0.8521233201026917,
      0.8492873907089233,
      0.9348827600479126,
      0.9805675745010376,
      0.9790475368499756,
      0.9762517809867859,
      0.992725133895874,
      0.9959723353385925,
      0.9940268993377686,
      0.9977876543998718,
      0.9982919096946716,
      0.9984210729598999,
      0.9989338517189026,
      0.9991152882575989,
      0.9984470009803772,
      0.9942071437835693,
      0.9810678958892822,
      0.9497316479682922,
      0.9301998615264893,
      0.9570491313934326,
      0.9107415676116943,
      0.9247676134109497,
      0.86481773853302,
      0.8016771674156189,
      0.8634145855903625,
      0.8323295712471008,
      0.8911069631576538,
      0.9529274106025696,
      0.9632958769798279,
      0.9842099547386169,
      0.987468421459198,
      0.9931293725967407,
      0.9969323873519897,
      0.996863603591919,
      0.9974734783172607,
      0.9988806843757629,
      0.9993120431900024,
      0.9995178580284119,
      0.998967170715332,
      0.9991437792778015,
      0.9995132088661194,
      0.9991083145141602,
      0.998538613319397,
      0.9963185787200928,
      0.9850003719329834,
      0.9542304277420044,
      0.9455920457839966,
      0.9725139737129211,
      0.9310517311096191,
      0.9328415989875793,
      0.8777987957000732,
      0.8492533564567566,
      0.9212065935134888,
      0.9276247024536133,
      0.9705984592437744,
      0.9930034279823303,
      0.996117353439331,
      0.9988090991973877,
      0.9994711875915527,
      0.9988629817962646,
      0.9988289475440979,
      0.9996160864830017,
      0.9995877146720886,
      0.9986348748207092,
      0.9977353811264038,
      0.9990484118461609,
      0.9988220930099487,
      0.9985542297363281,
      0.9966878890991211,
      0.9907795786857605,
      0.9659385085105896,
      0.947370171546936,
      0.8903300762176514,
      0.8591996431350708,
      0.8439610600471497,
      0.7920718789100647,
      0.8418087363243103,
      0.8935099840164185,
      0.9453913569450378,
      0.9685351848602295,
      0.931898832321167,
      0.9383587837219238,
      0.8917204141616821,
      0.858354389667511,
      0.9220386743545532,
      0.9173896312713623,
      0.9730558395385742,
      0.9921011924743652,
      0.9968947172164917,
      0.9988253116607666,
      0.9992988705635071,
      0.9993581771850586,
      0.9994809627532959,
      0.998016893863678,
      0.9981622695922852,
      0.9992250204086304,
      0.9986937642097473,
      0.99840247631073,
      0.9973145723342896,
      0.9925181865692139,
      0.9750868082046509,
      0.9320778250694275,
      0.9349868297576904,
      0.9517242908477783,
      0.9114878177642822,
      0.9283514022827148,
      0.8819788694381714,
      0.8531236052513123,
      0.9214729070663452,
      0.9251596331596375,
      0.9781767725944519,
      0.991841197013855,
      0.9975491166114807,
      0.9987775683403015,
      0.9977577924728394,
      0.9966753125190735,
      0.9980422854423523,
      0.9987518787384033,
      0.9966885447502136,
      0.9957470297813416,
      0.9932480454444885,
      0.9966626167297363,
      0.9987800121307373,
      0.9958857297897339,
      0.9890684485435486,
      0.9703189134597778,
      0.960440993309021,
      0.9181784391403198,
      0.8919575214385986,
      0.9139317274093628,
      0.8982367515563965,
      0.9263291954994202,
      0.9048102498054504,
      0.8738393783569336,
      0.9271848797798157,
      0.9596167206764221,
      0.976998507976532,
      0.9415945410728455,
      0.9458194971084595,
      0.9741772413253784,
      0.9791630506515503,
      0.9884416460990906
    ],
    [
      0.21323756873607635,
      0.20448362827301025,
      0.17289651930332184,
      0.17630156874656677,
      0.17225873470306396,
      0.16253317892551422,
      0.15188315510749817,
      0.15801391005516052,
      0.15211939811706543,
      0.14713521301746368,
      0.14508293569087982,
      0.14440400898456573,
      0.13842466473579407,
      0.1230987012386322,
      0.1258138120174408,
      0.12398059666156769,
      0.1291971206665039,
      0.13468188047409058,
      0.1357780545949936,
      0.12944650650024414,
      0.1257399320602417,
      0.1288517713546753,
      0.12366010993719101,
      0.11434183269739151,
      0.11223986744880676,
      0.11371568590402603,
      0.10890462249517441,
      0.1001303642988205,
      0.10340693593025208,
      0.1032344251871109,
      0.09564363956451416,
      0.09480427205562592,
      0.09532985091209412,
      0.0949244499206543,
      0.09355451166629791,
      0.09980224072933197,
      0.1007746011018753,
      0.09752166271209717,
      0.09616748988628387,
      0.1039074957370758,
      0.10367278754711151,
      0.09721203148365021,
      0.10196420550346375,
      0.10864529758691788,
      0.10683039575815201,
      0.10219396650791168,
      0.1113671362400055,
      0.11359535902738571,
      0.11016839742660522,
      0.10960060358047485,
      0.11597098410129547,
      0.11991801857948303,
      0.11748510599136353,
      0.11194850504398346,
      0.11266768723726273,
      0.11493895947933197,
      0.11027032136917114,
      0.10574181377887726,
      0.12394225597381592,
      0.1339341402053833,
      0.12488867342472076,
      0.1322283148765564,
      0.14088208973407745,
      0.14326834678649902,
      0.13211402297019958,
      0.1400107890367508,
      0.14466215670108795,
      0.14340141415596008,
      0.14671120047569275,
      0.1644306182861328,
      0.17031200230121613,
      0.17475950717926025,
      0.2093987762928009,
      0.24445436894893646,
      0.2601923942565918,
      0.27481648325920105,
      0.32203760743141174,
      0.33984875679016113,
      0.3343356251716614,
      0.3494214713573456,
      0.36184853315353394,
      0.34520602226257324,
      0.33167392015457153,
      0.3201464116573334,
      0.3162844479084015,
      0.3026162385940552,
      0.29570701718330383,
      0.2857424020767212,
      0.26901400089263916,
      0.2675487995147705,
      0.26658880710601807,
      0.26786816120147705,
      0.9959619045257568,
      0.9956284761428833,
      0.9905900955200195,
      0.9675180315971375,
      0.9428690671920776,
      0.9330155849456787,
      0.888765811920166,
      0.9020128846168518,
      0.852846622467041,
      0.8503749370574951,
      0.9372292757034302,
      0.9816662073135376,
      0.980247974395752,
      0.9772670865058899,
      0.9931456446647644,
      0.9963041543960571,
      0.9944251775741577,
      0.9979719519615173,
      0.9984870553016663,
      0.998625636100769,
      0.9990648627281189,
      0.9992114901542664,
      0.998582124710083,
      0.9942836165428162,
      0.9806163311004639,
      0.9487466812133789,
      0.930288553237915,
      0.9571994543075562,
      0.9112536907196045,
      0.9255909323692322,
      0.866797924041748,
      0.8031020760536194,
      0.8651896715164185,
      0.8327791094779968,
      0.8910560607910156,
      0.954647421836853,
      0.9647812843322754,
      0.985096275806427,
      0.9881779551506042,
      0.9936821460723877,
      0.9971911907196045,
      0.9971305131912231,
      0.9977095723152161,
      0.9989844560623169,
      0.9993579983711243,
      0.9995681047439575,
      0.9991137385368347,
      0.9992733001708984,
      0.999579906463623,
      0.9992579817771912,
      0.998694658279419,
      0.9963163137435913,
      0.9844359159469604,
      0.9532572031021118,
      0.9454206824302673,
      0.9726579189300537,
      0.931622326374054,
      0.9342187643051147,
      0.8789390325546265,
      0.8489768505096436,
      0.9222958087921143,
      0.9283260107040405,
      0.971896767616272,
      0.9935163259506226,
      0.9963634014129639,
      0.9988983273506165,
      0.9995024800300598,
      0.9989898800849915,
      0.9989448189735413,
      0.9996598362922668,
      0.9996163845062256,
      0.9988098740577698,
      0.9981059432029724,
      0.999188244342804,
      0.9990620017051697,
      0.9987275004386902,
      0.9966897368431091,
      0.9903938174247742,
      0.9645450115203857,
      0.9451871514320374,
      0.8876057267189026,
      0.85511314868927,
      0.8398973941802979,
      0.7872452139854431,
      0.8371755480766296,
      0.8917535543441772,
      0.9445282220840454,
      0.9684948921203613,
      0.9321313500404358,
      0.9392370581626892,
      0.8915462493896484,
      0.8554211854934692,
      0.9230967164039612,
      0.9177554845809937,
      0.9740877151489258,
      0.9925554990768433,
      0.997094452381134,
      0.9989082217216492,
      0.9993302226066589,
      0.9994202256202698,
      0.9995149374008179,
      0.9982419610023499,
      0.9985028505325317,
      0.9993468523025513,
      0.9989380240440369,
      0.9986000061035156,
      0.997299075126648,
      0.9923811554908752,
      0.9736589193344116,
      0.9294061660766602,
      0.9328783750534058,
      0.950532078742981,
      0.910686731338501,
      0.9276444315910339,
      0.8817105293273926,
      0.8525952100753784,
      0.9220797419548035,
      0.9256768822669983,
      0.978726327419281,
      0.9920658469200134,
      0.9976337552070618,
      0.9988447427749634,
      0.997822105884552,
      0.9967793226242065,
      0.9982070922851562,
      0.9987221360206604,
      0.9969626069068909,
      0.9960188269615173,
      0.9937376976013184,
      0.997024416923523,
      0.9988736510276794,
      0.9959848523139954,
      0.9892237782478333,
      0.9696550369262695,
      0.9593674540519714,
      0.9128599166870117,
      0.8884751200675964,
      0.9106546640396118,
      0.8961753249168396,
      0.925003170967102,
      0.9025316834449768,
      0.873883843421936,
      0.9275621175765991,
      0.960137128829956,
      0.9771067500114441,
      0.9415246844291687,
      0.946536660194397,
      0.9745856523513794,
      0.9795680642127991,
      0.9887576699256897
    ],
    [
      0.26653730869293213,
      0.24510544538497925,
      0.20878063142299652,
      0.21650950610637665,
      0.20466051995754242,
      0.18433573842048645,
      0.1797783076763153,
      0.186144158244133,
      0.17619258165359497,
      0.17033199965953827,
      0.17247408628463745,
      0.16692952811717987,
      0.16072216629981995,
      0.14562076330184937,
      0.15648174285888672,
      0.1445731371641159,
      0.1437424123287201,
      0.14323067665100098,
      0.1558961719274521,
      0.15039116144180298,
      0.14335152506828308,
      0.14846529066562653,
      0.142984077334404,
      0.12967224419116974,
      0.12616413831710815,
      0.1253654807806015,
      0.11968448013067245,
      0.11070400476455688,
      0.11731478571891785,
      0.11633151024580002,
      0.10497486591339111,
      0.10341103374958038,
      0.10625791549682617,
      0.10358978807926178,
      0.10437458008527756,
      0.1111619845032692,
      0.11207830160856247,
      0.10778853297233582,
      0.10475020855665207,
      0.12085516005754471,
      0.1207265704870224,
      0.1149272620677948,
      0.12300856411457062,
      0.1263793706893921,
      0.12181070446968079,
      0.11702621728181839,
      0.12804940342903137,
      0.13700446486473083,
      0.12827414274215698,
      0.12385913729667664,
      0.13391812145709991,
      0.1375722885131836,
      0.1326095461845398,
      0.12907256186008453,
      0.13342416286468506,
      0.1419617235660553,
      0.13240113854408264,
      0.12352592498064041,
      0.15185020864009857,
      0.16071759164333344,
      0.14897218346595764,
      0.15798553824424744,
      0.16304677724838257,
      0.16599494218826294,
      0.15462332963943481,
      0.16693530976772308,
      0.17680318653583527,
      0.1704026162624359,
      0.17337526381015778,
      0.19443905353546143,
      0.20260919630527496,
      0.20522134006023407,
      0.2515389323234558,
      0.30218368768692017,
      0.3068080246448517,
      0.3189486861228943,
      0.35672637820243835,
      0.37083500623703003,
      0.36245420575141907,
      0.3739500641822815,
      0.3773539662361145,
      0.3695773482322693,
      0.3537541925907135,
      0.3429505228996277,
      0.33606773614883423,
      0.3323705494403839,
      0.31639182567596436,
      0.30309832096099854,
      0.29427406191825867,
      0.30203914642333984,
      0.3094707727432251,
      0.3155602812767029,
      0.9963192939758301,
      0.9959650635719299,
      0.9912453293800354,
      0.9678696393966675,
      0.9427846074104309,
      0.9334185719490051,
      0.8890066146850586,
      0.9032222032546997,
      0.8539491891860962,
      0.8535358309745789,
      0.9407393336296082,
      0.9828948974609375,
      0.9816356897354126,
      0.9785691499710083,
      0.9935780763626099,
      0.9966488480567932,
      0.9948985576629639,
      0.9981381893157959,
      0.9986448884010315,
      0.9987882375717163,
      0.9991637468338013,
      0.9992960095405579,
      0.998664140701294,
      0.9943305850028992,
      0.9802638292312622,
      0.9476571083068848,
      0.9289423823356628,
      0.9563056230545044,
      0.9104711413383484,
      0.9253977537155151,
      0.8659287691116333,
      0.8008953332901001,
      0.8677541017532349,
      0.8368953466415405,
      0.8954119682312012,
      0.9572623372077942,
      0.967630922794342,
      0.9865745306015015,
      0.9893643260002136,
      0.9944455623626709,
      0.9975566267967224,
      0.9974787831306458,
      0.9979896545410156,
      0.9990969896316528,
      0.9994237422943115,
      0.9996026158332825,
      0.9992320537567139,
      0.9993703961372375,
      0.9996198415756226,
      0.9993416666984558,
      0.9987385272979736,
      0.9962525963783264,
      0.9838975071907043,
      0.9515504240989685,
      0.9434901475906372,
      0.9715467095375061,
      0.9301799535751343,
      0.9337550401687622,
      0.8793023228645325,
      0.8503647446632385,
      0.9229156970977783,
      0.9298324584960938,
      0.9730089902877808,
      0.9939268827438354,
      0.9965810179710388,
      0.9989467859268188,
      0.9995166659355164,
      0.9990811347961426,
      0.9990672469139099,
      0.9996764063835144,
      0.9996354579925537,
      0.9989582896232605,
      0.9983534216880798,
      0.9992570281028748,
      0.999196469783783,
      0.9988088607788086,
      0.9965828657150269,
      0.9900842308998108,
      0.9624549150466919,
      0.9423496723175049,
      0.8822916746139526,
      0.8498799204826355,
      0.8335174322128296,
      0.7692062258720398,
      0.8319016098976135,
      0.8901242017745972,
      0.942101776599884,
      0.9674546718597412,
      0.9306862354278564,
      0.9384928345680237,
      0.8905984163284302,
      0.8566782474517822,
      0.9238477945327759,
      0.9199038743972778,
      0.9752556085586548,
      0.992859959602356,
      0.9972919821739197,
      0.9989616870880127,
      0.9993351101875305,
      0.9994505047798157,
      0.9995466470718384,
      0.998416543006897,
      0.9987258911132812,
      0.999413788318634,
      0.9990854859352112,
      0.998722493648529,
      0.9972639083862305,
      0.9922813177108765,
      0.972273588180542,
      0.9265238046646118,
      0.9304114580154419,
      0.9483872652053833,
      0.9089245796203613,
      0.9267129302024841,
      0.881299614906311,
      0.8532589673995972,
      0.9237184524536133,
      0.9301247596740723,
      0.9798358082771301,
      0.9925003051757812,
      0.9978235363960266,
      0.9989417791366577,
      0.9979764819145203,
      0.9971510171890259,
      0.9984423518180847,
      0.9989935755729675,
      0.9973419308662415,
      0.9963943958282471,
      0.9944026470184326,
      0.9973946809768677,
      0.998954713344574,
      0.9961418509483337,
      0.9895849227905273,
      0.969472348690033,
      0.9597630500793457,
      0.9121503829956055,
      0.8864650726318359,
      0.9093868732452393,
      0.894985020160675,
      0.9252199530601501,
      0.9040474891662598,
      0.8763337135314941,
      0.930039644241333,
      0.9623067378997803,
      0.9786964654922485,
      0.9447364807128906,
      0.9498239755630493,
      0.9765447378158569,
      0.9811223745346069,
      0.989914059638977
    ],
    [
      0.30114421248435974,
      0.3099755346775055,
      0.2838512361049652,
      0.29150933027267456,
      0.26435256004333496,
      0.21844840049743652,
      0.21095362305641174,
      0.23384079337120056,
      0.21509483456611633,
      0.18853148818016052,
      0.19989633560180664,
      0.18987734615802765,
      0.18259426951408386,
      0.1634882539510727,
      0.18030314147472382,
      0.17578332126140594,
      0.16208070516586304,
      0.15284056961536407,
      0.16272522509098053,
      0.1619979739189148,
      0.1596638560295105,
      0.16666454076766968,
      0.16403920948505402,
      0.15371957421302795,
      0.14603345096111298,
      0.1439301073551178,
      0.1382412314414978,
      0.12697656452655792,
      0.13652974367141724,
      0.13358500599861145,
      0.12353239953517914,
      0.1161230057477951,
      0.12211848795413971,
      0.12268383800983429,
      0.1223568320274353,
      0.1276823878288269,
      0.13082453608512878,
      0.1220308467745781,
      0.12025820463895798,
      0.14037197828292847,
      0.13951247930526733,
      0.13160866498947144,
      0.14098581671714783,
      0.15262793004512787,
      0.14256419241428375,
      0.13674862682819366,
      0.1471104621887207,
      0.16576574742794037,
      0.15521685779094696,
      0.15067937970161438,
      0.16487495601177216,
      0.1685429811477661,
      0.15866625308990479,
      0.1581735759973526,
      0.16748103499412537,
      0.18281126022338867,
      0.1712498962879181,
      0.16344229876995087,
      0.19174131751060486,
      0.19924573600292206,
      0.18866431713104248,
      0.19147861003875732,
      0.20531654357910156,
      0.20634010434150696,
      0.19131551682949066,
      0.20369930565357208,
      0.21398724615573883,
      0.1950429379940033,
      0.1951877474784851,
      0.2270004004240036,
      0.23466144502162933,
      0.23514465987682343,
      0.28665482997894287,
      0.33506157994270325,
      0.3281608521938324,
      0.3419267535209656,
      0.37650948762893677,
      0.3852311968803406,
      0.3721699118614197,
      0.3802764415740967,
      0.38077497482299805,
      0.3745949864387512,
      0.3566185235977173,
      0.3447989523410797,
      0.3361870348453522,
      0.33100712299346924,
      0.3176511526107788,
      0.30332839488983154,
      0.29921889305114746,
      0.3083915114402771,
      0.32418641448020935,
      0.3413172662258148,
      0.9968833327293396,
      0.9965509176254272,
      0.9922723770141602,
      0.9691405296325684,
      0.9429967403411865,
      0.9340906739234924,
      0.8901435136795044,
      0.9056437611579895,
      0.8577669858932495,
      0.858878493309021,
      0.9446655511856079,
      0.9846287965774536,
      0.9834420680999756,
      0.9803363084793091,
      0.9942213892936707,
      0.9971133470535278,
      0.995593786239624,
      0.9983747005462646,
      0.9988675117492676,
      0.9990120530128479,
      0.9993065595626831,
      0.9993971586227417,
      0.9988311529159546,
      0.9945371150970459,
      0.980348527431488,
      0.9467390179634094,
      0.9274317026138306,
      0.9556463956832886,
      0.9107918739318848,
      0.9266064167022705,
      0.8685628175735474,
      0.806810200214386,
      0.8726609945297241,
      0.8452130556106567,
      0.9014191627502441,
      0.9599385857582092,
      0.971078634262085,
      0.988869309425354,
      0.9913618564605713,
      0.9956043362617493,
      0.9980800151824951,
      0.9979509115219116,
      0.9983399510383606,
      0.9992322325706482,
      0.9995051026344299,
      0.9996546506881714,
      0.9993541240692139,
      0.999488115310669,
      0.9996798634529114,
      0.9994369745254517,
      0.9988710284233093,
      0.9962707161903381,
      0.98341965675354,
      0.950381338596344,
      0.9416549801826477,
      0.9705979824066162,
      0.9299643039703369,
      0.934518039226532,
      0.8812198638916016,
      0.8542990684509277,
      0.9259964227676392,
      0.9338394403457642,
      0.9751782417297363,
      0.994588315486908,
      0.9970316290855408,
      0.9990583062171936,
      0.999555766582489,
      0.9992029666900635,
      0.9992035627365112,
      0.99971604347229,
      0.9996662735939026,
      0.9991051554679871,
      0.9986423850059509,
      0.9993659257888794,
      0.9993470907211304,
      0.9989352822303772,
      0.9965328574180603,
      0.9897624254226685,
      0.9609941244125366,
      0.9404436349868774,
      0.8747031092643738,
      0.8426167368888855,
      0.8205868005752563,
      0.755157470703125,
      0.8242453932762146,
      0.8851754069328308,
      0.9393767714500427,
      0.9659174680709839,
      0.9300888776779175,
      0.9382631182670593,
      0.8919622302055359,
      0.8600910902023315,
      0.9261224269866943,
      0.9241880774497986,
      0.9770926237106323,
      0.99364173412323,
      0.9976317882537842,
      0.9990823864936829,
      0.9993611574172974,
      0.9995152354240417,
      0.9995960593223572,
      0.9986022710800171,
      0.9989643096923828,
      0.9995012879371643,
      0.9992395043373108,
      0.998856782913208,
      0.9972053170204163,
      0.9919948577880859,
      0.9705672860145569,
      0.9233263731002808,
      0.9279934167861938,
      0.9462612271308899,
      0.9080966711044312,
      0.926920473575592,
      0.8825465440750122,
      0.8565569519996643,
      0.9264580011367798,
      0.9328249096870422,
      0.9813448190689087,
      0.9933974742889404,
      0.9980186820030212,
      0.9990259408950806,
      0.9980900883674622,
      0.9973483681678772,
      0.9986054301261902,
      0.9990823864936829,
      0.9975911974906921,
      0.9965998530387878,
      0.9948047995567322,
      0.9976560473442078,
      0.9990156888961792,
      0.9961960911750793,
      0.9896621704101562,
      0.9688544869422913,
      0.9589577317237854,
      0.9095269441604614,
      0.883568525314331,
      0.9079986810684204,
      0.893905520439148,
      0.9256178140640259,
      0.9060438871383667,
      0.8782411217689514,
      0.9323644638061523,
      0.9649580121040344,
      0.98027503490448,
      0.9473719596862793,
      0.9517031311988831,
      0.9784053564071655,
      0.9825747013092041,
      0.9906113743782043
    ],
    [
      0.33985474705696106,
      0.36804917454719543,
      0.36845093965530396,
      0.3815719187259674,
      0.34799814224243164,
      0.29015830159187317,
      0.2868823707103729,
      0.2980192005634308,
      0.2662706971168518,
      0.24434638023376465,
      0.24386118352413177,
      0.23685969412326813,
      0.21886387467384338,
      0.20109906792640686,
      0.2046276330947876,
      0.2014215588569641,
      0.18302780389785767,
      0.1785827875137329,
      0.1888446807861328,
      0.17558614909648895,
      0.16544488072395325,
      0.1778121441602707,
      0.183500736951828,
      0.17164480686187744,
      0.16092264652252197,
      0.16627171635627747,
      0.15630793571472168,
      0.14561843872070312,
      0.1457018256187439,
      0.14736774563789368,
      0.1311846673488617,
      0.12511947751045227,
      0.13722509145736694,
      0.13847187161445618,
      0.13362494111061096,
      0.1376967579126358,
      0.14459292590618134,
      0.13705584406852722,
      0.13911359012126923,
      0.1566293090581894,
      0.1586552858352661,
      0.15341176092624664,
      0.15945836901664734,
      0.18159154057502747,
      0.17619171738624573,
      0.16607435047626495,
      0.17584256827831268,
      0.19945846498012543,
      0.19289572536945343,
      0.18713955581188202,
      0.19692423939704895,
      0.19896486401557922,
      0.19451695680618286,
      0.18688982725143433,
      0.2018124908208847,
      0.21518927812576294,
      0.20628251135349274,
      0.19399261474609375,
      0.2180439829826355,
      0.2276988923549652,
      0.22099006175994873,
      0.22634083032608032,
      0.24128100275993347,
      0.2421485185623169,
      0.2255493849515915,
      0.24368013441562653,
      0.24700763821601868,
      0.22045940160751343,
      0.22515830397605896,
      0.26589083671569824,
      0.261388897895813,
      0.26039111614227295,
      0.31243616342544556,
      0.3466336131095886,
      0.3364409804344177,
      0.34813451766967773,
      0.3834751844406128,
      0.38126301765441895,
      0.3691723048686981,
      0.38092994689941406,
      0.3776024580001831,
      0.36852702498435974,
      0.36629605293273926,
      0.35362204909324646,
      0.3443703055381775,
      0.33961743116378784,
      0.3288176655769348,
      0.32263439893722534,
      0.3283236026763916,
      0.32786375284194946,
      0.3640536665916443,
      0.38347327709198,
      0.997309148311615,
      0.9969373345375061,
      0.9929481744766235,
      0.9690980315208435,
      0.9417219161987305,
      0.9343848824501038,
      0.891475260257721,
      0.9077991247177124,
      0.8627773523330688,
      0.8626319169998169,
      0.9482944011688232,
      0.9863514304161072,
      0.9855020642280579,
      0.982306182384491,
      0.9950034618377686,
      0.9976592063903809,
      0.9963337779045105,
      0.9986218810081482,
      0.999078094959259,
      0.9992009997367859,
      0.9994271993637085,
      0.9994937181472778,
      0.9989354610443115,
      0.9944562315940857,
      0.9790042638778687,
      0.9431875348091125,
      0.9263455867767334,
      0.9549162983894348,
      0.910892903804779,
      0.9263700246810913,
      0.8718978762626648,
      0.8118889331817627,
      0.8768625259399414,
      0.8520132303237915,
      0.9066628217697144,
      0.9628289341926575,
      0.9746901988983154,
      0.9913337230682373,
      0.993469774723053,
      0.9967275857925415,
      0.9985858201980591,
      0.9984837174415588,
      0.9987135529518127,
      0.9993842244148254,
      0.9996019601821899,
      0.999713659286499,
      0.9994906187057495,
      0.9995957612991333,
      0.9997290968894958,
      0.9995388388633728,
      0.9989653825759888,
      0.9960068464279175,
      0.9815250039100647,
      0.9465741515159607,
      0.93967604637146,
      0.9694286584854126,
      0.9287918210029602,
      0.9339360594749451,
      0.8804720044136047,
      0.8559836149215698,
      0.9277328252792358,
      0.9374395608901978,
      0.9772000312805176,
      0.9951419234275818,
      0.997441828250885,
      0.9991767406463623,
      0.999589741230011,
      0.999325156211853,
      0.9993516206741333,
      0.9997668266296387,
      0.9996929168701172,
      0.9992610812187195,
      0.998909592628479,
      0.999462902545929,
      0.99947589635849,
      0.9990278482437134,
      0.9962833523750305,
      0.9883429408073425,
      0.9572927951812744,
      0.9350212216377258,
      0.8629149794578552,
      0.8298007249832153,
      0.8085841536521912,
      0.7351653575897217,
      0.8105106949806213,
      0.8806160092353821,
      0.9370216727256775,
      0.9648191928863525,
      0.9289278984069824,
      0.9371826648712158,
      0.8912668824195862,
      0.8616272211074829,
      0.9269346594810486,
      0.9266108274459839,
      0.9783720970153809,
      0.9941840171813965,
      0.9979533553123474,
      0.9991829991340637,
      0.9993902444839478,
      0.9995713829994202,
      0.9996439814567566,
      0.9988467693328857,
      0.9991913437843323,
      0.9995818734169006,
      0.9993851780891418,
      0.9989826083183289,
      0.9971410036087036,
      0.99161696434021,
      0.9680999517440796,
      0.9201377630233765,
      0.9264627695083618,
      0.9455134272575378,
      0.9069203734397888,
      0.9273149967193604,
      0.8834912776947021,
      0.858788013458252,
      0.9287101626396179,
      0.9360950589179993,
      0.9832915663719177,
      0.9942135810852051,
      0.9983298182487488,
      0.9991879463195801,
      0.9983567595481873,
      0.9979616403579712,
      0.9989297389984131,
      0.9992715120315552,
      0.9981583952903748,
      0.9973798394203186,
      0.9959620833396912,
      0.9981542229652405,
      0.9991597533226013,
      0.9965465664863586,
      0.9909704327583313,
      0.9706252813339233,
      0.961891233921051,
      0.9123229384422302,
      0.8848022222518921,
      0.9094757437705994,
      0.8952980041503906,
      0.9282234907150269,
      0.9104223251342773,
      0.8822065591812134,
      0.9362398386001587,
      0.9685657620429993,
      0.9830542802810669,
      0.9533422589302063,
      0.9568625092506409,
      0.9822332859039307,
      0.985783576965332,
      0.992317795753479
    ],
    [
      0.36503803730010986,
      0.40989530086517334,
      0.4266422688961029,
      0.43550994992256165,
      0.4145304262638092,
      0.37201207876205444,
      0.38557350635528564,
      0.37803587317466736,
      0.3526555299758911,
      0.307340145111084,
      0.3178941607475281,
      0.3131971061229706,
      0.26472634077072144,
      0.2468167543411255,
      0.2421620786190033,
      0.2266210913658142,
      0.20622141659259796,
      0.19912835955619812,
      0.21103112399578094,
      0.1958760917186737,
      0.17917285859584808,
      0.18262216448783875,
      0.1901378333568573,
      0.1875648945569992,
      0.18076135218143463,
      0.19495385885238647,
      0.1892707347869873,
      0.17653289437294006,
      0.1735491305589676,
      0.18544840812683105,
      0.17529530823230743,
      0.16376198828220367,
      0.17366191744804382,
      0.17495156824588776,
      0.1685635894536972,
      0.17401787638664246,
      0.18401379883289337,
      0.17664802074432373,
      0.17984998226165771,
      0.19922634959220886,
      0.20392771065235138,
      0.1964445412158966,
      0.2071782797574997,
      0.2354690134525299,
      0.22538813948631287,
      0.21328356862068176,
      0.2251635193824768,
      0.23726508021354675,
      0.22831065952777863,
      0.21503281593322754,
      0.2165164351463318,
      0.21334390342235565,
      0.21037621796131134,
      0.20199647545814514,
      0.20783786475658417,
      0.22239793837070465,
      0.21778801083564758,
      0.20660430192947388,
      0.2199898511171341,
      0.2433413863182068,
      0.24001909792423248,
      0.24903875589370728,
      0.26291048526763916,
      0.27915772795677185,
      0.2697922885417938,
      0.28782373666763306,
      0.301214337348938,
      0.2753886282444,
      0.28097230195999146,
      0.3286266326904297,
      0.3127371072769165,
      0.29032376408576965,
      0.3417128622531891,
      0.3704094886779785,
      0.33246779441833496,
      0.35297518968582153,
      0.3995601236820221,
      0.38229265809059143,
      0.36197027564048767,
      0.3880663514137268,
      0.38564056158065796,
      0.37149327993392944,
      0.3730643391609192,
      0.3624798059463501,
      0.35803335905075073,
      0.3534665107727051,
      0.33754727244377136,
      0.3337348997592926,
      0.3417356610298157,
      0.34123098850250244,
      0.3716604709625244,
      0.38632410764694214,
      0.9976482391357422,
      0.9971864223480225,
      0.9932914972305298,
      0.9688940048217773,
      0.9409178495407104,
      0.9339108467102051,
      0.8926995992660522,
      0.9093610644340515,
      0.8683197498321533,
      0.8670418858528137,
      0.9508933424949646,
      0.9876208305358887,
      0.9872310757637024,
      0.9842789173126221,
      0.9955882430076599,
      0.9979095458984375,
      0.9968281984329224,
      0.998790442943573,
      0.999226987361908,
      0.9993410706520081,
      0.9995085597038269,
      0.9995794892311096,
      0.9990138411521912,
      0.9945386648178101,
      0.9780471920967102,
      0.9413474798202515,
      0.924868106842041,
      0.9542673826217651,
      0.9115604758262634,
      0.9268932342529297,
      0.8718252778053284,
      0.8129533529281616,
      0.8785452842712402,
      0.8559809923171997,
      0.911462664604187,
      0.9650355577468872,
      0.9779022932052612,
      0.9936070442199707,
      0.9952861666679382,
      0.9976826906204224,
      0.9989951252937317,
      0.99895179271698,
      0.9990442991256714,
      0.9995163083076477,
      0.999686598777771,
      0.9997625946998596,
      0.9996203184127808,
      0.9996862411499023,
      0.9997730851173401,
      0.9996263384819031,
      0.9990580081939697,
      0.9958235621452332,
      0.9794186353683472,
      0.9433178901672363,
      0.9384886622428894,
      0.9684617519378662,
      0.9290727972984314,
      0.9332802891731262,
      0.8781627416610718,
      0.8569180965423584,
      0.9269740581512451,
      0.93791663646698,
      0.978763222694397,
      0.9955093264579773,
      0.9977779388427734,
      0.9992741942405701,
      0.9996158480644226,
      0.9994752407073975,
      0.999508261680603,
      0.9997984170913696,
      0.9997361302375793,
      0.9994321465492249,
      0.999199390411377,
      0.9995593428611755,
      0.9995977878570557,
      0.9991229772567749,
      0.9960415959358215,
      0.9868758916854858,
      0.9536924362182617,
      0.9283528923988342,
      0.852717936038971,
      0.8262199759483337,
      0.796176552772522,
      0.7244147658348083,
      0.7994246482849121,
      0.8797092437744141,
      0.9356234073638916,
      0.9643434286117554,
      0.9293179512023926,
      0.9372509717941284,
      0.8904476761817932,
      0.8593792915344238,
      0.9262181520462036,
      0.9268970489501953,
      0.9786908626556396,
      0.9944252967834473,
      0.9982467293739319,
      0.9992800354957581,
      0.999422013759613,
      0.999634325504303,
      0.9996955990791321,
      0.9991238117218018,
      0.9994195103645325,
      0.9996629357337952,
      0.9995203614234924,
      0.9991493821144104,
      0.9970636367797852,
      0.9911876320838928,
      0.9654198288917542,
      0.9177467226982117,
      0.9258445501327515,
      0.9457376599311829,
      0.9081894159317017,
      0.9291043877601624,
      0.8855911493301392,
      0.8600765466690063,
      0.9304358959197998,
      0.9402364492416382,
      0.9851475954055786,
      0.9948846697807312,
      0.9986733198165894,
      0.9993611574172974,
      0.9986745119094849,
      0.9986174702644348,
      0.9992485046386719,
      0.9994631409645081,
      0.9986833333969116,
      0.9979886412620544,
      0.9970198273658752,
      0.998616635799408,
      0.9992983937263489,
      0.9968303442001343,
      0.9917100071907043,
      0.9719655513763428,
      0.9641836881637573,
      0.9150057435035706,
      0.8863878846168518,
      0.9117192029953003,
      0.8972241878509521,
      0.931796669960022,
      0.9162626266479492,
      0.8891072273254395,
      0.9413714408874512,
      0.9734982252120972,
      0.9867590069770813,
      0.9609849452972412,
      0.9648908972740173,
      0.9875580668449402,
      0.9901256561279297,
      0.9946345686912537
    ],
    [
      0.39536717534065247,
      0.43927016854286194,
      0.45677649974823,
      0.4990243911743164,
      0.47884055972099304,
      0.4523259997367859,
      0.4957885146141052,
      0.47949492931365967,
      0.45013606548309326,
      0.4227018356323242,
      0.41767507791519165,
      0.3962707221508026,
      0.34693586826324463,
      0.3183399736881256,
      0.3104391098022461,
      0.29666784405708313,
      0.2631864547729492,
      0.25251665711402893,
      0.25060153007507324,
      0.2259414792060852,
      0.20639875531196594,
      0.20301538705825806,
      0.19996501505374908,
      0.1984843611717224,
      0.18251432478427887,
      0.19822070002555847,
      0.1946641504764557,
      0.19805200397968292,
      0.19586029648780823,
      0.2130463719367981,
      0.21309494972229004,
      0.21181541681289673,
      0.227708101272583,
      0.2332857847213745,
      0.22786425054073334,
      0.23130086064338684,
      0.25836241245269775,
      0.25517427921295166,
      0.2505437433719635,
      0.27124470472335815,
      0.2814406752586365,
      0.2640528678894043,
      0.2695145010948181,
      0.29755091667175293,
      0.28114035725593567,
      0.2550913095474243,
      0.2645779252052307,
      0.2728725075721741,
      0.2474077194929123,
      0.23066668212413788,
      0.23583251237869263,
      0.22742679715156555,
      0.2176026701927185,
      0.2002214789390564,
      0.20404236018657684,
      0.2165391445159912,
      0.21467381715774536,
      0.19952598214149475,
      0.20461270213127136,
      0.24098283052444458,
      0.23630252480506897,
      0.25331637263298035,
      0.2743706703186035,
      0.3076833486557007,
      0.3040394186973572,
      0.32721683382987976,
      0.37284594774246216,
      0.3639633357524872,
      0.38067328929901123,
      0.4290430247783661,
      0.4204941689968109,
      0.3828309178352356,
      0.4357421398162842,
      0.4595556855201721,
      0.39306890964508057,
      0.4001407027244568,
      0.46172794699668884,
      0.4442462921142578,
      0.40839383006095886,
      0.45971280336380005,
      0.46797871589660645,
      0.4498862028121948,
      0.4446493685245514,
      0.45478391647338867,
      0.44383829832077026,
      0.4320610761642456,
      0.4133759140968323,
      0.40923574566841125,
      0.42701247334480286,
      0.4231427013874054,
      0.4438245892524719,
      0.4638400077819824,
      0.9979948997497559,
      0.9974937438964844,
      0.9942841529846191,
      0.9708699584007263,
      0.9435187578201294,
      0.9368221759796143,
      0.8976756930351257,
      0.9136310815811157,
      0.8729512095451355,
      0.869848906993866,
      0.9497839212417603,
      0.9879847764968872,
      0.9885900020599365,
      0.9864305257797241,
      0.9961510300636292,
      0.998224675655365,
      0.9973651766777039,
      0.9989638924598694,
      0.9993718266487122,
      0.9994668960571289,
      0.9995842576026917,
      0.9996427893638611,
      0.9991169571876526,
      0.9949981570243835,
      0.9783978462219238,
      0.9413825273513794,
      0.9243669509887695,
      0.9550517797470093,
      0.9148380756378174,
      0.9284579157829285,
      0.8745582103729248,
      0.8194015622138977,
      0.8803290128707886,
      0.8492136597633362,
      0.9066241979598999,
      0.9623249769210815,
      0.9760823845863342,
      0.9938372373580933,
      0.9958343505859375,
      0.9979425072669983,
      0.9991292953491211,
      0.9991693496704102,
      0.9992384910583496,
      0.9995930790901184,
      0.9997594952583313,
      0.9998041391372681,
      0.9997178912162781,
      0.9997527599334717,
      0.9998050332069397,
      0.9997046589851379,
      0.9991276264190674,
      0.9958579540252686,
      0.9778290390968323,
      0.9404458999633789,
      0.9381898045539856,
      0.9685308337211609,
      0.932070255279541,
      0.9353835582733154,
      0.8801777362823486,
      0.8597254753112793,
      0.9254571199417114,
      0.9343324899673462,
      0.9767361283302307,
      0.9953567981719971,
      0.9979180693626404,
      0.9993358254432678,
      0.9996457695960999,
      0.9996156692504883,
      0.999629020690918,
      0.9998252391815186,
      0.9997736811637878,
      0.9995822310447693,
      0.9994145035743713,
      0.9996323585510254,
      0.9996803998947144,
      0.9991670250892639,
      0.9957558512687683,
      0.9852861166000366,
      0.9517886638641357,
      0.9232746362686157,
      0.8507544994354248,
      0.8283749222755432,
      0.7938448786735535,
      0.7142664790153503,
      0.7997785806655884,
      0.8847891092300415,
      0.9356791973114014,
      0.9643429517745972,
      0.9327403903007507,
      0.9400484561920166,
      0.8906087875366211,
      0.8581440448760986,
      0.9269534349441528,
      0.9256358742713928,
      0.9783940315246582,
      0.9944106936454773,
      0.9984132051467896,
      0.9993467330932617,
      0.9994751214981079,
      0.9997053146362305,
      0.9997517466545105,
      0.9993912577629089,
      0.9995824098587036,
      0.9997180104255676,
      0.9996119737625122,
      0.9992493987083435,
      0.9969071745872498,
      0.9904170632362366,
      0.9627832174301147,
      0.9162359833717346,
      0.9265016317367554,
      0.9462671279907227,
      0.9105759859085083,
      0.9329059720039368,
      0.8925206065177917,
      0.8628478050231934,
      0.9343962669372559,
      0.9464441537857056,
      0.9866299629211426,
      0.995629608631134,
      0.9989925622940063,
      0.9995081424713135,
      0.9989615678787231,
      0.9990967512130737,
      0.9994720220565796,
      0.9995962381362915,
      0.9990474581718445,
      0.9984216690063477,
      0.9977895617485046,
      0.9989539384841919,
      0.9993712306022644,
      0.997098982334137,
      0.9921319484710693,
      0.9734125137329102,
      0.966834306716919,
      0.9192941188812256,
      0.8842453360557556,
      0.9155935049057007,
      0.8993209600448608,
      0.9370585083961487,
      0.9256261587142944,
      0.9010586738586426,
      0.9492654204368591,
      0.9797097444534302,
      0.9906977415084839,
      0.9718992114067078,
      0.9760429263114929,
      0.9921675324440002,
      0.9938986897468567,
      0.9965089559555054
    ],
    [
      0.438623309135437,
      0.4418586194515228,
      0.4696011245250702,
      0.5266008973121643,
      0.4932655990123749,
      0.4568072557449341,
      0.5194525718688965,
      0.5284011960029602,
      0.49466702342033386,
      0.4824880063533783,
      0.4866778254508972,
      0.4692946672439575,
      0.4328024685382843,
      0.40054893493652344,
      0.3920397162437439,
      0.3776416480541229,
      0.3347073793411255,
      0.33135902881622314,
      0.3251742720603943,
      0.28517964482307434,
      0.26486799120903015,
      0.26364803314208984,
      0.2545900344848633,
      0.26961949467658997,
      0.2499716579914093,
      0.24967238306999207,
      0.2519632577896118,
      0.25035008788108826,
      0.2496807724237442,
      0.27858227491378784,
      0.280454158782959,
      0.2720892131328583,
      0.2949593663215637,
      0.3182506859302521,
      0.30318230390548706,
      0.3011721074581146,
      0.33489975333213806,
      0.32675841450691223,
      0.3187762498855591,
      0.3384118676185608,
      0.34671005606651306,
      0.3128986358642578,
      0.32738661766052246,
      0.35807809233665466,
      0.32736387848854065,
      0.29217156767845154,
      0.3093912601470947,
      0.3215378224849701,
      0.27460575103759766,
      0.2486807107925415,
      0.2505456209182739,
      0.24572423100471497,
      0.22853361070156097,
      0.20478051900863647,
      0.2133873552083969,
      0.22981245815753937,
      0.22626569867134094,
      0.20934633910655975,
      0.23817899823188782,
      0.2663487195968628,
      0.25685563683509827,
      0.27628135681152344,
      0.33168572187423706,
      0.356701523065567,
      0.3444921374320984,
      0.3859035074710846,
      0.4609827995300293,
      0.42597079277038574,
      0.4443551003932953,
      0.5166242122650146,
      0.5207456946372986,
      0.485414981842041,
      0.5426999926567078,
      0.5762684941291809,
      0.526103138923645,
      0.515114963054657,
      0.5913148522377014,
      0.578447699546814,
      0.5076696872711182,
      0.564848005771637,
      0.603747546672821,
      0.553031861782074,
      0.5251177549362183,
      0.5548022389411926,
      0.5507029891014099,
      0.5030093193054199,
      0.4873082637786865,
      0.49884241819381714,
      0.510456919670105,
      0.47630250453948975,
      0.5070891380310059,
      0.511367917060852,
      0.9986650347709656,
      0.9985409379005432,
      0.9967528581619263,
      0.978574275970459,
      0.9532710313796997,
      0.9464897513389587,
      0.9053604602813721,
      0.919687807559967,
      0.8704800009727478,
      0.8718729019165039,
      0.9476660490036011,
      0.9880383014678955,
      0.9898812770843506,
      0.9891282916069031,
      0.9968433380126953,
      0.9986249208450317,
      0.9981545805931091,
      0.9992240071296692,
      0.999548614025116,
      0.9996272921562195,
      0.9997098445892334,
      0.9997491240501404,
      0.9994056224822998,
      0.996611475944519,
      0.9848428964614868,
      0.9519168138504028,
      0.932353138923645,
      0.9591563940048218,
      0.9209021925926208,
      0.9313334822654724,
      0.8764018416404724,
      0.8189084529876709,
      0.8791745901107788,
      0.8483337163925171,
      0.9018892049789429,
      0.9577122926712036,
      0.973506510257721,
      0.9935174584388733,
      0.9961012601852417,
      0.9979031085968018,
      0.9991429448127747,
      0.9993228316307068,
      0.9993958473205566,
      0.9996613264083862,
      0.9998143911361694,
      0.9998506307601929,
      0.9997991323471069,
      0.9998262524604797,
      0.9998557567596436,
      0.9997854828834534,
      0.9993353486061096,
      0.9966342449188232,
      0.9814915657043457,
      0.9461629390716553,
      0.9408392906188965,
      0.9695819616317749,
      0.934983491897583,
      0.9365545511245728,
      0.8759221434593201,
      0.8562471866607666,
      0.9238375425338745,
      0.9314463138580322,
      0.9744968414306641,
      0.994601309299469,
      0.997761607170105,
      0.999378502368927,
      0.9996751546859741,
      0.9997280240058899,
      0.9997287392616272,
      0.9998589754104614,
      0.9998159408569336,
      0.9997086524963379,
      0.9996013045310974,
      0.9997225403785706,
      0.9997739791870117,
      0.9993537664413452,
      0.9961395859718323,
      0.986919641494751,
      0.9527949690818787,
      0.9245489835739136,
      0.8645775318145752,
      0.8386464715003967,
      0.796362578868866,
      0.7278440594673157,
      0.8033892512321472,
      0.892641007900238,
      0.9382796287536621,
      0.9647771120071411,
      0.9352393746376038,
      0.9410260915756226,
      0.8831204771995544,
      0.8536887168884277,
      0.9259833097457886,
      0.9236568212509155,
      0.9768860340118408,
      0.9936564564704895,
      0.9983993768692017,
      0.9993787407875061,
      0.9994986653327942,
      0.9997548460960388,
      0.999804675579071,
      0.9996128082275391,
      0.9997393488883972,
      0.9997930526733398,
      0.9997162222862244,
      0.9993746876716614,
      0.9971616268157959,
      0.9914042949676514,
      0.9642444849014282,
      0.9165153503417969,
      0.928824782371521,
      0.948914647102356,
      0.9151537418365479,
      0.9369345903396606,
      0.8954153656959534,
      0.8698254823684692,
      0.9359226226806641,
      0.9500069618225098,
      0.9869871735572815,
      0.9958369731903076,
      0.9991859793663025,
      0.999611496925354,
      0.9991636872291565,
      0.9994310140609741,
      0.9996502995491028,
      0.9997072219848633,
      0.9993475079536438,
      0.998792827129364,
      0.9984850883483887,
      0.9992856383323669,
      0.999480664730072,
      0.997409999370575,
      0.9932340979576111,
      0.9757558107376099,
      0.9704270362854004,
      0.925822377204895,
      0.8889855742454529,
      0.9213693737983704,
      0.9060103893280029,
      0.9437108635902405,
      0.9359428286552429,
      0.915317714214325,
      0.9574743509292603,
      0.9867203235626221,
      0.9943819046020508,
      0.9835061430931091,
      0.9879922866821289,
      0.9962567687034607,
      0.9969384670257568,
      0.9979197382926941
    ],
    [
      0.45001399517059326,
      0.45532211661338806,
      0.48619958758354187,
      0.5504614114761353,
      0.5180789828300476,
      0.47979477047920227,
      0.5408499240875244,
      0.560021162033081,
      0.5204753279685974,
      0.5054976940155029,
      0.5169689655303955,
      0.4894925653934479,
      0.4573366940021515,
      0.4317054748535156,
      0.4315783977508545,
      0.41095131635665894,
      0.35892921686172485,
      0.35469743609428406,
      0.3536224067211151,
      0.3195232152938843,
      0.29381492733955383,
      0.2966241240501404,
      0.28288301825523376,
      0.30158698558807373,
      0.2804044485092163,
      0.2862151563167572,
      0.27872908115386963,
      0.27551642060279846,
      0.2846878170967102,
      0.3129171133041382,
      0.31528711318969727,
      0.3090460002422333,
      0.3532325029373169,
      0.3772560656070709,
      0.3593090772628784,
      0.3579379618167877,
      0.3999388813972473,
      0.3830021321773529,
      0.36888423562049866,
      0.40221765637397766,
      0.40792760252952576,
      0.3659285306930542,
      0.3858977258205414,
      0.42608168721199036,
      0.3840622305870056,
      0.33213815093040466,
      0.3594692051410675,
      0.3701922297477722,
      0.3052220046520233,
      0.27001816034317017,
      0.27375245094299316,
      0.27628105878829956,
      0.24655020236968994,
      0.22341004014015198,
      0.2266661375761032,
      0.2615145742893219,
      0.24609678983688354,
      0.23120953142642975,
      0.2731584310531616,
      0.3144643306732178,
      0.29272618889808655,
      0.31215453147888184,
      0.39286869764328003,
      0.4362415075302124,
      0.3958625793457031,
      0.4539114236831665,
      0.5351593494415283,
      0.5073733329772949,
      0.5035208463668823,
      0.5795309543609619,
      0.5777655839920044,
      0.5282891988754272,
      0.5777185559272766,
      0.6287806034088135,
      0.573167622089386,
      0.5529505014419556,
      0.6369433403015137,
      0.6319882869720459,
      0.5479601621627808,
      0.5992867350578308,
      0.6596060991287231,
      0.604529082775116,
      0.561933159828186,
      0.60521399974823,
      0.6169089078903198,
      0.5448752641677856,
      0.5318291187286377,
      0.5384000539779663,
      0.5433030128479004,
      0.4953208267688751,
      0.5159156322479248,
      0.5216928124427795,
      0.9989281892776489,
      0.9988955855369568,
      0.9976873993873596,
      0.9830844402313232,
      0.9596109390258789,
      0.9510449767112732,
      0.9069197177886963,
      0.921447217464447,
      0.8689510822296143,
      0.8686883449554443,
      0.942071795463562,
      0.9865877032279968,
      0.9899212718009949,
      0.9900698065757751,
      0.9970575571060181,
      0.9987699389457703,
      0.9984682202339172,
      0.9993510246276855,
      0.9996170401573181,
      0.9996960163116455,
      0.9997614026069641,
      0.9998006224632263,
      0.9995376467704773,
      0.9973568320274353,
      0.9882046580314636,
      0.9593226909637451,
      0.9382925033569336,
      0.9614956378936768,
      0.9238548278808594,
      0.9316196441650391,
      0.8743934631347656,
      0.8072589039802551,
      0.8731902241706848,
      0.838952362537384,
      0.8904021382331848,
      0.9494292140007019,
      0.9687374830245972,
      0.9925562143325806,
      0.9956437945365906,
      0.9974440932273865,
      0.9990435838699341,
      0.999355673789978,
      0.9994512796401978,
      0.9996814131736755,
      0.9998391270637512,
      0.9998729228973389,
      0.9998354911804199,
      0.9998580813407898,
      0.9998801946640015,
      0.9998239278793335,
      0.9994451999664307,
      0.9971698522567749,
      0.9847093820571899,
      0.951351523399353,
      0.9445961117744446,
      0.9699287414550781,
      0.9377866983413696,
      0.9370313882827759,
      0.8714850544929504,
      0.838874340057373,
      0.919704020023346,
      0.9259105324745178,
      0.970761775970459,
      0.9934633374214172,
      0.9974081516265869,
      0.9993710517883301,
      0.999687910079956,
      0.9997732639312744,
      0.9997712969779968,
      0.9998767375946045,
      0.9998400211334229,
      0.9997665882110596,
      0.9996896386146545,
      0.9997692704200745,
      0.9998152852058411,
      0.99946129322052,
      0.9966147541999817,
      0.9892042875289917,
      0.9559981822967529,
      0.9311633706092834,
      0.8747847080230713,
      0.8445406556129456,
      0.8064773082733154,
      0.7377994656562805,
      0.8095923662185669,
      0.883979082107544,
      0.9397778511047363,
      0.9651696085929871,
      0.9353443384170532,
      0.9434031248092651,
      0.885170042514801,
      0.8444008827209473,
      0.9236505031585693,
      0.9197220802307129,
      0.974178671836853,
      0.9926735162734985,
      0.9983129501342773,
      0.9993830323219299,
      0.9995105862617493,
      0.9997686147689819,
      0.9998277425765991,
      0.9996914863586426,
      0.9997969269752502,
      0.999823272228241,
      0.9997597932815552,
      0.9994629621505737,
      0.9974111914634705,
      0.9923655390739441,
      0.9664512276649475,
      0.9187190532684326,
      0.9318956136703491,
      0.9503569602966309,
      0.9174376726150513,
      0.9419320821762085,
      0.899105429649353,
      0.8741926550865173,
      0.9371107816696167,
      0.9512582421302795,
      0.9867349863052368,
      0.9958615303039551,
      0.9992690086364746,
      0.9996604919433594,
      0.9992604851722717,
      0.9995558857917786,
      0.9997197389602661,
      0.9997378587722778,
      0.999460756778717,
      0.9988911747932434,
      0.9986942410469055,
      0.9994349479675293,
      0.9995139837265015,
      0.9974557161331177,
      0.9936567544937134,
      0.9754859209060669,
      0.9694736003875732,
      0.923490047454834,
      0.8893514275550842,
      0.9238560199737549,
      0.9054622650146484,
      0.9460586905479431,
      0.9417146444320679,
      0.924157977104187,
      0.9623037576675415,
      0.9898730516433716,
      0.9959911704063416,
      0.9890031814575195,
      0.9925954341888428,
      0.9976401329040527,
      0.9979694485664368,
      0.9984274506568909
    ],
    [
      0.4902136027812958,
      0.49975839257240295,
      0.5416328310966492,
      0.5874335169792175,
      0.5562037229537964,
      0.5402727127075195,
      0.5901241302490234,
      0.5844063758850098,
      0.5402234196662903,
      0.5348351001739502,
      0.5600355863571167,
      0.5122532248497009,
      0.47482767701148987,
      0.49775782227516174,
      0.46606510877609253,
      0.4359527826309204,
      0.417633593082428,
      0.4017532169818878,
      0.38444167375564575,
      0.35804039239883423,
      0.3541543483734131,
      0.3548407554626465,
      0.3306848108768463,
      0.3442342281341553,
      0.3436461389064789,
      0.3673210144042969,
      0.3592516779899597,
      0.34209683537483215,
      0.3742300271987915,
      0.4023122191429138,
      0.4027269184589386,
      0.40483394265174866,
      0.4491173028945923,
      0.467367947101593,
      0.4448094964027405,
      0.4577924609184265,
      0.4975660741329193,
      0.4766949713230133,
      0.47161197662353516,
      0.5120067000389099,
      0.506702184677124,
      0.46684783697128296,
      0.4891091585159302,
      0.499776154756546,
      0.4678533673286438,
      0.4139019250869751,
      0.44318151473999023,
      0.44951266050338745,
      0.39215314388275146,
      0.33779841661453247,
      0.35654395818710327,
      0.3728707730770111,
      0.3166157007217407,
      0.27759090065956116,
      0.3056252598762512,
      0.3680799603462219,
      0.334518164396286,
      0.3064187169075012,
      0.37019437551498413,
      0.43650370836257935,
      0.4125105142593384,
      0.4153197407722473,
      0.5267854928970337,
      0.5677866339683533,
      0.5090188980102539,
      0.5653215646743774,
      0.6370528936386108,
      0.5870482325553894,
      0.5767050385475159,
      0.6402881145477295,
      0.6325731873512268,
      0.5695375204086304,
      0.6188364028930664,
      0.6811383962631226,
      0.6144336462020874,
      0.5960824489593506,
      0.685085117816925,
      0.6803720593452454,
      0.6028226017951965,
      0.6384924054145813,
      0.7147406339645386,
      0.659857451915741,
      0.6100151538848877,
      0.686933159828186,
      0.6989575028419495,
      0.6261857748031616,
      0.6227728128433228,
      0.634560227394104,
      0.6389212608337402,
      0.5779774785041809,
      0.578781008720398,
      0.5720241665840149,
      0.9992607235908508,
      0.9993094801902771,
      0.998708188533783,
      0.9900445342063904,
      0.9706674814224243,
      0.960048258304596,
      0.9159213304519653,
      0.9280722141265869,
      0.8693786859512329,
      0.8524736762046814,
      0.9392423629760742,
      0.9864336848258972,
      0.9908201694488525,
      0.9918495416641235,
      0.9975109100341797,
      0.9990099668502808,
      0.9988976120948792,
      0.9995246529579163,
      0.9997166991233826,
      0.9997934103012085,
      0.9998321533203125,
      0.9998618364334106,
      0.9996998906135559,
      0.9983417391777039,
      0.9932681322097778,
      0.9716792106628418,
      0.9524579048156738,
      0.9685580730438232,
      0.9324716329574585,
      0.938962459564209,
      0.8731157183647156,
      0.8012517690658569,
      0.8686108589172363,
      0.8362115025520325,
      0.8809386491775513,
      0.9441896080970764,
      0.9655859470367432,
      0.9921123385429382,
      0.9956827163696289,
      0.9969774484634399,
      0.9989668130874634,
      0.9994279742240906,
      0.9995409250259399,
      0.9997283816337585,
      0.9998759627342224,
      0.9999070763587952,
      0.9998835325241089,
      0.999901294708252,
      0.9999156594276428,
      0.9998754858970642,
      0.9996039271354675,
      0.9979833364486694,
      0.9894202351570129,
      0.9620115756988525,
      0.9539316296577454,
      0.9753192663192749,
      0.9444483518600464,
      0.9436556100845337,
      0.8699267506599426,
      0.8393573760986328,
      0.9226194024085999,
      0.9252633452415466,
      0.9692659974098206,
      0.9931697845458984,
      0.9974492788314819,
      0.9994457364082336,
      0.9997364282608032,
      0.9998366832733154,
      0.9998239278793335,
      0.9999017715454102,
      0.9998819231987,
      0.9998372793197632,
      0.999789297580719,
      0.9998321533203125,
      0.9998694062232971,
      0.9996205568313599,
      0.9974144101142883,
      0.9921097159385681,
      0.9632034301757812,
      0.9441242218017578,
      0.8947789669036865,
      0.8703044056892395,
      0.8226373791694641,
      0.7481775283813477,
      0.8142641186714172,
      0.8861527442932129,
      0.9492298364639282,
      0.9714315533638,
      0.9384413957595825,
      0.9474728107452393,
      0.8897061347961426,
      0.849885106086731,
      0.9315399527549744,
      0.9241414070129395,
      0.975382924079895,
      0.9929348230361938,
      0.9984636306762695,
      0.9994673728942871,
      0.9995852112770081,
      0.9998302459716797,
      0.9998766183853149,
      0.9997919797897339,
      0.9998711943626404,
      0.9998738765716553,
      0.999820351600647,
      0.9995918869972229,
      0.997810423374176,
      0.9937658309936523,
      0.9702756404876709,
      0.9265520572662354,
      0.9368723630905151,
      0.9530386328697205,
      0.9176642894744873,
      0.9442218542098999,
      0.9043853282928467,
      0.8845269083976746,
      0.9466184377670288,
      0.9591745734214783,
      0.9889076352119446,
      0.9965378046035767,
      0.9993985295295715,
      0.9997249841690063,
      0.9993694424629211,
      0.9996684789657593,
      0.9997876286506653,
      0.9997849464416504,
      0.9995526671409607,
      0.9989185333251953,
      0.9988065361976624,
      0.9995414018630981,
      0.9995474219322205,
      0.9975789189338684,
      0.9942019581794739,
      0.975165069103241,
      0.9676343202590942,
      0.9209572672843933,
      0.8880104422569275,
      0.9231754541397095,
      0.9054417610168457,
      0.9488716125488281,
      0.9435962438583374,
      0.9385862350463867,
      0.9709829092025757,
      0.9937695860862732,
      0.9975675940513611,
      0.9940245151519775,
      0.996223509311676,
      0.9986352324485779,
      0.9988330602645874,
      0.9989098906517029
    ],
    [
      0.541018009185791,
      0.5509191751480103,
      0.6044185161590576,
      0.6381515264511108,
      0.6007082462310791,
      0.5901834964752197,
      0.6602292060852051,
      0.6321518421173096,
      0.5824536085128784,
      0.6113805174827576,
      0.656507134437561,
      0.5835752487182617,
      0.5605251789093018,
      0.6181733012199402,
      0.5619380474090576,
      0.5029566884040833,
      0.5387930274009705,
      0.534765899181366,
      0.4889005422592163,
      0.4678153395652771,
      0.48995083570480347,
      0.47881680727005005,
      0.4719219207763672,
      0.47426706552505493,
      0.4721262753009796,
      0.4877338409423828,
      0.5004163980484009,
      0.4830632209777832,
      0.5228352546691895,
      0.5675281286239624,
      0.5372416377067566,
      0.5380040407180786,
      0.5905535817146301,
      0.5881481170654297,
      0.5608327984809875,
      0.5865864753723145,
      0.61602783203125,
      0.5811076164245605,
      0.5829598903656006,
      0.6106477379798889,
      0.5851172804832458,
      0.5495638847351074,
      0.5742814540863037,
      0.5686014890670776,
      0.5329065918922424,
      0.48224878311157227,
      0.5115969777107239,
      0.5116236805915833,
      0.44623863697052,
      0.3966163992881775,
      0.4364972710609436,
      0.4263840317726135,
      0.3976844549179077,
      0.3464221954345703,
      0.3782835006713867,
      0.4278446435928345,
      0.4410629868507385,
      0.39418381452560425,
      0.46039313077926636,
      0.5438158512115479,
      0.5160053968429565,
      0.5181246995925903,
      0.6236955523490906,
      0.6467342376708984,
      0.5927241444587708,
      0.6390641927719116,
      0.6968679428100586,
      0.6330662965774536,
      0.6358658671379089,
      0.6925886869430542,
      0.676861047744751,
      0.6257942318916321,
      0.6647370457649231,
      0.7217129468917847,
      0.6509131193161011,
      0.6458001732826233,
      0.7239880561828613,
      0.7059484720230103,
      0.6401221752166748,
      0.6768249273300171,
      0.7402880787849426,
      0.6854330897331238,
      0.6489856839179993,
      0.7308678030967712,
      0.7286753058433533,
      0.6669450998306274,
      0.6861966252326965,
      0.6996088624000549,
      0.7012684345245361,
      0.6493085622787476,
      0.6339558362960815,
      0.6026158332824707,
      0.9994842410087585,
      0.9996006488800049,
      0.9994046688079834,
      0.9956576228141785,
      0.9831477403640747,
      0.9736076593399048,
      0.9351893663406372,
      0.9438475370407104,
      0.8868273496627808,
      0.8667076230049133,
      0.947917103767395,
      0.991190493106842,
      0.9944496750831604,
      0.9954650402069092,
      0.9984968304634094,
      0.9993866682052612,
      0.9993897080421448,
      0.99973064661026,
      0.9998021721839905,
      0.9998636245727539,
      0.9998894929885864,
      0.9999076128005981,
      0.9998300075531006,
      0.9991443753242493,
      0.9969898462295532,
      0.9833609461784363,
      0.9711699485778809,
      0.9813711047172546,
      0.9474745988845825,
      0.9526751041412354,
      0.8943063020706177,
      0.816983699798584,
      0.8825569152832031,
      0.8465300798416138,
      0.8869643211364746,
      0.9524814486503601,
      0.97083580493927,
      0.9937180876731873,
      0.9966472387313843,
      0.997632622718811,
      0.9991283416748047,
      0.9995132684707642,
      0.9996296763420105,
      0.9997929930686951,
      0.9999045133590698,
      0.9999344944953918,
      0.9999125003814697,
      0.9999303221702576,
      0.999944269657135,
      0.99991375207901,
      0.9997674226760864,
      0.9988512992858887,
      0.993952751159668,
      0.9731393456459045,
      0.9676761031150818,
      0.9857574105262756,
      0.9551985263824463,
      0.9590609669685364,
      0.8935049176216125,
      0.8610347509384155,
      0.9352834224700928,
      0.9365980625152588,
      0.9738500118255615,
      0.9947186708450317,
      0.9980632662773132,
      0.9995846152305603,
      0.9998247623443604,
      0.9998806118965149,
      0.9998676776885986,
      0.999934732913971,
      0.9999231696128845,
      0.9998830556869507,
      0.9998496174812317,
      0.9998874664306641,
      0.9999051690101624,
      0.9997459650039673,
      0.9982224702835083,
      0.9944444298744202,
      0.9703726172447205,
      0.956983208656311,
      0.9142271280288696,
      0.8907325267791748,
      0.836850106716156,
      0.7645436525344849,
      0.8226195573806763,
      0.8972073793411255,
      0.9603528380393982,
      0.9811307787895203,
      0.9500116109848022,
      0.9622026681900024,
      0.907928466796875,
      0.872074544429779,
      0.9455196857452393,
      0.9398165941238403,
      0.9802175760269165,
      0.994799792766571,
      0.9988330006599426,
      0.9995911717414856,
      0.9997034668922424,
      0.9998771548271179,
      0.9999141693115234,
      0.9998564124107361,
      0.9999096989631653,
      0.9999070763587952,
      0.9998594522476196,
      0.9996622204780579,
      0.9982404708862305,
      0.9947550296783447,
      0.9736374020576477,
      0.9350932240486145,
      0.9402890205383301,
      0.9617540836334229,
      0.93050616979599,
      0.955133855342865,
      0.9163562059402466,
      0.9062022566795349,
      0.9607993364334106,
      0.9693737626075745,
      0.9924098253250122,
      0.9976458549499512,
      0.9995527863502502,
      0.9997852444648743,
      0.999492883682251,
      0.9997451901435852,
      0.9998315572738647,
      0.9998340606689453,
      0.9996204376220703,
      0.9990331530570984,
      0.9989206790924072,
      0.9996050596237183,
      0.9995930790901184,
      0.9977478981018066,
      0.9945666193962097,
      0.97559654712677,
      0.969651460647583,
      0.9191515445709229,
      0.8890577554702759,
      0.9269501566886902,
      0.9130246639251709,
      0.9563894271850586,
      0.9493443369865417,
      0.9478263258934021,
      0.9792096614837646,
      0.9961202144622803,
      0.9984291791915894,
      0.9963149428367615,
      0.9977097511291504,
      0.9990668296813965,
      0.999211847782135,
      0.9991782903671265
    ],
    [
      0.5862217545509338,
      0.5829156637191772,
      0.6452045440673828,
      0.6718872785568237,
      0.632797122001648,
      0.6328306794166565,
      0.7111937403678894,
      0.6858084201812744,
      0.6400775909423828,
      0.6842279434204102,
      0.730376660823822,
      0.6837291121482849,
      0.6569414138793945,
      0.7191601991653442,
      0.6992365121841431,
      0.639873743057251,
      0.6686491370201111,
      0.6905368566513062,
      0.6558136940002441,
      0.6252714991569519,
      0.625452995300293,
      0.6374054551124573,
      0.629635214805603,
      0.6312444806098938,
      0.6142701506614685,
      0.6506652235984802,
      0.6708487868309021,
      0.6508662700653076,
      0.6571385860443115,
      0.6864742636680603,
      0.6584436893463135,
      0.6492379307746887,
      0.6712398529052734,
      0.6714085340499878,
      0.6529906988143921,
      0.6666718125343323,
      0.6765219569206238,
      0.6473279595375061,
      0.6539790630340576,
      0.6744979619979858,
      0.6465489268302917,
      0.6174594163894653,
      0.6459671854972839,
      0.6411524415016174,
      0.5955665707588196,
      0.5497557520866394,
      0.571770966053009,
      0.5828784704208374,
      0.5102753639221191,
      0.46026408672332764,
      0.490904301404953,
      0.4936085343360901,
      0.47172701358795166,
      0.4528542757034302,
      0.47719496488571167,
      0.5072131156921387,
      0.5464584827423096,
      0.5178335309028625,
      0.5800617933273315,
      0.6737030744552612,
      0.6242393851280212,
      0.6193934082984924,
      0.6982524394989014,
      0.6940867900848389,
      0.6502381563186646,
      0.6855611801147461,
      0.7288058996200562,
      0.6683473587036133,
      0.6772361993789673,
      0.7340510487556458,
      0.7096689939498901,
      0.6684773564338684,
      0.7016004323959351,
      0.7489733695983887,
      0.6876306533813477,
      0.6846232414245605,
      0.754357099533081,
      0.7318035960197449,
      0.6815844774246216,
      0.7109991908073425,
      0.7691880464553833,
      0.7171694040298462,
      0.6946189403533936,
      0.7603504657745361,
      0.7593377232551575,
      0.704520046710968,
      0.7275676727294922,
      0.7603762149810791,
      0.7433038949966431,
      0.7053799629211426,
      0.6994690895080566,
      0.6434910297393799,
      0.9996189475059509,
      0.9997502565383911,
      0.9997001886367798,
      0.9981006383895874,
      0.9915924668312073,
      0.9830818176269531,
      0.9498081803321838,
      0.957255482673645,
      0.906290590763092,
      0.885558009147644,
      0.9581441879272461,
      0.994319498538971,
      0.9968737959861755,
      0.9974857568740845,
      0.9990406632423401,
      0.9995952844619751,
      0.9996299743652344,
      0.9998311400413513,
      0.9998493790626526,
      0.9999027252197266,
      0.9999238848686218,
      0.9999349117279053,
      0.9999009966850281,
      0.9996070265769958,
      0.9986675977706909,
      0.9905543327331543,
      0.9826383590698242,
      0.9894994497299194,
      0.9606471061706543,
      0.9653765559196472,
      0.9157258868217468,
      0.8424848318099976,
      0.8995756506919861,
      0.8664498329162598,
      0.9021123051643372,
      0.9618644118309021,
      0.9771442413330078,
      0.9951292276382446,
      0.9975845217704773,
      0.9983181953430176,
      0.9993379712104797,
      0.9995938539505005,
      0.9997014999389648,
      0.9998456239700317,
      0.9999234080314636,
      0.9999493956565857,
      0.9999269247055054,
      0.9999454021453857,
      0.9999601244926453,
      0.9999372363090515,
      0.9998676180839539,
      0.9993789792060852,
      0.9966696500778198,
      0.9814261198043823,
      0.9782798290252686,
      0.9925506114959717,
      0.9628223180770874,
      0.9684801697731018,
      0.915378987789154,
      0.8831652402877808,
      0.9447726011276245,
      0.9463558197021484,
      0.9787667393684387,
      0.9959073066711426,
      0.9983552098274231,
      0.9996687173843384,
      0.999882698059082,
      0.9999040365219116,
      0.9998928308486938,
      0.9999526739120483,
      0.99994295835495,
      0.999907374382019,
      0.9998804926872253,
      0.9999175071716309,
      0.9999287724494934,
      0.9998447299003601,
      0.9989159107208252,
      0.9965765476226807,
      0.9803465604782104,
      0.9695841073989868,
      0.9348922371864319,
      0.9090775847434998,
      0.8551625609397888,
      0.7847139835357666,
      0.840718150138855,
      0.9152184128761292,
      0.9709213972091675,
      0.9865583181381226,
      0.9578254818916321,
      0.969220757484436,
      0.9200395941734314,
      0.8876588940620422,
      0.9500417113304138,
      0.9479409456253052,
      0.983229398727417,
      0.9957526922225952,
      0.9989901185035706,
      0.9996633529663086,
      0.9997535347938538,
      0.9998950958251953,
      0.9999321103096008,
      0.9998782277107239,
      0.999927818775177,
      0.9999303817749023,
      0.99989253282547,
      0.9997696280479431,
      0.9988386631011963,
      0.9967808127403259,
      0.981631875038147,
      0.9469857215881348,
      0.9507461190223694,
      0.9697524309158325,
      0.9411922693252563,
      0.9648525714874268,
      0.9286313056945801,
      0.9177811741828918,
      0.9682586193084717,
      0.9747326374053955,
      0.9940091371536255,
      0.9981136918067932,
      0.9996337890625,
      0.9998166561126709,
      0.9995860457420349,
      0.9997936487197876,
      0.9998593926429749,
      0.9998629689216614,
      0.999690592288971,
      0.9992135167121887,
      0.9991234540939331,
      0.9996814131736755,
      0.9997045397758484,
      0.9983164072036743,
      0.996040403842926,
      0.9795670509338379,
      0.9746977090835571,
      0.9254767894744873,
      0.8962611556053162,
      0.9352594614028931,
      0.9247761964797974,
      0.9640197157859802,
      0.9579340219497681,
      0.9578298330307007,
      0.9847295880317688,
      0.9972193837165833,
      0.998870849609375,
      0.9974685907363892,
      0.9983728528022766,
      0.9992734789848328,
      0.9993931651115417,
      0.9993267059326172
    ],
    [
      0.6017351746559143,
      0.5975295305252075,
      0.6584736108779907,
      0.6858469843864441,
      0.6446355581283569,
      0.6470454931259155,
      0.7235711216926575,
      0.6972895860671997,
      0.6545810103416443,
      0.6985294818878174,
      0.7413444519042969,
      0.6949349045753479,
      0.6721813082695007,
      0.7336650490760803,
      0.7101396918296814,
      0.6550619602203369,
      0.6860498785972595,
      0.7078499794006348,
      0.6736453771591187,
      0.6438295841217041,
      0.6538264751434326,
      0.6607394218444824,
      0.6484732031822205,
      0.6454079151153564,
      0.6371786594390869,
      0.6753953695297241,
      0.6936048865318298,
      0.6717404127120972,
      0.6755871772766113,
      0.7053211331367493,
      0.6761720776557922,
      0.6676767468452454,
      0.6869810223579407,
      0.6882160902023315,
      0.6763445138931274,
      0.6874673366546631,
      0.6948595643043518,
      0.6682665348052979,
      0.6770367622375488,
      0.6971747279167175,
      0.6704396605491638,
      0.647784948348999,
      0.6737183332443237,
      0.6788555979728699,
      0.63150554895401,
      0.6065677404403687,
      0.6361477375030518,
      0.6309792399406433,
      0.5620096921920776,
      0.5164646506309509,
      0.530867874622345,
      0.5266658067703247,
      0.502353847026825,
      0.5021024346351624,
      0.5450602769851685,
      0.5853160619735718,
      0.5969728231430054,
      0.6010774374008179,
      0.6554166078567505,
      0.7163996696472168,
      0.6650936007499695,
      0.6654980182647705,
      0.7310221195220947,
      0.7167271375656128,
      0.6771196126937866,
      0.7112653851509094,
      0.7500795722007751,
      0.6891677379608154,
      0.6956250667572021,
      0.7511657476425171,
      0.7276926040649414,
      0.6885021924972534,
      0.7206067442893982,
      0.764202356338501,
      0.7042852640151978,
      0.7028334736824036,
      0.7659279108047485,
      0.7471747994422913,
      0.6974350214004517,
      0.7263431549072266,
      0.7823933959007263,
      0.7327818870544434,
      0.7088690996170044,
      0.7759761810302734,
      0.7760946750640869,
      0.723389744758606,
      0.7483805418014526,
      0.7881487607955933,
      0.7652510404586792,
      0.736775279045105,
      0.7345921993255615,
      0.6683329343795776,
      0.9996566772460938,
      0.9997872710227966,
      0.9997603893280029,
      0.9985747933387756,
      0.9936046600341797,
      0.9859982132911682,
      0.9556142091751099,
      0.9609506130218506,
      0.9106503129005432,
      0.8944557905197144,
      0.9632556438446045,
      0.9952723979949951,
      0.9975327849388123,
      0.9980432391166687,
      0.9991805553436279,
      0.999649703502655,
      0.9996885657310486,
      0.9998544454574585,
      0.9998635649681091,
      0.9999139308929443,
      0.9999341368675232,
      0.9999433755874634,
      0.9999186992645264,
      0.9996999502182007,
      0.9989771842956543,
      0.9924845099449158,
      0.9854613542556763,
      0.9911608695983887,
      0.9639855623245239,
      0.9681586623191833,
      0.9196577072143555,
      0.8493468761444092,
      0.9036778211593628,
      0.872140645980835,
      0.9086514711380005,
      0.9655687808990479,
      0.9792872071266174,
      0.9956451058387756,
      0.9978843927383423,
      0.9985430240631104,
      0.999416172504425,
      0.9996256828308105,
      0.9997262954711914,
      0.9998604655265808,
      0.9999290704727173,
      0.9999536275863647,
      0.9999323487281799,
      0.9999502897262573,
      0.9999648928642273,
      0.9999457001686096,
      0.9998953938484192,
      0.9995049834251404,
      0.9973971843719482,
      0.9851547479629517,
      0.9820020198822021,
      0.9937479496002197,
      0.9692709445953369,
      0.9705432653427124,
      0.9186211824417114,
      0.8887677788734436,
      0.946493923664093,
      0.9497423768043518,
      0.9803304672241211,
      0.9963626861572266,
      0.9984668493270874,
      0.9996984601020813,
      0.9998933672904968,
      0.9999125003814697,
      0.9999020099639893,
      0.9999566078186035,
      0.9999474883079529,
      0.9999161958694458,
      0.9998922944068909,
      0.9999272227287292,
      0.9999384880065918,
      0.9998793601989746,
      0.9991520643234253,
      0.9973971247673035,
      0.9846937656402588,
      0.9743045568466187,
      0.9424824714660645,
      0.9125697016716003,
      0.8606317639350891,
      0.792565643787384,
      0.8482587337493896,
      0.921205997467041,
      0.975167989730835,
      0.9885773658752441,
      0.9605534672737122,
      0.9713594913482666,
      0.9231283664703369,
      0.8918179273605347,
      0.9527872800827026,
      0.9485617876052856,
      0.9839985966682434,
      0.996080756187439,
      0.9990490674972534,
      0.9996916651725769,
      0.9997708201408386,
      0.999901533126831,
      0.9999376535415649,
      0.9998874068260193,
      0.9999344348907471,
      0.9999388456344604,
      0.9999080300331116,
      0.999817430973053,
      0.9990838766098022,
      0.997677743434906,
      0.9848445653915405,
      0.9504684805870056,
      0.9549363851547241,
      0.9727026224136353,
      0.946245551109314,
      0.9682824611663818,
      0.9322125911712646,
      0.9191017150878906,
      0.9707368612289429,
      0.9765220880508423,
      0.9944661855697632,
      0.9982841610908508,
      0.9996659159660339,
      0.9998312592506409,
      0.9996324777603149,
      0.9998188614845276,
      0.9998736381530762,
      0.9998795986175537,
      0.9997373223304749,
      0.9993657469749451,
      0.99929279088974,
      0.9997338056564331,
      0.9997645616531372,
      0.9986245632171631,
      0.9969713687896729,
      0.982484757900238,
      0.978992223739624,
      0.9314125180244446,
      0.8999618887901306,
      0.9423739910125732,
      0.9306071400642395,
      0.9679949879646301,
      0.9620671272277832,
      0.9619237780570984,
      0.98659348487854,
      0.9975074529647827,
      0.9990030527114868,
      0.9978407621383667,
      0.9985811114311218,
      0.999337911605835,
      0.9994240999221802,
      0.9993711113929749
    ],
    [
      0.6118577718734741,
      0.6103452444076538,
      0.6691587567329407,
      0.6988943815231323,
      0.6562849879264832,
      0.6612555384635925,
      0.7360430359840393,
      0.7086204886436462,
      0.6688308119773865,
      0.7150144577026367,
      0.752708375453949,
      0.7067785263061523,
      0.6901777386665344,
      0.7488695383071899,
      0.723497211933136,
      0.6726701259613037,
      0.7025926113128662,
      0.7228726148605347,
      0.6874362230300903,
      0.6602148413658142,
      0.6777850389480591,
      0.6757608652114868,
      0.6553974151611328,
      0.6559123992919922,
      0.6560035347938538,
      0.690543532371521,
      0.7097946405410767,
      0.682960569858551,
      0.6856963634490967,
      0.7186363935470581,
      0.6921577453613281,
      0.6815407276153564,
      0.7000905871391296,
      0.7032570838928223,
      0.6922025680541992,
      0.7035003900527954,
      0.7133384943008423,
      0.687139093875885,
      0.6927505135536194,
      0.7092311382293701,
      0.6861952543258667,
      0.6702073812484741,
      0.6930148601531982,
      0.7027272582054138,
      0.6610066890716553,
      0.653324544429779,
      0.6845256090164185,
      0.6740301847457886,
      0.6175819635391235,
      0.583134114742279,
      0.5877172946929932,
      0.5782309174537659,
      0.5580599308013916,
      0.551166832447052,
      0.6302382349967957,
      0.6644075512886047,
      0.6717344522476196,
      0.6690884828567505,
      0.7056249976158142,
      0.7446240782737732,
      0.6949122548103333,
      0.6999697685241699,
      0.7522841691970825,
      0.7390950322151184,
      0.6976104974746704,
      0.7306288480758667,
      0.765866756439209,
      0.7085198760032654,
      0.7118173837661743,
      0.7643651962280273,
      0.7437472343444824,
      0.7041829228401184,
      0.7349227070808411,
      0.7768725156784058,
      0.7207293510437012,
      0.7170774936676025,
      0.7764859199523926,
      0.760688304901123,
      0.7127789258956909,
      0.7406076192855835,
      0.7919855117797852,
      0.7461295127868652,
      0.7208998203277588,
      0.7866760492324829,
      0.7851197719573975,
      0.736592173576355,
      0.7600169777870178,
      0.8006253838539124,
      0.779525637626648,
      0.7574562430381775,
      0.7530795335769653,
      0.6866680383682251,
      0.9996852278709412,
      0.9998183846473694,
      0.9998083114624023,
      0.9989652633666992,
      0.9954814910888672,
      0.9891335368156433,
      0.9614431262016296,
      0.9666445255279541,
      0.916015088558197,
      0.9000251293182373,
      0.9699236154556274,
      0.9963949918746948,
      0.9980878829956055,
      0.9984909296035767,
      0.9993077516555786,
      0.9996973872184753,
      0.9997330904006958,
      0.9998709559440613,
      0.9998733401298523,
      0.9999226331710815,
      0.9999426007270813,
      0.999950110912323,
      0.9999319911003113,
      0.999771237373352,
      0.9992310404777527,
      0.9942175149917603,
      0.9885798096656799,
      0.9928157329559326,
      0.9671826958656311,
      0.9714023470878601,
      0.9229215979576111,
      0.8574535846710205,
      0.911401629447937,
      0.8809055089950562,
      0.916217029094696,
      0.969805896282196,
      0.9846503734588623,
      0.9971938729286194,
      0.9986168742179871,
      0.9990571141242981,
      0.999610960483551,
      0.9997026920318604,
      0.9997699856758118,
      0.9998847842216492,
      0.9999364018440247,
      0.9999575614929199,
      0.9999368190765381,
      0.999954104423523,
      0.9999687671661377,
      0.9999527931213379,
      0.999915599822998,
      0.999600887298584,
      0.9980049729347229,
      0.9881558418273926,
      0.9848684668540955,
      0.9946004152297974,
      0.9700599908828735,
      0.9735483527183533,
      0.9197017550468445,
      0.8968335390090942,
      0.9545208215713501,
      0.9563578367233276,
      0.9842299222946167,
      0.9973319172859192,
      0.9988413453102112,
      0.9997711777687073,
      0.9999162554740906,
      0.9999201893806458,
      0.9999117255210876,
      0.9999626874923706,
      0.9999512434005737,
      0.9999240040779114,
      0.9999020099639893,
      0.99993497133255,
      0.9999463558197021,
      0.9999027252197266,
      0.9993069767951965,
      0.9980742335319519,
      0.9876666069030762,
      0.9775128960609436,
      0.9474034309387207,
      0.9189743399620056,
      0.8636255860328674,
      0.7974538207054138,
      0.8524107933044434,
      0.9232301115989685,
      0.9776628017425537,
      0.9893748760223389,
      0.9633061289787292,
      0.972301721572876,
      0.9242327213287354,
      0.8986068367958069,
      0.9579134583473206,
      0.9548539519309998,
      0.9871312379837036,
      0.9971895813941956,
      0.9993082284927368,
      0.9997557997703552,
      0.9998003244400024,
      0.9999082684516907,
      0.9999421238899231,
      0.9998884201049805,
      0.9999383687973022,
      0.9999449253082275,
      0.9999191761016846,
      0.999847412109375,
      0.9992411732673645,
      0.9982655048370361,
      0.9877182841300964,
      0.9553011655807495,
      0.9569645524024963,
      0.9733994603157043,
      0.9478517770767212,
      0.9690329432487488,
      0.9339011311531067,
      0.923688530921936,
      0.9752892255783081,
      0.9804446697235107,
      0.9960360527038574,
      0.9986746907234192,
      0.9997325539588928,
      0.9998515844345093,
      0.999677300453186,
      0.9998379945755005,
      0.9998829364776611,
      0.999879002571106,
      0.9997645020484924,
      0.9994430541992188,
      0.9993826150894165,
      0.9997654557228088,
      0.9997943639755249,
      0.9987770318984985,
      0.9973593950271606,
      0.9825739860534668,
      0.9801188707351685,
      0.9306588172912598,
      0.9027222394943237,
      0.9416362643241882,
      0.9277352094650269,
      0.9682592749595642,
      0.9624549746513367,
      0.9648712277412415,
      0.9887986779212952,
      0.9980113506317139,
      0.9991701245307922,
      0.9981381893157959,
      0.9987678527832031,
      0.9994131326675415,
      0.9994974136352539,
      0.9994467496871948
    ],
    [
      0.6264567971229553,
      0.6241555213928223,
      0.6801131367683411,
      0.7115833759307861,
      0.6732487678527832,
      0.6770855188369751,
      0.7512848973274231,
      0.7304959297180176,
      0.6937823295593262,
      0.7355657815933228,
      0.7747591137886047,
      0.7373518943786621,
      0.7169440388679504,
      0.7740910053253174,
      0.7557997107505798,
      0.7150693535804749,
      0.7307879328727722,
      0.7640982866287231,
      0.7420552968978882,
      0.7092843651771545,
      0.7292349338531494,
      0.7420836687088013,
      0.7049629092216492,
      0.7105087041854858,
      0.6911537051200867,
      0.7191250920295715,
      0.7428722381591797,
      0.7174122333526611,
      0.710500955581665,
      0.744795560836792,
      0.7239202857017517,
      0.7053865790367126,
      0.7219390273094177,
      0.7330824136734009,
      0.7151716351509094,
      0.7195020318031311,
      0.738261342048645,
      0.7120028734207153,
      0.7073174118995667,
      0.721825361251831,
      0.7030317783355713,
      0.6895925402641296,
      0.7048997282981873,
      0.7174240350723267,
      0.6828162670135498,
      0.6730799078941345,
      0.703307569026947,
      0.6979205012321472,
      0.646805465221405,
      0.6268084049224854,
      0.6433793306350708,
      0.6264306902885437,
      0.5946012735366821,
      0.5750070810317993,
      0.6628465056419373,
      0.6954268217086792,
      0.7055826187133789,
      0.6904246211051941,
      0.7213459610939026,
      0.7580150365829468,
      0.7091317176818848,
      0.7123483419418335,
      0.7621574997901917,
      0.7493752241134644,
      0.707353413105011,
      0.7395126819610596,
      0.7750303745269775,
      0.7191284894943237,
      0.7188054323196411,
      0.7718125581741333,
      0.7523578405380249,
      0.7127951979637146,
      0.7423599362373352,
      0.7835436463356018,
      0.7308621406555176,
      0.7258468270301819,
      0.7835886478424072,
      0.7695853114128113,
      0.7248989343643188,
      0.7541543841362,
      0.8018617630004883,
      0.759189248085022,
      0.7368789911270142,
      0.796586275100708,
      0.7957332134246826,
      0.7507152557373047,
      0.7720537781715393,
      0.8160001635551453,
      0.7973449230194092,
      0.7819035053253174,
      0.7848300933837891,
      0.7395588755607605,
      0.9997128844261169,
      0.9998505115509033,
      0.9998644590377808,
      0.9994068145751953,
      0.9977555871009827,
      0.9939535856246948,
      0.9721919894218445,
      0.9757688045501709,
      0.9303064942359924,
      0.9174530506134033,
      0.9780853390693665,
      0.9974654912948608,
      0.9986625909805298,
      0.9989966750144958,
      0.9995006918907166,
      0.9997583627700806,
      0.9997941851615906,
      0.9998963475227356,
      0.9998835325241089,
      0.9999289512634277,
      0.9999516010284424,
      0.9999558329582214,
      0.9999447464942932,
      0.9998506307601929,
      0.9995232224464417,
      0.9970007538795471,
      0.9934900999069214,
      0.9956868290901184,
      0.9759641885757446,
      0.977520227432251,
      0.9337891936302185,
      0.8726341724395752,
      0.9212274551391602,
      0.8926206827163696,
      0.9257574081420898,
      0.9744992256164551,
      0.9874377250671387,
      0.9979221224784851,
      0.9989593029022217,
      0.9993466734886169,
      0.9997227191925049,
      0.9997544288635254,
      0.9998041391372681,
      0.9999063014984131,
      0.9999430179595947,
      0.9999614357948303,
      0.9999394416809082,
      0.9999562501907349,
      0.9999716281890869,
      0.9999540448188782,
      0.999931275844574,
      0.9997073411941528,
      0.9987930059432983,
      0.9920094609260559,
      0.9888269305229187,
      0.995882511138916,
      0.9750864505767822,
      0.9768269062042236,
      0.9274554252624512,
      0.9064062237739563,
      0.9597688913345337,
      0.9626226425170898,
      0.987546443939209,
      0.9979709386825562,
      0.9990589022636414,
      0.9998080730438232,
      0.9999317526817322,
      0.9999266266822815,
      0.999921441078186,
      0.9999687075614929,
      0.9999563694000244,
      0.9999310374259949,
      0.9999089241027832,
      0.9999378323554993,
      0.9999507665634155,
      0.9999200701713562,
      0.9994487166404724,
      0.9986539483070374,
      0.9907475113868713,
      0.9825958013534546,
      0.9547804594039917,
      0.9237499237060547,
      0.8710972666740417,
      0.8057044148445129,
      0.8571356534957886,
      0.9262115359306335,
      0.9799922108650208,
      0.9900829195976257,
      0.9652467966079712,
      0.9721192121505737,
      0.9278966188430786,
      0.9070475697517395,
      0.9615083932876587,
      0.9595502614974976,
      0.9895910620689392,
      0.9978679418563843,
      0.9994817972183228,
      0.9997977018356323,
      0.9998297095298767,
      0.9999101758003235,
      0.9999464154243469,
      0.9998934864997864,
      0.9999423623085022,
      0.999948263168335,
      0.9999251961708069,
      0.9998674988746643,
      0.9993399381637573,
      0.9986389875411987,
      0.990066647529602,
      0.9580262899398804,
      0.9578374624252319,
      0.9734607934951782,
      0.9487729072570801,
      0.967424750328064,
      0.9336014986038208,
      0.9217541217803955,
      0.9774712920188904,
      0.9839211106300354,
      0.9970012307167053,
      0.998897135257721,
      0.9997625350952148,
      0.9998620748519897,
      0.9996985197067261,
      0.9998470544815063,
      0.9998869895935059,
      0.9998833537101746,
      0.9997718930244446,
      0.9994686841964722,
      0.9993968605995178,
      0.9997777938842773,
      0.999806821346283,
      0.99880450963974,
      0.9975078105926514,
      0.9817954897880554,
      0.979684591293335,
      0.9254375100135803,
      0.8972437381744385,
      0.9395652413368225,
      0.9250288605690002,
      0.9644268155097961,
      0.9633922576904297,
      0.9640393257141113,
      0.9904792308807373,
      0.998288631439209,
      0.9992737770080566,
      0.9983118772506714,
      0.9988855719566345,
      0.999455451965332,
      0.9995388388633728,
      0.9994946122169495
    ],
    [
      0.6378985643386841,
      0.6423792839050293,
      0.6923723220825195,
      0.7295113801956177,
      0.6970455050468445,
      0.6994202733039856,
      0.7694535255432129,
      0.762571394443512,
      0.7258007526397705,
      0.7589126825332642,
      0.8017264008522034,
      0.7742182612419128,
      0.7493702173233032,
      0.8008253574371338,
      0.7970345616340637,
      0.7582411766052246,
      0.7638987302780151,
      0.8045729398727417,
      0.7861654758453369,
      0.7476032972335815,
      0.7781189680099487,
      0.7963997721672058,
      0.7495366334915161,
      0.7643659710884094,
      0.7194424271583557,
      0.74576336145401,
      0.7739966511726379,
      0.7542283535003662,
      0.7361205816268921,
      0.7754347324371338,
      0.7646903991699219,
      0.7373334765434265,
      0.7445696592330933,
      0.7681288719177246,
      0.7494205236434937,
      0.7430064082145691,
      0.768963634967804,
      0.7446042895317078,
      0.7327412366867065,
      0.7420993447303772,
      0.7287442684173584,
      0.71356600522995,
      0.7249197363853455,
      0.7382369041442871,
      0.706707239151001,
      0.6952142715454102,
      0.7232910394668579,
      0.7203338146209717,
      0.6711450815200806,
      0.6647993326187134,
      0.6862385869026184,
      0.6653703451156616,
      0.6213321685791016,
      0.6054220199584961,
      0.701926052570343,
      0.7317073941230774,
      0.7385632991790771,
      0.7100971341133118,
      0.7392120361328125,
      0.7742104530334473,
      0.7256588935852051,
      0.7258681058883667,
      0.7743881344795227,
      0.7635961174964905,
      0.7198511362075806,
      0.7508087158203125,
      0.7864468097686768,
      0.7315616011619568,
      0.7284085154533386,
      0.7807307839393616,
      0.7636519074440002,
      0.7220504879951477,
      0.7512921690940857,
      0.7925796508789062,
      0.7432829141616821,
      0.7362070679664612,
      0.7911535501480103,
      0.7808516621589661,
      0.7366119623184204,
      0.7593423128128052,
      0.8124749064445496,
      0.7725382447242737,
      0.7471871376037598,
      0.80595862865448,
      0.8081239461898804,
      0.7644336223602295,
      0.7827640771865845,
      0.8300986289978027,
      0.8136769533157349,
      0.799196720123291,
      0.810753345489502,
      0.7817463874816895,
      0.9997279047966003,
      0.999867856502533,
      0.9998967051506042,
      0.9996227622032166,
      0.9988943338394165,
      0.9969177842140198,
      0.9809309244155884,
      0.9829084873199463,
      0.9410434365272522,
      0.928336501121521,
      0.9830698370933533,
      0.9981167912483215,
      0.9990351796150208,
      0.9993240833282471,
      0.9996562600135803,
      0.9998071193695068,
      0.9998390674591064,
      0.999914824962616,
      0.9998922348022461,
      0.9999331831932068,
      0.9999576807022095,
      0.9999584555625916,
      0.9999517798423767,
      0.9998952150344849,
      0.9996919631958008,
      0.9985861778259277,
      0.99675053358078,
      0.9975038170814514,
      0.9832672476768494,
      0.9827679395675659,
      0.9448466300964355,
      0.886269211769104,
      0.9287272691726685,
      0.9000236988067627,
      0.9318185448646545,
      0.9771165251731873,
      0.9887579083442688,
      0.9981898069381714,
      0.9991121292114258,
      0.9994628429412842,
      0.9997720718383789,
      0.9997813701629639,
      0.9998236894607544,
      0.9999203085899353,
      0.9999484419822693,
      0.9999646544456482,
      0.9999428987503052,
      0.9999581575393677,
      0.9999731779098511,
      0.9999570250511169,
      0.9999430179595947,
      0.9998051524162292,
      0.9993736743927002,
      0.995451807975769,
      0.9925909638404846,
      0.9970837235450745,
      0.9791957139968872,
      0.9800223708152771,
      0.9350194931030273,
      0.9138188362121582,
      0.964199960231781,
      0.9640152454376221,
      0.9887917637825012,
      0.9982945919036865,
      0.9992008805274963,
      0.9998332858085632,
      0.999946653842926,
      0.9999350309371948,
      0.9999300837516785,
      0.999972939491272,
      0.9999608397483826,
      0.9999383091926575,
      0.9999164938926697,
      0.9999439120292664,
      0.999955952167511,
      0.9999368190765381,
      0.9995992183685303,
      0.9992442727088928,
      0.9946450591087341,
      0.9899246692657471,
      0.9667160511016846,
      0.9318184852600098,
      0.8836004734039307,
      0.8195268511772156,
      0.8672128915786743,
      0.9317409992218018,
      0.983853816986084,
      0.9904518723487854,
      0.9677309989929199,
      0.9738613367080688,
      0.9331852197647095,
      0.9107444286346436,
      0.965309739112854,
      0.9625622034072876,
      0.9908087253570557,
      0.9981887340545654,
      0.9995571970939636,
      0.9998242259025574,
      0.9998530745506287,
      0.999918520450592,
      0.9999517798423767,
      0.9999013543128967,
      0.9999463558197021,
      0.9999532699584961,
      0.9999358057975769,
      0.9998948574066162,
      0.9994921684265137,
      0.9991195797920227,
      0.9934524893760681,
      0.9651352167129517,
      0.9618952870368958,
      0.9753819108009338,
      0.9524171352386475,
      0.9702714681625366,
      0.936842679977417,
      0.9218283891677856,
      0.9773008823394775,
      0.9859943389892578,
      0.9974851608276367,
      0.9990394711494446,
      0.9997920989990234,
      0.9998743534088135,
      0.9997325539588928,
      0.9998628497123718,
      0.9998948574066162,
      0.9998942613601685,
      0.9997997283935547,
      0.9995645880699158,
      0.9995062351226807,
      0.9998154044151306,
      0.9998466372489929,
      0.9990924596786499,
      0.9980815649032593,
      0.9839669466018677,
      0.9798848628997803,
      0.926349401473999,
      0.9002947807312012,
      0.9434568285942078,
      0.9291187524795532,
      0.9664018750190735,
      0.960352897644043,
      0.9633535146713257,
      0.9918798804283142,
      0.9985693693161011,
      0.9993844032287598,
      0.9985635280609131,
      0.9989920854568481,
      0.9995036721229553,
      0.9995729327201843,
      0.9995317459106445
    ],
    [
      0.6622437238693237,
      0.6674212217330933,
      0.7133630514144897,
      0.756386935710907,
      0.7341398000717163,
      0.7301986217498779,
      0.794026255607605,
      0.8013194799423218,
      0.7687966823577881,
      0.7869499325752258,
      0.8351205587387085,
      0.8181359767913818,
      0.7882716059684753,
      0.8308719396591187,
      0.8430983424186707,
      0.8033018708229065,
      0.7959541082382202,
      0.8442730903625488,
      0.8334168195724487,
      0.7822164297103882,
      0.8138711452484131,
      0.8409594297409058,
      0.7772648334503174,
      0.8095487356185913,
      0.7484822273254395,
      0.772453248500824,
      0.8092219829559326,
      0.7921571135520935,
      0.7622703313827515,
      0.8077843189239502,
      0.8110284805297852,
      0.7731677889823914,
      0.7691307067871094,
      0.8027361631393433,
      0.7884248495101929,
      0.7680886387825012,
      0.7957434058189392,
      0.780265748500824,
      0.7618556022644043,
      0.7632817625999451,
      0.7522019147872925,
      0.7379831671714783,
      0.744202196598053,
      0.754959762096405,
      0.7271102070808411,
      0.7149553298950195,
      0.7368561029434204,
      0.7373101115226746,
      0.6937656402587891,
      0.687626302242279,
      0.7097790241241455,
      0.687801718711853,
      0.6400509476661682,
      0.6288391947746277,
      0.7245660424232483,
      0.7534064054489136,
      0.7561320662498474,
      0.7224540114402771,
      0.7506822347640991,
      0.785351574420929,
      0.7363685369491577,
      0.7368346452713013,
      0.7835575342178345,
      0.7722424864768982,
      0.7302947640419006,
      0.7597941756248474,
      0.7952870726585388,
      0.7415004968643188,
      0.7365357875823975,
      0.788855791091919,
      0.7729243636131287,
      0.7306868433952332,
      0.7596675753593445,
      0.8012855052947998,
      0.7544830441474915,
      0.7457335591316223,
      0.7985847592353821,
      0.7900955677032471,
      0.7471327781677246,
      0.7709227800369263,
      0.8226098418235779,
      0.7856506109237671,
      0.7628803849220276,
      0.8178608417510986,
      0.8234102725982666,
      0.7810567021369934,
      0.7952357530593872,
      0.8456758260726929,
      0.831254780292511,
      0.8188556432723999,
      0.840131402015686,
      0.8219475150108337,
      0.9997365474700928,
      0.9998776912689209,
      0.999916672706604,
      0.9997302293777466,
      0.9993665218353271,
      0.9983447194099426,
      0.9878803491592407,
      0.9892668724060059,
      0.952951192855835,
      0.9389966726303101,
      0.9881008863449097,
      0.9986709356307983,
      0.9993462562561035,
      0.999572217464447,
      0.9997802376747131,
      0.9998515844345093,
      0.999877393245697,
      0.9999325275421143,
      0.9999013543128967,
      0.9999364018440247,
      0.999961793422699,
      0.9999595284461975,
      0.9999557733535767,
      0.9999200701713562,
      0.9997799396514893,
      0.9992772340774536,
      0.9982813000679016,
      0.9984837770462036,
      0.988183856010437,
      0.9870438575744629,
      0.9536200761795044,
      0.901017427444458,
      0.9372937679290771,
      0.9082257747650146,
      0.9375036358833313,
      0.980900228023529,
      0.9905047416687012,
      0.9985211491584778,
      0.9992529153823853,
      0.9995689392089844,
      0.9998171329498291,
      0.9998077750205994,
      0.9998413920402527,
      0.9999318718910217,
      0.9999524354934692,
      0.9999672770500183,
      0.9999448657035828,
      0.9999595880508423,
      0.999974250793457,
      0.9999589323997498,
      0.9999514818191528,
      0.9998669624328613,
      0.9996311664581299,
      0.9972179532051086,
      0.9951252341270447,
      0.9978909492492676,
      0.9825583696365356,
      0.9828616976737976,
      0.9446611404418945,
      0.9227583408355713,
      0.96941077709198,
      0.967153012752533,
      0.9904842376708984,
      0.9986217021942139,
      0.9993622303009033,
      0.9998607039451599,
      0.9999557733535767,
      0.9999417662620544,
      0.9999374747276306,
      0.999977171421051,
      0.9999646544456482,
      0.9999437928199768,
      0.9999218583106995,
      0.9999465942382812,
      0.999958872795105,
      0.999947726726532,
      0.9996944665908813,
      0.999547004699707,
      0.9969047904014587,
      0.995209276676178,
      0.9750679135322571,
      0.9398484230041504,
      0.8963218927383423,
      0.8349614143371582,
      0.8784853219985962,
      0.9376606941223145,
      0.9866141676902771,
      0.9903496503829956,
      0.9688572883605957,
      0.9759534001350403,
      0.9375173449516296,
      0.9158773422241211,
      0.9686415791511536,
      0.9645002484321594,
      0.9921261072158813,
      0.9984999895095825,
      0.9996274709701538,
      0.9998494982719421,
      0.9998745322227478,
      0.9999262690544128,
      0.9999561309814453,
      0.9999070763587952,
      0.9999488592147827,
      0.9999561309814453,
      0.9999427795410156,
      0.9999126195907593,
      0.9996035099029541,
      0.9994224309921265,
      0.9959568381309509,
      0.9698845148086548,
      0.9657261371612549,
      0.9769532680511475,
      0.9559639692306519,
      0.9721072912216187,
      0.940832257270813,
      0.9248324036598206,
      0.9794044494628906,
      0.9877129197120667,
      0.9979314208030701,
      0.9991759657859802,
      0.999819278717041,
      0.9998864531517029,
      0.9997665286064148,
      0.9998772144317627,
      0.9999028444290161,
      0.9999052286148071,
      0.9998207688331604,
      0.9996229410171509,
      0.9995737671852112,
      0.9998384118080139,
      0.9998722672462463,
      0.9992966055870056,
      0.998424232006073,
      0.9856309294700623,
      0.9814763069152832,
      0.9288449883460999,
      0.9048470258712769,
      0.9465904831886292,
      0.9330246448516846,
      0.9684677720069885,
      0.9632023572921753,
      0.966377854347229,
      0.993023693561554,
      0.9987921714782715,
      0.9994274973869324,
      0.9987311959266663,
      0.9990977048873901,
      0.9995478391647339,
      0.9996063113212585,
      0.9995700120925903
    ],
    [
      0.6774953603744507,
      0.6838318109512329,
      0.7269338965415955,
      0.7707986831665039,
      0.7556887269020081,
      0.7500721216201782,
      0.8071678876876831,
      0.8186103701591492,
      0.7888643145561218,
      0.8003588914871216,
      0.8504505157470703,
      0.8359352350234985,
      0.8051742911338806,
      0.8448985815048218,
      0.8597241640090942,
      0.8214839696884155,
      0.8102961778640747,
      0.8600829839706421,
      0.8479102253913879,
      0.7962861061096191,
      0.8287471532821655,
      0.8563506007194519,
      0.789852499961853,
      0.8239583373069763,
      0.7637749314308167,
      0.7841756939888,
      0.8236099481582642,
      0.8090241551399231,
      0.7763862609863281,
      0.8207106590270996,
      0.8282660245895386,
      0.7900235652923584,
      0.783584475517273,
      0.8202979564666748,
      0.8074879050254822,
      0.7844818830490112,
      0.811424195766449,
      0.8003722429275513,
      0.7776089310646057,
      0.776443362236023,
      0.7667681574821472,
      0.753623902797699,
      0.7562458515167236,
      0.7677167057991028,
      0.7420714497566223,
      0.7293488383293152,
      0.746411144733429,
      0.7493652105331421,
      0.7100718021392822,
      0.704918622970581,
      0.7265530228614807,
      0.709101676940918,
      0.6655731201171875,
      0.6561279296875,
      0.7528745532035828,
      0.7728884220123291,
      0.7697855830192566,
      0.7323136329650879,
      0.7605851888656616,
      0.7944995760917664,
      0.7449417114257812,
      0.7444862723350525,
      0.7911078929901123,
      0.7792283296585083,
      0.7378367185592651,
      0.7674278616905212,
      0.8020082712173462,
      0.7501183152198792,
      0.7438126802444458,
      0.7960576415061951,
      0.781238853931427,
      0.7386735677719116,
      0.7672937512397766,
      0.8077608346939087,
      0.7627053260803223,
      0.7549138069152832,
      0.8079939484596252,
      0.7974364161491394,
      0.7556201219558716,
      0.7824070453643799,
      0.8301295042037964,
      0.7952112555503845,
      0.7740933895111084,
      0.828208327293396,
      0.8344310522079468,
      0.7925786972045898,
      0.8098166584968567,
      0.8635683655738831,
      0.8467724323272705,
      0.837975800037384,
      0.8719749450683594,
      0.8571471571922302,
      0.9997389316558838,
      0.9998811483383179,
      0.99992436170578,
      0.99977046251297,
      0.9995295405387878,
      0.9988424777984619,
      0.9906156659126282,
      0.9918915033340454,
      0.9604052305221558,
      0.9454535841941833,
      0.9903281927108765,
      0.998978316783905,
      0.9995028972625732,
      0.999677836894989,
      0.9998329281806946,
      0.9998725056648254,
      0.999893069267273,
      0.9999393820762634,
      0.9999050498008728,
      0.9999376535415649,
      0.9999632835388184,
      0.9999597668647766,
      0.9999571442604065,
      0.9999299049377441,
      0.999813973903656,
      0.9994900822639465,
      0.9988943338394165,
      0.998853325843811,
      0.9903475642204285,
      0.9892303943634033,
      0.9596172571182251,
      0.9108440279960632,
      0.9437459707260132,
      0.9161909818649292,
      0.9444988965988159,
      0.9840012192726135,
      0.9931464791297913,
      0.9989478588104248,
      0.999441385269165,
      0.9996843934059143,
      0.9998636841773987,
      0.9998371601104736,
      0.999857485294342,
      0.9999406933784485,
      0.9999553561210632,
      0.9999687075614929,
      0.9999461770057678,
      0.9999604225158691,
      0.99997478723526,
      0.9999597668647766,
      0.9999549388885498,
      0.9998910427093506,
      0.9997197985649109,
      0.9979022145271301,
      0.9961553812026978,
      0.998279869556427,
      0.9844074249267578,
      0.9853841066360474,
      0.9496509432792664,
      0.9302941560745239,
      0.9737859964370728,
      0.9714145660400391,
      0.9930905103683472,
      0.9989928603172302,
      0.9995606541633606,
      0.9998895525932312,
      0.99996417760849,
      0.9999455809593201,
      0.9999419450759888,
      0.999979555606842,
      0.9999664425849915,
      0.9999464750289917,
      0.999924898147583,
      0.9999482035636902,
      0.9999603033065796,
      0.9999527931213379,
      0.9997467994689941,
      0.9996464252471924,
      0.9974622130393982,
      0.9962846040725708,
      0.977901816368103,
      0.9434781074523926,
      0.9038779139518738,
      0.8446442484855652,
      0.88553786277771,
      0.9407772421836853,
      0.9876639246940613,
      0.9911251664161682,
      0.9706916809082031,
      0.977866530418396,
      0.9432101249694824,
      0.9223985075950623,
      0.9729958176612854,
      0.9697365164756775,
      0.9943677186965942,
      0.9988830089569092,
      0.9997302889823914,
      0.9998806118965149,
      0.9998950958251953,
      0.9999316334724426,
      0.9999588131904602,
      0.9999105930328369,
      0.9999502897262573,
      0.9999578595161438,
      0.9999462366104126,
      0.9999194145202637,
      0.9996538758277893,
      0.9995438456535339,
      0.9968650341033936,
      0.9728853702545166,
      0.9671897888183594,
      0.9776902198791504,
      0.9582037925720215,
      0.9741262197494507,
      0.9453536868095398,
      0.9304320812225342,
      0.9827257394790649,
      0.9912468194961548,
      0.9985782504081726,
      0.999358057975769,
      0.9998571276664734,
      0.9999009370803833,
      0.9998000860214233,
      0.999890148639679,
      0.9999088644981384,
      0.9999123215675354,
      0.9998341202735901,
      0.9996610283851624,
      0.9996113777160645,
      0.9998512864112854,
      0.999884843826294,
      0.9993881583213806,
      0.9986130595207214,
      0.9863388538360596,
      0.9820621013641357,
      0.9299558401107788,
      0.9069880247116089,
      0.9487024545669556,
      0.9352496862411499,
      0.9702810049057007,
      0.9650284051895142,
      0.9686897397041321,
      0.9945383071899414,
      0.9991046786308289,
      0.9995441436767578,
      0.9989416003227234,
      0.9992415904998779,
      0.999603271484375,
      0.9996634721755981,
      0.9996238350868225
    ],
    [
      0.6866280436515808,
      0.6948333382606506,
      0.7357399463653564,
      0.7794826030731201,
      0.7671804428100586,
      0.7610489726066589,
      0.8146252036094666,
      0.8269013166427612,
      0.798372745513916,
      0.807695746421814,
      0.8576051592826843,
      0.8436912298202515,
      0.8135449290275574,
      0.852053165435791,
      0.866549551486969,
      0.8288094997406006,
      0.8174765110015869,
      0.8667776584625244,
      0.8544144034385681,
      0.8041462898254395,
      0.8355743885040283,
      0.8629134297370911,
      0.7974240779876709,
      0.8307687640190125,
      0.7726109623908997,
      0.7929905652999878,
      0.8306105136871338,
      0.8176531195640564,
      0.7874312996864319,
      0.8304818868637085,
      0.8363096714019775,
      0.7993890643119812,
      0.7948395013809204,
      0.8305302262306213,
      0.8169190287590027,
      0.7952701449394226,
      0.8216038346290588,
      0.8112607598304749,
      0.7875251770019531,
      0.7876213192939758,
      0.7777577638626099,
      0.7653696537017822,
      0.7658237218856812,
      0.7781861424446106,
      0.7539778351783752,
      0.7423756718635559,
      0.7564245462417603,
      0.7604047060012817,
      0.7260973453521729,
      0.7243751287460327,
      0.7485625147819519,
      0.735335648059845,
      0.7009415030479431,
      0.6895584464073181,
      0.7823517322540283,
      0.7955923676490784,
      0.7821090221405029,
      0.7421936988830566,
      0.7716577649116516,
      0.8035628199577332,
      0.7530562281608582,
      0.7526335120201111,
      0.7981588840484619,
      0.7848210334777832,
      0.7446575164794922,
      0.7749806046485901,
      0.8073419332504272,
      0.757063090801239,
      0.7522315382957458,
      0.8023627400398254,
      0.7876706123352051,
      0.7463774681091309,
      0.7743251919746399,
      0.8129490613937378,
      0.7689836025238037,
      0.7624426484107971,
      0.8139617443084717,
      0.8030189871788025,
      0.7634198665618896,
      0.7901222109794617,
      0.8360252380371094,
      0.8030791282653809,
      0.7837197780609131,
      0.8371232748031616,
      0.8431113362312317,
      0.8037142753601074,
      0.823390543460846,
      0.8765463829040527,
      0.8599224090576172,
      0.8563158512115479,
      0.8983532786369324,
      0.8859550952911377,
      0.9997408986091614,
      0.9998831748962402,
      0.9999293684959412,
      0.9997923970222473,
      0.9996125102043152,
      0.9991207718849182,
      0.992398202419281,
      0.9935846328735352,
      0.9651769399642944,
      0.9470762014389038,
      0.9917484521865845,
      0.9992222189903259,
      0.9996083974838257,
      0.9997460246086121,
      0.9998679161071777,
      0.9998891353607178,
      0.9999040365219116,
      0.9999439120292664,
      0.9999071955680847,
      0.9999382495880127,
      0.9999641180038452,
      0.9999599456787109,
      0.9999578595161438,
      0.9999352097511292,
      0.9998295903205872,
      0.999586284160614,
      0.9991809725761414,
      0.999060332775116,
      0.9920205473899841,
      0.9907780885696411,
      0.9640609622001648,
      0.9205883741378784,
      0.9504586458206177,
      0.9240212440490723,
      0.9511817693710327,
      0.9883077144622803,
      0.996231734752655,
      0.9993404746055603,
      0.9995927810668945,
      0.9997731447219849,
      0.9998979568481445,
      0.9998594522476196,
      0.9998675584793091,
      0.9999469518661499,
      0.9999566674232483,
      0.9999691843986511,
      0.9999463558197021,
      0.9999606609344482,
      0.9999751448631287,
      0.9999604225158691,
      0.9999568462371826,
      0.9999024868011475,
      0.9997565150260925,
      0.9982171058654785,
      0.9966776967048645,
      0.9985117316246033,
      0.9857164621353149,
      0.9864226579666138,
      0.9510515332221985,
      0.936865508556366,
      0.9773454070091248,
      0.9775650501251221,
      0.996227502822876,
      0.9993118643760681,
      0.9997075796127319,
      0.9999101758003235,
      0.9999693632125854,
      0.9999475479125977,
      0.9999442100524902,
      0.9999810457229614,
      0.9999673366546631,
      0.9999478459358215,
      0.9999263882637024,
      0.99994957447052,
      0.9999613761901855,
      0.9999557733535767,
      0.9997747540473938,
      0.9996869564056396,
      0.9977095723152161,
      0.9966264963150024,
      0.9793815016746521,
      0.9454445242881775,
      0.9093072414398193,
      0.8519565463066101,
      0.8907636404037476,
      0.9431982636451721,
      0.9883739352226257,
      0.9917369484901428,
      0.9722545146942139,
      0.9793490767478943,
      0.9484163522720337,
      0.9281464219093323,
      0.9763269424438477,
      0.9758075475692749,
      0.9967820048332214,
      0.9992058873176575,
      0.9998010993003845,
      0.9998995661735535,
      0.9999093413352966,
      0.9999352693557739,
      0.9999604821205139,
      0.9999105334281921,
      0.9999513626098633,
      0.999959409236908,
      0.9999487996101379,
      0.9999256730079651,
      0.9996852278709412,
      0.9996000528335571,
      0.9972938299179077,
      0.9744910597801208,
      0.9684935808181763,
      0.9787107706069946,
      0.9600862860679626,
      0.9750754833221436,
      0.9490290880203247,
      0.9355226755142212,
      0.9852873086929321,
      0.9938337802886963,
      0.9989960193634033,
      0.9994962811470032,
      0.9998814463615417,
      0.999910831451416,
      0.9998250007629395,
      0.9999010562896729,
      0.9999144673347473,
      0.9999181032180786,
      0.9998451471328735,
      0.9996914863586426,
      0.999650239944458,
      0.9998621940612793,
      0.9998951554298401,
      0.9994557499885559,
      0.9987579584121704,
      0.9870227575302124,
      0.9829273223876953,
      0.9320068359375,
      0.9104388356208801,
      0.9510772228240967,
      0.9384475350379944,
      0.971871554851532,
      0.9676182270050049,
      0.9720644950866699,
      0.9955056309700012,
      0.9992974400520325,
      0.9996188879013062,
      0.9991028904914856,
      0.9993467330932617,
      0.9996481537818909,
      0.9996986389160156,
      0.9996587038040161
    ],
    [
      0.6956708431243896,
      0.7055336833000183,
      0.7453218698501587,
      0.7877775430679321,
      0.7774441838264465,
      0.7715875506401062,
      0.8223865032196045,
      0.8345836400985718,
      0.8069704174995422,
      0.8153793811798096,
      0.8643497824668884,
      0.8503117561340332,
      0.8213323354721069,
      0.8582740426063538,
      0.8721084594726562,
      0.8345479965209961,
      0.8238212466239929,
      0.8716874122619629,
      0.8592450618743896,
      0.8108265995979309,
      0.8401220440864563,
      0.8678449988365173,
      0.8037874698638916,
      0.8361331224441528,
      0.7808295488357544,
      0.8005334138870239,
      0.8365296125411987,
      0.8252782225608826,
      0.7988914847373962,
      0.841629147529602,
      0.8441308736801147,
      0.8092414736747742,
      0.8071647882461548,
      0.8398069143295288,
      0.8258627653121948,
      0.8052389621734619,
      0.8300573825836182,
      0.8212583065032959,
      0.7975423336029053,
      0.7995673418045044,
      0.7886677980422974,
      0.7777974605560303,
      0.7768830060958862,
      0.7911977171897888,
      0.766607403755188,
      0.7579371929168701,
      0.7698405385017395,
      0.772404134273529,
      0.7445108294487,
      0.7497551441192627,
      0.7712333798408508,
      0.7652528882026672,
      0.7359657287597656,
      0.7265996932983398,
      0.806699812412262,
      0.8219472169876099,
      0.795177161693573,
      0.7549413442611694,
      0.786428689956665,
      0.8135847449302673,
      0.762355387210846,
      0.7628471851348877,
      0.8069058656692505,
      0.7914911508560181,
      0.7537275552749634,
      0.7840255498886108,
      0.8134119510650635,
      0.7649673223495483,
      0.7601066827774048,
      0.8094679713249207,
      0.794444739818573,
      0.7545541524887085,
      0.7827805876731873,
      0.8181817531585693,
      0.7762748003005981,
      0.7713559865951538,
      0.8208349943161011,
      0.8088986277580261,
      0.7718022465705872,
      0.8007209300994873,
      0.842850387096405,
      0.8105967044830322,
      0.7928718328475952,
      0.8462594747543335,
      0.8499365448951721,
      0.8119609355926514,
      0.8332172632217407,
      0.8848844766616821,
      0.8693870306015015,
      0.8668326139450073,
      0.9119007587432861,
      0.9026556015014648,
      0.9997435212135315,
      0.9998849630355835,
      0.9999333620071411,
      0.9998084902763367,
      0.9996670484542847,
      0.9993017315864563,
      0.9937781691551208,
      0.9950075745582581,
      0.9693806767463684,
      0.9513124227523804,
      0.9929888844490051,
      0.9994258284568787,
      0.9996851086616516,
      0.999792754650116,
      0.9998906850814819,
      0.9998931288719177,
      0.9999111294746399,
      0.9999474883079529,
      0.9999087452888489,
      0.9999387860298157,
      0.9999650120735168,
      0.9999604225158691,
      0.9999588131904602,
      0.9999393224716187,
      0.9998394250869751,
      0.9996362328529358,
      0.9993427991867065,
      0.9992103576660156,
      0.9933397173881531,
      0.9922151565551758,
      0.968705952167511,
      0.9302558302879333,
      0.9572190642356873,
      0.9311240315437317,
      0.9594879150390625,
      0.9915705323219299,
      0.9984356760978699,
      0.9996132850646973,
      0.9997055530548096,
      0.9998400211334229,
      0.999923825263977,
      0.9998769164085388,
      0.9998738169670105,
      0.9999514222145081,
      0.9999575614929199,
      0.9999696612358093,
      0.9999470114707947,
      0.9999611377716064,
      0.9999756813049316,
      0.9999611973762512,
      0.9999585747718811,
      0.9999096393585205,
      0.9997819066047668,
      0.9983594417572021,
      0.9969443082809448,
      0.9986857175827026,
      0.9868120551109314,
      0.9876902103424072,
      0.9564000964164734,
      0.9437636137008667,
      0.9813381433486938,
      0.983781099319458,
      0.998193085193634,
      0.9996088743209839,
      0.9998037815093994,
      0.9999246001243591,
      0.9999731183052063,
      0.999947726726532,
      0.9999444484710693,
      0.9999817609786987,
      0.9999676942825317,
      0.9999487400054932,
      0.9999279975891113,
      0.9999510645866394,
      0.9999627470970154,
      0.9999585151672363,
      0.999797523021698,
      0.9997207522392273,
      0.9978763461112976,
      0.9968838095664978,
      0.9811145663261414,
      0.9472291469573975,
      0.9135122299194336,
      0.8579944372177124,
      0.8957306146621704,
      0.9451216459274292,
      0.9887312054634094,
      0.9922465682029724,
      0.9733123779296875,
      0.9810112118721008,
      0.9543578624725342,
      0.9352591037750244,
      0.9801775813102722,
      0.9824949502944946,
      0.9984645247459412,
      0.9994954466819763,
      0.9998601078987122,
      0.9999168515205383,
      0.9999215006828308,
      0.9999362230300903,
      0.9999614953994751,
      0.9999122023582458,
      0.9999525547027588,
      0.9999598860740662,
      0.9999512434005737,
      0.9999308586120605,
      0.9997204542160034,
      0.9996502995491028,
      0.9976246356964111,
      0.9756141901016235,
      0.9701671600341797,
      0.979581356048584,
      0.9620001316070557,
      0.9768255949020386,
      0.9531370401382446,
      0.9416725635528564,
      0.9880309104919434,
      0.9958847761154175,
      0.9993253350257874,
      0.9996521472930908,
      0.9999063611030579,
      0.9999212622642517,
      0.9998505115509033,
      0.9999120235443115,
      0.9999186992645264,
      0.9999237060546875,
      0.999855637550354,
      0.9997206926345825,
      0.9996857047080994,
      0.9998720288276672,
      0.9999038577079773,
      0.9995139837265015,
      0.9988468289375305,
      0.987136960029602,
      0.9830049872398376,
      0.933143675327301,
      0.9139348864555359,
      0.9531900882720947,
      0.9424333572387695,
      0.9718567132949829,
      0.9696580171585083,
      0.9753817319869995,
      0.9965049028396606,
      0.9994865655899048,
      0.999699056148529,
      0.9992656707763672,
      0.9994535446166992,
      0.9996976256370544,
      0.9997368454933167,
      0.9996983408927917
    ],
    [
      0.7079007029533386,
      0.719804048538208,
      0.7573132514953613,
      0.79753577709198,
      0.7868527770042419,
      0.7826650142669678,
      0.8311043977737427,
      0.8430508375167847,
      0.8161011934280396,
      0.8237998485565186,
      0.8709703683853149,
      0.8574343323707581,
      0.8285802602767944,
      0.8640533089637756,
      0.8775690793991089,
      0.8414035439491272,
      0.830253005027771,
      0.8762060403823853,
      0.8646759986877441,
      0.8170702457427979,
      0.8441126346588135,
      0.8722693920135498,
      0.8102551698684692,
      0.8426509499549866,
      0.7911053895950317,
      0.809028148651123,
      0.8442760705947876,
      0.834861159324646,
      0.8130433559417725,
      0.8551892042160034,
      0.8541741371154785,
      0.821151077747345,
      0.8229606747627258,
      0.8510997295379639,
      0.8358981609344482,
      0.8170360326766968,
      0.839773416519165,
      0.8325412273406982,
      0.8088758587837219,
      0.812347948551178,
      0.8022857904434204,
      0.7929693460464478,
      0.7899354100227356,
      0.8067854046821594,
      0.7846855521202087,
      0.7783948183059692,
      0.7866127490997314,
      0.7888112664222717,
      0.7706258296966553,
      0.7846003770828247,
      0.7962647676467896,
      0.7987810969352722,
      0.784297525882721,
      0.7813939452171326,
      0.8347589373588562,
      0.8472393155097961,
      0.8129522800445557,
      0.7769836187362671,
      0.8106000423431396,
      0.8259872794151306,
      0.7773894667625427,
      0.7792822122573853,
      0.818566620349884,
      0.799944281578064,
      0.7660221457481384,
      0.7956667542457581,
      0.8206503391265869,
      0.7745733857154846,
      0.7706586122512817,
      0.8186430931091309,
      0.8020243644714355,
      0.7643967866897583,
      0.7930483818054199,
      0.8243324756622314,
      0.7841579914093018,
      0.7808365225791931,
      0.8285151124000549,
      0.8151166439056396,
      0.7813076972961426,
      0.8099819421768188,
      0.8485210537910461,
      0.8178797364234924,
      0.802643358707428,
      0.8544709086418152,
      0.857824444770813,
      0.8213992118835449,
      0.8433006405830383,
      0.8926620483398438,
      0.8789817690849304,
      0.8756357431411743,
      0.9216306209564209,
      0.9162973165512085,
      0.9997459053993225,
      0.9998869895935059,
      0.9999369978904724,
      0.9998228549957275,
      0.999711275100708,
      0.9994254112243652,
      0.9948877096176147,
      0.9960399270057678,
      0.9736164808273315,
      0.9561347961425781,
      0.9937688112258911,
      0.9995703101158142,
      0.9997434616088867,
      0.9998265504837036,
      0.9999075531959534,
      0.9999023675918579,
      0.9999175667762756,
      0.999950647354126,
      0.9999105930328369,
      0.9999394416809082,
      0.9999659061431885,
      0.9999606013298035,
      0.9999595880508423,
      0.99994295835495,
      0.999849796295166,
      0.9996856451034546,
      0.9994673728942871,
      0.9993504881858826,
      0.994408369064331,
      0.9923245310783386,
      0.9719491004943848,
      0.9397386312484741,
      0.9646282196044922,
      0.9409371018409729,
      0.9676343202590942,
      0.9950278401374817,
      0.9993247985839844,
      0.9997583627700806,
      0.999779999256134,
      0.9998850226402283,
      0.9999408721923828,
      0.9998899102210999,
      0.9998773336410522,
      0.9999544024467468,
      0.9999582767486572,
      0.9999700784683228,
      0.9999476075172424,
      0.9999616742134094,
      0.9999762773513794,
      0.9999620318412781,
      0.9999590516090393,
      0.99991774559021,
      0.9998084306716919,
      0.9985538721084595,
      0.9972322583198547,
      0.9988517165184021,
      0.9880960583686829,
      0.989406168460846,
      0.9637591242790222,
      0.951514482498169,
      0.9833901524543762,
      0.9884260296821594,
      0.9991096258163452,
      0.9997596144676208,
      0.9998613595962524,
      0.9999352097511292,
      0.9999759793281555,
      0.9999485015869141,
      0.9999448657035828,
      0.9999822378158569,
      0.9999678730964661,
      0.9999497532844543,
      0.999929666519165,
      0.999950647354126,
      0.9999625086784363,
      0.9999614357948303,
      0.9998223781585693,
      0.9997611045837402,
      0.9981441497802734,
      0.9972895383834839,
      0.9835531711578369,
      0.9506150484085083,
      0.9180017709732056,
      0.8660181760787964,
      0.9029560089111328,
      0.9483777284622192,
      0.9893665313720703,
      0.9923065304756165,
      0.975220799446106,
      0.9819682240486145,
      0.9600497484207153,
      0.9422037601470947,
      0.9838000535964966,
      0.9868538975715637,
      0.9990659952163696,
      0.9996644854545593,
      0.9998905658721924,
      0.999929666519165,
      0.999931812286377,
      0.999940037727356,
      0.9999626874923706,
      0.9999135136604309,
      0.9999532699584961,
      0.9999613165855408,
      0.9999539852142334,
      0.9999378323554993,
      0.9997692704200745,
      0.9997161030769348,
      0.998002827167511,
      0.9769244194030762,
      0.9710351228713989,
      0.9806719422340393,
      0.9648361206054688,
      0.9788546562194824,
      0.9577819108963013,
      0.9482178688049316,
      0.9897420406341553,
      0.9975420832633972,
      0.9995591044425964,
      0.9997595548629761,
      0.9999258518218994,
      0.9999306201934814,
      0.9998742341995239,
      0.9999222159385681,
      0.9999226927757263,
      0.9999298453330994,
      0.999871015548706,
      0.9997658133506775,
      0.999729573726654,
      0.999887228012085,
      0.9999175071716309,
      0.9995965361595154,
      0.9989833831787109,
      0.9871231913566589,
      0.9833654761314392,
      0.9362002015113831,
      0.9216858148574829,
      0.9561907052993774,
      0.9466314315795898,
      0.9755966663360596,
      0.9719263315200806,
      0.9789828062057495,
      0.9974126815795898,
      0.9996337294578552,
      0.9997652769088745,
      0.9994062185287476,
      0.9995406866073608,
      0.9997372031211853,
      0.9997685551643372,
      0.9997318387031555
    ],
    [
      0.7205610275268555,
      0.7371112108230591,
      0.7694723606109619,
      0.8077765703201294,
      0.7967126369476318,
      0.7937110662460327,
      0.8393291234970093,
      0.8510692715644836,
      0.8253909349441528,
      0.832027792930603,
      0.8772556781768799,
      0.8655818104743958,
      0.8356813192367554,
      0.8690898418426514,
      0.8823704719543457,
      0.8482329845428467,
      0.8360044956207275,
      0.8801151514053345,
      0.8697555065155029,
      0.8233200907707214,
      0.8477591872215271,
      0.8760035037994385,
      0.8172545433044434,
      0.8490536212921143,
      0.8010648488998413,
      0.8180447816848755,
      0.8508500456809998,
      0.8432921171188354,
      0.8247302174568176,
      0.8653172254562378,
      0.863198459148407,
      0.8303778171539307,
      0.8347718715667725,
      0.8603733777999878,
      0.8449231386184692,
      0.8268869519233704,
      0.8489950895309448,
      0.8418396711349487,
      0.8180564641952515,
      0.8224487900733948,
      0.8141614198684692,
      0.806176483631134,
      0.8021002411842346,
      0.8202381134033203,
      0.8012945652008057,
      0.7981652617454529,
      0.8046403527259827,
      0.8047030568122864,
      0.7943453788757324,
      0.8114511966705322,
      0.8176029920578003,
      0.823401927947998,
      0.8284534811973572,
      0.8287736177444458,
      0.8633284568786621,
      0.8688964247703552,
      0.8301618695259094,
      0.8000186681747437,
      0.8308085203170776,
      0.8378621339797974,
      0.7935765385627747,
      0.7959581613540649,
      0.8309646844863892,
      0.8090651631355286,
      0.7801589369773865,
      0.8079308271408081,
      0.8285007476806641,
      0.7849007844924927,
      0.7819712162017822,
      0.8275641798973083,
      0.8099161982536316,
      0.7757091522216797,
      0.8034707903862,
      0.8308438658714294,
      0.792203962802887,
      0.7906889915466309,
      0.8363480567932129,
      0.821975827217102,
      0.7904797196388245,
      0.8192627429962158,
      0.85401451587677,
      0.8246767520904541,
      0.8115972876548767,
      0.8617969751358032,
      0.8649592399597168,
      0.8285338282585144,
      0.8515070080757141,
      0.8999419808387756,
      0.8863843679428101,
      0.8820610046386719,
      0.9274255037307739,
      0.9241580963134766,
      0.9997468590736389,
      0.9998883008956909,
      0.9999397993087769,
      0.9998355507850647,
      0.999753475189209,
      0.9995483160018921,
      0.9957458972930908,
      0.9967062473297119,
      0.9768575429916382,
      0.9614102840423584,
      0.9946421980857849,
      0.9996621608734131,
      0.999783992767334,
      0.9998500943183899,
      0.999919593334198,
      0.9999094009399414,
      0.9999228715896606,
      0.99995356798172,
      0.9999126195907593,
      0.9999399185180664,
      0.9999666213989258,
      0.9999596476554871,
      0.9999603629112244,
      0.9999464154243469,
      0.9998595118522644,
      0.9997308254241943,
      0.999575138092041,
      0.9994803071022034,
      0.9952431321144104,
      0.9932204484939575,
      0.9750157594680786,
      0.946681797504425,
      0.9696412682533264,
      0.9476656913757324,
      0.9722335934638977,
      0.9961215257644653,
      0.9995178580284119,
      0.9998101592063904,
      0.9998121857643127,
      0.9999056458473206,
      0.9999496340751648,
      0.9998963475227356,
      0.9998800158500671,
      0.9999567270278931,
      0.9999594688415527,
      0.9999712109565735,
      0.9999484419822693,
      0.999962329864502,
      0.9999769926071167,
      0.9999631643295288,
      0.9999613165855408,
      0.9999261498451233,
      0.9998316168785095,
      0.9987232685089111,
      0.9975329637527466,
      0.9989954829216003,
      0.9891649484634399,
      0.9904765486717224,
      0.9678469896316528,
      0.9563579559326172,
      0.9856840968132019,
      0.990532636642456,
      0.9993903636932373,
      0.9998295307159424,
      0.9998926520347595,
      0.9999430179595947,
      0.9999784827232361,
      0.9999498128890991,
      0.999946117401123,
      0.9999829530715942,
      0.9999687671661377,
      0.9999510049819946,
      0.9999315142631531,
      0.9999523162841797,
      0.9999638795852661,
      0.9999645948410034,
      0.9998400211334229,
      0.9997930526733398,
      0.9983420372009277,
      0.9974731802940369,
      0.9833937883377075,
      0.9540281295776367,
      0.9220507740974426,
      0.872941792011261,
      0.9089855551719666,
      0.951582133769989,
      0.9903039336204529,
      0.9932439923286438,
      0.9768879413604736,
      0.9835494756698608,
      0.9641491174697876,
      0.9471304416656494,
      0.9862223267555237,
      0.989506185054779,
      0.9993723630905151,
      0.9997603893280029,
      0.9999125599861145,
      0.9999393820762634,
      0.9999396800994873,
      0.999940812587738,
      0.9999638199806213,
      0.9999152421951294,
      0.9999541640281677,
      0.9999633431434631,
      0.9999566078186035,
      0.9999440908432007,
      0.9998084902763367,
      0.9997604489326477,
      0.9982441663742065,
      0.9786013960838318,
      0.9729344844818115,
      0.9820756316184998,
      0.9674517512321472,
      0.9805318713188171,
      0.9614351391792297,
      0.952180027961731,
      0.9914634823799133,
      0.998335599899292,
      0.9996834397315979,
      0.9998198747634888,
      0.9999392032623291,
      0.9999383687973022,
      0.9998928904533386,
      0.9999311566352844,
      0.9999272227287292,
      0.9999361634254456,
      0.9998842477798462,
      0.9998010993003845,
      0.999767541885376,
      0.9999001622200012,
      0.9999295473098755,
      0.9996790289878845,
      0.9991471767425537,
      0.9877528548240662,
      0.984501838684082,
      0.9399892091751099,
      0.9270884990692139,
      0.9595587849617004,
      0.9504725933074951,
      0.9777019023895264,
      0.9742852449417114,
      0.9812670946121216,
      0.9980448484420776,
      0.9997222423553467,
      0.9998100399971008,
      0.9995083212852478,
      0.9996102452278137,
      0.999768853187561,
      0.9997941255569458,
      0.9997573494911194
    ],
    [
      0.7299738526344299,
      0.7490000128746033,
      0.778698742389679,
      0.8155612945556641,
      0.8041685819625854,
      0.8023930788040161,
      0.8460713624954224,
      0.8571597337722778,
      0.8332429528236389,
      0.8393973112106323,
      0.8829518556594849,
      0.8724102973937988,
      0.8425942659378052,
      0.8742632865905762,
      0.8865460157394409,
      0.8548017740249634,
      0.842475950717926,
      0.8842388391494751,
      0.8738566637039185,
      0.8297920227050781,
      0.8527013063430786,
      0.879551887512207,
      0.823890209197998,
      0.8537507653236389,
      0.8080291748046875,
      0.8246179819107056,
      0.8556354641914368,
      0.8490170240402222,
      0.8333127498626709,
      0.8726924657821655,
      0.8695451021194458,
      0.8370363116264343,
      0.8425168991088867,
      0.8668403625488281,
      0.8514874577522278,
      0.8341079950332642,
      0.8560430407524109,
      0.8490642309188843,
      0.8246698379516602,
      0.8296976089477539,
      0.8223742842674255,
      0.8144670724868774,
      0.8106592297554016,
      0.8294352889060974,
      0.8113940954208374,
      0.8086792230606079,
      0.8148584365844727,
      0.8144722580909729,
      0.8068253993988037,
      0.8233813047409058,
      0.8285297155380249,
      0.8355752825737,
      0.8446475863456726,
      0.8422343134880066,
      0.871986985206604,
      0.8768467903137207,
      0.8384418487548828,
      0.8091985583305359,
      0.8396760821342468,
      0.8443945646286011,
      0.8024239540100098,
      0.804068922996521,
      0.8377445340156555,
      0.8152499198913574,
      0.7886137366294861,
      0.814994752407074,
      0.8342279195785522,
      0.7923719882965088,
      0.7884198427200317,
      0.8340787887573242,
      0.8165878653526306,
      0.7847082614898682,
      0.8102290034294128,
      0.8368807435035706,
      0.7985439300537109,
      0.7979088425636292,
      0.8414855003356934,
      0.8282970190048218,
      0.7983883619308472,
      0.8258672952651978,
      0.8589130640029907,
      0.8303349018096924,
      0.819631814956665,
      0.8676556944847107,
      0.8716049194335938,
      0.8352545499801636,
      0.8600152730941772,
      0.9079827070236206,
      0.8938030004501343,
      0.8888462781906128,
      0.9329198598861694,
      0.9312850832939148,
      0.9997475147247314,
      0.9998898506164551,
      0.9999417662620544,
      0.999845027923584,
      0.9997804164886475,
      0.9996113777160645,
      0.9962690472602844,
      0.9970967769622803,
      0.9789561033248901,
      0.9649071097373962,
      0.9951115846633911,
      0.9997201561927795,
      0.9998103976249695,
      0.9998655915260315,
      0.9999269843101501,
      0.9999141097068787,
      0.9999260902404785,
      0.9999552965164185,
      0.9999140501022339,
      0.9999403357505798,
      0.9999671578407288,
      0.9999598264694214,
      0.9999608993530273,
      0.9999492764472961,
      0.9998682737350464,
      0.9997664093971252,
      0.9996551275253296,
      0.9995682239532471,
      0.9958595633506775,
      0.9938909411430359,
      0.9771110415458679,
      0.9511350989341736,
      0.9725989103317261,
      0.952858567237854,
      0.9761605262756348,
      0.9966393709182739,
      0.9996175765991211,
      0.9998391270637512,
      0.9998314380645752,
      0.9999175071716309,
      0.9999547600746155,
      0.9999005198478699,
      0.9998810887336731,
      0.9999579191207886,
      0.9999599456787109,
      0.9999718070030212,
      0.9999490976333618,
      0.9999626874923706,
      0.9999772310256958,
      0.9999632835388184,
      0.9999619126319885,
      0.9999328255653381,
      0.9998512268066406,
      0.9988911747932434,
      0.997874915599823,
      0.9991218447685242,
      0.9901017546653748,
      0.9914239048957825,
      0.9705837368965149,
      0.9596710205078125,
      0.9871876239776611,
      0.9917934536933899,
      0.9995371699333191,
      0.9998639225959778,
      0.9999091625213623,
      0.9999472498893738,
      0.9999798536300659,
      0.9999500513076782,
      0.999946653842926,
      0.9999833703041077,
      0.9999691247940063,
      0.9999516010284424,
      0.9999322891235352,
      0.9999532103538513,
      0.9999656081199646,
      0.9999667406082153,
      0.9998611807823181,
      0.9998205900192261,
      0.9985202550888062,
      0.997718095779419,
      0.9844565391540527,
      0.9568848609924316,
      0.9256974458694458,
      0.8792740106582642,
      0.9141452312469482,
      0.9543507099151611,
      0.9912729859352112,
      0.9940268397331238,
      0.9783910512924194,
      0.9848437309265137,
      0.9671345949172974,
      0.950485110282898,
      0.9878407716751099,
      0.9911501407623291,
      0.999527633190155,
      0.9998099207878113,
      0.9999241232872009,
      0.9999443292617798,
      0.9999444484710693,
      0.9999421238899231,
      0.9999647736549377,
      0.9999163746833801,
      0.999954879283905,
      0.9999643564224243,
      0.9999583959579468,
      0.9999484419822693,
      0.9998346567153931,
      0.9997922778129578,
      0.9984907507896423,
      0.980368971824646,
      0.974703848361969,
      0.9832347631454468,
      0.9695409536361694,
      0.981918454170227,
      0.9641559720039368,
      0.9552698135375977,
      0.9925548434257507,
      0.9987446665763855,
      0.999742329120636,
      0.999850869178772,
      0.9999462366104126,
      0.9999427795410156,
      0.9999035000801086,
      0.9999362230300903,
      0.9999297857284546,
      0.9999402165412903,
      0.9998927712440491,
      0.999826192855835,
      0.9997917413711548,
      0.9999082684516907,
      0.9999369382858276,
      0.9997281432151794,
      0.9992536306381226,
      0.9885349869728088,
      0.9854779839515686,
      0.9426722526550293,
      0.9310539960861206,
      0.9621251821517944,
      0.953559935092926,
      0.9792995452880859,
      0.975951611995697,
      0.9827341437339783,
      0.9983865022659302,
      0.9997678399085999,
      0.999833881855011,
      0.9995648860931396,
      0.9996471405029297,
      0.9997861981391907,
      0.9998070597648621,
      0.9997726082801819
    ],
    [
      0.739204466342926,
      0.7615305185317993,
      0.7885375618934631,
      0.8240219950675964,
      0.8133440017700195,
      0.8120196461677551,
      0.8532994985580444,
      0.864122211933136,
      0.8416237235069275,
      0.8472758531570435,
      0.8890719413757324,
      0.8795523047447205,
      0.8505682945251465,
      0.8798421025276184,
      0.8912526369094849,
      0.8617488145828247,
      0.8497235178947449,
      0.8893251419067383,
      0.8791242837905884,
      0.8374989032745361,
      0.8573894500732422,
      0.8836812973022461,
      0.8308777213096619,
      0.859009325504303,
      0.8149067163467407,
      0.8302192091941833,
      0.8605443239212036,
      0.8552889227867126,
      0.8408123254776001,
      0.8791095018386841,
      0.8763144016265869,
      0.8432031273841858,
      0.8483554124832153,
      0.8725225925445557,
      0.8579674959182739,
      0.8404293656349182,
      0.861547589302063,
      0.8551454544067383,
      0.8303104639053345,
      0.8351294994354248,
      0.8281367421150208,
      0.8218976259231567,
      0.8176938891410828,
      0.8352535963058472,
      0.8191142678260803,
      0.8181724548339844,
      0.8231821656227112,
      0.8230562210083008,
      0.8185487985610962,
      0.8343390226364136,
      0.8385496735572815,
      0.8482473492622375,
      0.862631618976593,
      0.8546319007873535,
      0.8818964958190918,
      0.8850415349006653,
      0.8465085625648499,
      0.8188267350196838,
      0.8479331731796265,
      0.8512635827064514,
      0.8116310834884644,
      0.8126510381698608,
      0.8448342084884644,
      0.8221808671951294,
      0.7975150346755981,
      0.822132408618927,
      0.840491533279419,
      0.8003208637237549,
      0.7963443994522095,
      0.8405805826187134,
      0.8241308331489563,
      0.7936626076698303,
      0.8174556493759155,
      0.8432304859161377,
      0.8053508996963501,
      0.8054786324501038,
      0.847990095615387,
      0.835439145565033,
      0.8071068525314331,
      0.833508312702179,
      0.8643399477005005,
      0.836430549621582,
      0.8284564018249512,
      0.8743482828140259,
      0.8776456713676453,
      0.8429672122001648,
      0.8687840700149536,
      0.9155046939849854,
      0.8997498154640198,
      0.8947237730026245,
      0.9382562041282654,
      0.9366179704666138,
      0.9997470378875732,
      0.9998905658721924,
      0.9999432563781738,
      0.999851644039154,
      0.9997987747192383,
      0.9996563196182251,
      0.996684730052948,
      0.997495174407959,
      0.9807803630828857,
      0.9673618674278259,
      0.9955406785011292,
      0.9997547268867493,
      0.9998289942741394,
      0.9998716711997986,
      0.9999325275421143,
      0.99991774559021,
      0.9999287724494934,
      0.9999567866325378,
      0.9999155402183533,
      0.9999406933784485,
      0.9999674558639526,
      0.9999599456787109,
      0.999961256980896,
      0.9999515414237976,
      0.9998742341995239,
      0.9997904896736145,
      0.9997049570083618,
      0.9996259212493896,
      0.9963364601135254,
      0.9944140911102295,
      0.9788097739219666,
      0.9543762803077698,
      0.9745097756385803,
      0.9563125371932983,
      0.9783008098602295,
      0.9970525503158569,
      0.9996704459190369,
      0.9998549222946167,
      0.9998424649238586,
      0.9999241232872009,
      0.9999576210975647,
      0.999902606010437,
      0.9998812079429626,
      0.9999586343765259,
      0.9999601244926453,
      0.9999719858169556,
      0.9999493956565857,
      0.9999629855155945,
      0.9999774694442749,
      0.999963641166687,
      0.9999628663063049,
      0.9999374151229858,
      0.9998645186424255,
      0.9990336894989014,
      0.9981179237365723,
      0.9992270469665527,
      0.990858793258667,
      0.9922841191291809,
      0.9726900458335876,
      0.9619967341423035,
      0.9881177544593811,
      0.992641031742096,
      0.999617874622345,
      0.9998834729194641,
      0.9999189376831055,
      0.99994957447052,
      0.9999806880950928,
      0.9999503493309021,
      0.9999468922615051,
      0.9999836087226868,
      0.9999693632125854,
      0.9999521970748901,
      0.9999332427978516,
      0.9999539852142334,
      0.9999661445617676,
      0.9999681711196899,
      0.9998732209205627,
      0.9998396039009094,
      0.9986820816993713,
      0.9979028105735779,
      0.985355019569397,
      0.9592894911766052,
      0.9281730055809021,
      0.8837908506393433,
      0.9176251292228699,
      0.9564379453659058,
      0.9920668601989746,
      0.9945629239082336,
      0.9796253442764282,
      0.9857282638549805,
      0.9693177938461304,
      0.9529615044593811,
      0.9889556169509888,
      0.9922412037849426,
      0.9996082782745361,
      0.9998366236686707,
      0.9999310970306396,
      0.9999474287033081,
      0.999947190284729,
      0.9999434351921082,
      0.9999651908874512,
      0.9999178647994995,
      0.9999558329582214,
      0.9999654293060303,
      0.9999597072601318,
      0.9999516010284424,
      0.9998530149459839,
      0.9998157024383545,
      0.99870765209198,
      0.9818334579467773,
      0.976176917552948,
      0.9841391444206238,
      0.9710060358047485,
      0.9829239249229431,
      0.9660584330558777,
      0.9572611451148987,
      0.9932886362075806,
      0.9989732503890991,
      0.9997796416282654,
      0.9998683929443359,
      0.9999505877494812,
      0.999945878982544,
      0.9999104142189026,
      0.9999397993087769,
      0.9999315738677979,
      0.9999428987503052,
      0.9998981356620789,
      0.9998415112495422,
      0.9998085498809814,
      0.9999138712882996,
      0.9999423027038574,
      0.9997653365135193,
      0.9993542432785034,
      0.9895220994949341,
      0.9868741631507874,
      0.9456504583358765,
      0.9340279698371887,
      0.9641560316085815,
      0.9559119939804077,
      0.9804111123085022,
      0.9773615598678589,
      0.9838313460350037,
      0.9986014366149902,
      0.9997962117195129,
      0.9998486638069153,
      0.999602735042572,
      0.9996711015701294,
      0.999797523021698,
      0.9998154640197754,
      0.9997824430465698
    ],
    [
      0.7470414638519287,
      0.7712020874023438,
      0.7964135408401489,
      0.8306223154067993,
      0.8185188174247742,
      0.8203961849212646,
      0.8599592447280884,
      0.8706480264663696,
      0.8489456176757812,
      0.8551710844039917,
      0.8948315382003784,
      0.8856092691421509,
      0.8597737550735474,
      0.8863164782524109,
      0.8973649740219116,
      0.8692070245742798,
      0.8588913679122925,
      0.8959413170814514,
      0.885495126247406,
      0.8470938801765442,
      0.8644866943359375,
      0.8898894786834717,
      0.8399765491485596,
      0.8653013706207275,
      0.8221023082733154,
      0.8366619944572449,
      0.8657344579696655,
      0.8614819049835205,
      0.8474069833755493,
      0.8852092027664185,
      0.8819186687469482,
      0.8494563102722168,
      0.8550790548324585,
      0.878229022026062,
      0.8637101650238037,
      0.8468449115753174,
      0.866850733757019,
      0.8601771593093872,
      0.8349850177764893,
      0.8403336405754089,
      0.8333570957183838,
      0.8277348875999451,
      0.8236982822418213,
      0.8413666486740112,
      0.8256947994232178,
      0.8252073526382446,
      0.8299808502197266,
      0.8311441540718079,
      0.8285442590713501,
      0.8431914448738098,
      0.8466629981994629,
      0.857864499092102,
      0.8748552799224854,
      0.8637573719024658,
      0.8876863121986389,
      0.8919559121131897,
      0.8527019619941711,
      0.8267273902893066,
      0.8540434241294861,
      0.8570139408111572,
      0.8186513185501099,
      0.8187780380249023,
      0.8504109382629395,
      0.8290820121765137,
      0.8048859238624573,
      0.828204870223999,
      0.8469005227088928,
      0.8079376816749573,
      0.8029388189315796,
      0.8467176556587219,
      0.8328956365585327,
      0.8019183874130249,
      0.825124979019165,
      0.8508889079093933,
      0.8130377531051636,
      0.8134927153587341,
      0.8548220992088318,
      0.8438520431518555,
      0.8168179392814636,
      0.8418664336204529,
      0.8709229230880737,
      0.8435049653053284,
      0.8381738662719727,
      0.8841424584388733,
      0.8845438957214355,
      0.8521885275840759,
      0.8795621991157532,
      0.9241664409637451,
      0.9070022106170654,
      0.9034578204154968,
      0.9454876184463501,
      0.9410586357116699,
      0.9997470378875732,
      0.9998914003372192,
      0.9999445080757141,
      0.9998571276664734,
      0.9998140335083008,
      0.999693751335144,
      0.9970430135726929,
      0.9978187084197998,
      0.9824573993682861,
      0.9696049690246582,
      0.9958798885345459,
      0.9997808337211609,
      0.9998410940170288,
      0.9998794198036194,
      0.9999368786811829,
      0.9999204874038696,
      0.9999307990074158,
      0.9999579787254333,
      0.9999172687530518,
      0.9999409914016724,
      0.9999679923057556,
      0.9999601244926453,
      0.999961793422699,
      0.9999534487724304,
      0.9998795986175537,
      0.9998109936714172,
      0.9997459053993225,
      0.9996733665466309,
      0.9967719316482544,
      0.9949628114700317,
      0.9804666638374329,
      0.9580897092819214,
      0.9763143062591553,
      0.959141731262207,
      0.9801477789878845,
      0.9973556399345398,
      0.9997106194496155,
      0.9998664259910583,
      0.9998498558998108,
      0.9999291896820068,
      0.9999598264694214,
      0.999904215335846,
      0.9998815655708313,
      0.9999590516090393,
      0.9999604821205139,
      0.9999724626541138,
      0.9999496340751648,
      0.9999631643295288,
      0.9999776482582092,
      0.9999638199806213,
      0.9999635815620422,
      0.9999412894248962,
      0.9998752474784851,
      0.9991203546524048,
      0.9983068108558655,
      0.9993044137954712,
      0.9914780855178833,
      0.9917489290237427,
      0.9744730591773987,
      0.965325653553009,
      0.9890679717063904,
      0.993373453617096,
      0.999675452709198,
      0.9998959898948669,
      0.999925971031189,
      0.9999516606330872,
      0.9999814629554749,
      0.9999504685401917,
      0.9999468326568604,
      0.9999838471412659,
      0.9999697804450989,
      0.9999525547027588,
      0.9999333024024963,
      0.9999546408653259,
      0.9999663829803467,
      0.9999692440032959,
      0.9998827576637268,
      0.9998531937599182,
      0.9987640976905823,
      0.9980028867721558,
      0.9859441518783569,
      0.9611843228340149,
      0.9312506914138794,
      0.8888767957687378,
      0.9209277033805847,
      0.9581008553504944,
      0.9926267862319946,
      0.9950020909309387,
      0.9807298183441162,
      0.9867198467254639,
      0.9717548489570618,
      0.9558745622634888,
      0.9898875951766968,
      0.9926505088806152,
      0.9996744394302368,
      0.9998558759689331,
      0.999936580657959,
      0.9999497532844543,
      0.9999500513076782,
      0.9999446272850037,
      0.9999657273292542,
      0.9999185800552368,
      0.9999560117721558,
      0.9999664425849915,
      0.9999605417251587,
      0.9999542236328125,
      0.9998673796653748,
      0.9998326897621155,
      0.9988229274749756,
      0.9829601049423218,
      0.9774077534675598,
      0.9849896430969238,
      0.9724327325820923,
      0.9839845895767212,
      0.9682769775390625,
      0.959639310836792,
      0.9939396977424622,
      0.9991680979728699,
      0.999811589717865,
      0.9998823404312134,
      0.9999540448188782,
      0.9999480843544006,
      0.999916672706604,
      0.9999427199363708,
      0.9999328851699829,
      0.9999451041221619,
      0.9999027848243713,
      0.9998544454574585,
      0.9998223781585693,
      0.9999158382415771,
      0.9999465346336365,
      0.9997925162315369,
      0.9994285106658936,
      0.9901633262634277,
      0.9877458214759827,
      0.948020339012146,
      0.9358181357383728,
      0.9661087393760681,
      0.9585323929786682,
      0.9816017746925354,
      0.9787534475326538,
      0.9847077131271362,
      0.9987947940826416,
      0.9998205900192261,
      0.999862015247345,
      0.9996382594108582,
      0.9996933341026306,
      0.9998077154159546,
      0.9998204112052917,
      0.9997909069061279
    ],
    [
      0.7541413307189941,
      0.7803663015365601,
      0.8044559955596924,
      0.8369013667106628,
      0.8239710927009583,
      0.8285681009292603,
      0.8677579760551453,
      0.8776966333389282,
      0.8574703335762024,
      0.8646328449249268,
      0.901750922203064,
      0.8921762704849243,
      0.8687814474105835,
      0.8936096429824829,
      0.9039779901504517,
      0.8768644332885742,
      0.8682198524475098,
      0.9025129675865173,
      0.8918662071228027,
      0.8567111492156982,
      0.871759295463562,
      0.8959459066390991,
      0.848500669002533,
      0.8710317015647888,
      0.8286236524581909,
      0.8426280617713928,
      0.8710789680480957,
      0.8676425218582153,
      0.8524234294891357,
      0.890213131904602,
      0.8874466419219971,
      0.8551315069198608,
      0.8612084984779358,
      0.8844301104545593,
      0.8702518343925476,
      0.8533919453620911,
      0.8726680278778076,
      0.8657404184341431,
      0.8403712511062622,
      0.8471029996871948,
      0.8396570682525635,
      0.8340554237365723,
      0.831536054611206,
      0.8490990996360779,
      0.8327846527099609,
      0.8317289352416992,
      0.8375458121299744,
      0.8393483757972717,
      0.8376861810684204,
      0.8490914106369019,
      0.8528194427490234,
      0.8658633232116699,
      0.8808482885360718,
      0.8696351647377014,
      0.8903698921203613,
      0.8961790204048157,
      0.8587653636932373,
      0.8339022397994995,
      0.8592985272407532,
      0.8627068996429443,
      0.8267558217048645,
      0.8252134323120117,
      0.856429398059845,
      0.8366562724113464,
      0.8125367760658264,
      0.8353452086448669,
      0.854052722454071,
      0.8166647553443909,
      0.8102842569351196,
      0.8535839319229126,
      0.8419739603996277,
      0.811384916305542,
      0.8332825899124146,
      0.8584420084953308,
      0.8215534687042236,
      0.8223361968994141,
      0.8637019991874695,
      0.8532505035400391,
      0.8270275592803955,
      0.8501558899879456,
      0.8781759738922119,
      0.8504037261009216,
      0.8486950397491455,
      0.8912119269371033,
      0.8912519216537476,
      0.8609864115715027,
      0.8891340494155884,
      0.9321943521499634,
      0.9144440293312073,
      0.910400390625,
      0.9518159031867981,
      0.9450488090515137,
      0.9997464418411255,
      0.9998922944068909,
      0.9999455213546753,
      0.9998623132705688,
      0.9998261332511902,
      0.9997165203094482,
      0.9973264336585999,
      0.9980838298797607,
      0.9839051961898804,
      0.9713695049285889,
      0.9961951375007629,
      0.9998034834861755,
      0.9998522400856018,
      0.9998871088027954,
      0.9999409317970276,
      0.9999232888221741,
      0.9999327063560486,
      0.9999589323997498,
      0.999918520450592,
      0.9999412894248962,
      0.9999682903289795,
      0.9999601244926453,
      0.9999622702598572,
      0.9999552369117737,
      0.9998852014541626,
      0.9998303055763245,
      0.999780535697937,
      0.9997140169143677,
      0.9971663951873779,
      0.9955746531486511,
      0.9820600748062134,
      0.9616881608963013,
      0.9781965613365173,
      0.9616075754165649,
      0.9817303419113159,
      0.9975951313972473,
      0.9997435808181763,
      0.999876081943512,
      0.9998557567596436,
      0.9999334216117859,
      0.9999617338180542,
      0.9999052286148071,
      0.9998818039894104,
      0.9999598264694214,
      0.9999609589576721,
      0.9999727606773376,
      0.9999498724937439,
      0.9999632239341736,
      0.9999777674674988,
      0.9999638199806213,
      0.9999642968177795,
      0.9999451041221619,
      0.9998858571052551,
      0.9992087483406067,
      0.9985567927360535,
      0.9993945360183716,
      0.9921349287033081,
      0.9924401640892029,
      0.9764739274978638,
      0.9684621095657349,
      0.989952564239502,
      0.9939823150634766,
      0.9997225999832153,
      0.9999081492424011,
      0.9999322295188904,
      0.9999535083770752,
      0.9999823570251465,
      0.9999507665634155,
      0.9999465346336365,
      0.9999840259552002,
      0.9999703168869019,
      0.9999525547027588,
      0.9999334812164307,
      0.9999550580978394,
      0.9999664425849915,
      0.9999704360961914,
      0.9998916387557983,
      0.9998670816421509,
      0.9988707900047302,
      0.9981776475906372,
      0.9879452586174011,
      0.9634112119674683,
      0.9345928430557251,
      0.8942620754241943,
      0.9245290160179138,
      0.9600222706794739,
      0.9932575821876526,
      0.995518147945404,
      0.98183274269104,
      0.9875432848930359,
      0.9738458395004272,
      0.9584841132164001,
      0.9907613396644592,
      0.993407130241394,
      0.9997242093086243,
      0.9998723268508911,
      0.9999414086341858,
      0.9999520182609558,
      0.9999523758888245,
      0.9999455809593201,
      0.9999665021896362,
      0.999919593334198,
      0.9999564290046692,
      0.999967098236084,
      0.9999616742134094,
      0.9999566078186035,
      0.9998811483383179,
      0.9998481273651123,
      0.9989408850669861,
      0.9841404557228088,
      0.9787081480026245,
      0.9859750270843506,
      0.9738430380821228,
      0.985063910484314,
      0.9702529907226562,
      0.9620140194892883,
      0.994534969329834,
      0.9993113279342651,
      0.9998360872268677,
      0.9998947978019714,
      0.999957263469696,
      0.9999503493309021,
      0.9999223947525024,
      0.9999452829360962,
      0.9999338984489441,
      0.9999468326568604,
      0.9999069571495056,
      0.9998654127120972,
      0.9998342990875244,
      0.9999200701713562,
      0.9999505877494812,
      0.9998154640197754,
      0.9994960427284241,
      0.9907138347625732,
      0.9884192943572998,
      0.950400710105896,
      0.9386515617370605,
      0.9680454730987549,
      0.9611566066741943,
      0.982782781124115,
      0.9802236557006836,
      0.9857321381568909,
      0.998956024646759,
      0.9998414516448975,
      0.9998736381530762,
      0.9996684193611145,
      0.9997140169143677,
      0.9998176693916321,
      0.9998279809951782,
      0.9997989535331726
    ],
    [
      0.7607689499855042,
      0.7877297401428223,
      0.8106715679168701,
      0.8421600461006165,
      0.8284951448440552,
      0.8354488611221313,
      0.8739238977432251,
      0.8835363388061523,
      0.864768922328949,
      0.8723009824752808,
      0.9072651267051697,
      0.8971961736679077,
      0.8760175108909607,
      0.8990825414657593,
      0.9091392755508423,
      0.8831459283828735,
      0.8753209114074707,
      0.9082066416740417,
      0.8969447612762451,
      0.8645533919334412,
      0.877173900604248,
      0.9007434844970703,
      0.8561733961105347,
      0.8761736154556274,
      0.8355599641799927,
      0.8492506146430969,
      0.876577615737915,
      0.8734973669052124,
      0.8586316108703613,
      0.8959909677505493,
      0.892615795135498,
      0.8611220717430115,
      0.8684794902801514,
      0.8905412554740906,
      0.8763457536697388,
      0.8603558540344238,
      0.8786031007766724,
      0.8712161779403687,
      0.8471565842628479,
      0.8535909056663513,
      0.8459762930870056,
      0.840191662311554,
      0.8395959138870239,
      0.8563739657402039,
      0.840065598487854,
      0.8383562564849854,
      0.8458340167999268,
      0.8473422527313232,
      0.8456581830978394,
      0.8563299775123596,
      0.8600229024887085,
      0.8725647330284119,
      0.8870608806610107,
      0.8762902021408081,
      0.8959550857543945,
      0.9013962745666504,
      0.865841269493103,
      0.8414862155914307,
      0.8655217885971069,
      0.8690190315246582,
      0.8353158831596375,
      0.8335261344909668,
      0.8640903234481812,
      0.8450232744216919,
      0.8214170336723328,
      0.8435485363006592,
      0.8613571524620056,
      0.8259460926055908,
      0.8186025619506836,
      0.8611112833023071,
      0.8506715297698975,
      0.821130633354187,
      0.841245710849762,
      0.8657614588737488,
      0.8298724293708801,
      0.8307195901870728,
      0.8706067800521851,
      0.8613487482070923,
      0.836227536201477,
      0.8572962284088135,
      0.8843868970870972,
      0.8561699390411377,
      0.8556829690933228,
      0.8973278999328613,
      0.8969758749008179,
      0.8687705993652344,
      0.896465539932251,
      0.9381004571914673,
      0.9216856956481934,
      0.9168248176574707,
      0.9567812085151672,
      0.9488786458969116,
      0.9997463226318359,
      0.9998932480812073,
      0.9999467134475708,
      0.9998675584793091,
      0.9998406767845154,
      0.9997536540031433,
      0.9976386427879333,
      0.9983410835266113,
      0.9853432178497314,
      0.9733166694641113,
      0.9964687824249268,
      0.9998227953910828,
      0.9998639225959778,
      0.999896228313446,
      0.9999451637268066,
      0.9999260306358337,
      0.9999348521232605,
      0.9999600052833557,
      0.9999194145202637,
      0.9999414682388306,
      0.9999684691429138,
      0.9999602437019348,
      0.9999626278877258,
      0.9999569058418274,
      0.9998892545700073,
      0.9998452067375183,
      0.9998083114624023,
      0.9997497797012329,
      0.9975340366363525,
      0.9960658550262451,
      0.9836817979812622,
      0.9651411175727844,
      0.9801387786865234,
      0.964542031288147,
      0.9831541776657104,
      0.9978081583976746,
      0.9997650980949402,
      0.9998833537101746,
      0.9998596906661987,
      0.999936580657959,
      0.9999634027481079,
      0.9999055862426758,
      0.999881386756897,
      0.9999598860740662,
      0.9999611973762512,
      0.9999731779098511,
      0.9999501705169678,
      0.9999634623527527,
      0.9999780654907227,
      0.9999640583992004,
      0.9999651312828064,
      0.9999481439590454,
      0.9998937249183655,
      0.9992522597312927,
      0.9987278580665588,
      0.999467134475708,
      0.9927263855934143,
      0.9931128025054932,
      0.9784861207008362,
      0.971459150314331,
      0.9907714128494263,
      0.9945012927055359,
      0.9997566342353821,
      0.9999176859855652,
      0.9999374747276306,
      0.9999552965164185,
      0.9999831318855286,
      0.9999510645866394,
      0.9999464750289917,
      0.9999842643737793,
      0.9999709129333496,
      0.9999530911445618,
      0.9999325275421143,
      0.999955952167511,
      0.9999669194221497,
      0.9999714493751526,
      0.9998990893363953,
      0.9998777508735657,
      0.9989575147628784,
      0.9982926845550537,
      0.9883495569229126,
      0.9652827978134155,
      0.9379682540893555,
      0.8997381925582886,
      0.9286370277404785,
      0.9620198011398315,
      0.9937885999679565,
      0.995969831943512,
      0.9829965829849243,
      0.9885655641555786,
      0.9761187434196472,
      0.9614124894142151,
      0.991511344909668,
      0.9933212399482727,
      0.9997617602348328,
      0.9998859763145447,
      0.9999457597732544,
      0.9999542832374573,
      0.9999547004699707,
      0.999946653842926,
      0.9999674558639526,
      0.9999203085899353,
      0.9999566078186035,
      0.9999679923057556,
      0.999962568283081,
      0.9999589920043945,
      0.999893069267273,
      0.9998615980148315,
      0.9990068078041077,
      0.9853824973106384,
      0.9804165959358215,
      0.9869307279586792,
      0.9755377769470215,
      0.9862782955169678,
      0.9726675748825073,
      0.9653165340423584,
      0.995136022567749,
      0.999440610408783,
      0.9998546838760376,
      0.9999061822891235,
      0.9999600648880005,
      0.9999526143074036,
      0.9999284148216248,
      0.9999478459358215,
      0.9999349117279053,
      0.9999484419822693,
      0.9999110102653503,
      0.9998723864555359,
      0.9998459219932556,
      0.9999264478683472,
      0.9999541640281677,
      0.999835729598999,
      0.9995405077934265,
      0.9913777709007263,
      0.9892736673355103,
      0.9531811475753784,
      0.942461371421814,
      0.9701306819915771,
      0.9639284014701843,
      0.9840290546417236,
      0.9818638563156128,
      0.9869289994239807,
      0.9991044402122498,
      0.9998601078987122,
      0.9998846650123596,
      0.999697208404541,
      0.999733030796051,
      0.9998257756233215,
      0.9998327493667603,
      0.9998031854629517
    ],
    [
      0.7647385001182556,
      0.7936317324638367,
      0.8161382079124451,
      0.8465526103973389,
      0.8328186273574829,
      0.8418713808059692,
      0.8783925771713257,
      0.8881566524505615,
      0.8709216713905334,
      0.8788910508155823,
      0.9116072654724121,
      0.901486337184906,
      0.8824963569641113,
      0.9040780067443848,
      0.9135254621505737,
      0.8892766237258911,
      0.8816909790039062,
      0.9133977293968201,
      0.9021233320236206,
      0.8720151782035828,
      0.8824940323829651,
      0.9053554534912109,
      0.8631989359855652,
      0.8806972503662109,
      0.842320442199707,
      0.8560532331466675,
      0.8818473815917969,
      0.8797794580459595,
      0.8658003807067871,
      0.9014788866043091,
      0.8977959156036377,
      0.8675583004951477,
      0.8751388788223267,
      0.8957734107971191,
      0.8822965621948242,
      0.8668557405471802,
      0.8834801912307739,
      0.8763027191162109,
      0.8532160520553589,
      0.8592381477355957,
      0.851106584072113,
      0.8466931581497192,
      0.846980094909668,
      0.8626644015312195,
      0.846453070640564,
      0.8450711965560913,
      0.8533811569213867,
      0.8549163937568665,
      0.8526292443275452,
      0.8648344278335571,
      0.8681415319442749,
      0.8795033097267151,
      0.8932114243507385,
      0.88450688123703,
      0.903946042060852,
      0.9080536365509033,
      0.8737688660621643,
      0.8501690626144409,
      0.8735306262969971,
      0.8761303424835205,
      0.844303548336029,
      0.8426622748374939,
      0.8718498349189758,
      0.8531407117843628,
      0.8306841254234314,
      0.8512934446334839,
      0.8681104183197021,
      0.8351649641990662,
      0.828050971031189,
      0.8684031367301941,
      0.8586938977241516,
      0.8310407400131226,
      0.8494077920913696,
      0.8729433417320251,
      0.8391443490982056,
      0.8392056822776794,
      0.8774825930595398,
      0.868816077709198,
      0.8451700210571289,
      0.864804744720459,
      0.8898034691810608,
      0.8624288439750671,
      0.8626879453659058,
      0.902378261089325,
      0.9018272757530212,
      0.8751080632209778,
      0.9016566276550293,
      0.9414318799972534,
      0.9259917736053467,
      0.9202367067337036,
      0.9587804675102234,
      0.9500713348388672,
      0.9997559189796448,
      0.9998936057090759,
      0.999947190284729,
      0.9998707175254822,
      0.999849259853363,
      0.9997737407684326,
      0.9978538751602173,
      0.9985189437866211,
      0.9866433143615723,
      0.9752486348152161,
      0.9967313408851624,
      0.9998363852500916,
      0.9998714923858643,
      0.9999013543128967,
      0.9999480247497559,
      0.9999277591705322,
      0.999933660030365,
      0.9999607801437378,
      0.9999202489852905,
      0.9999416470527649,
      0.9999687671661377,
      0.9999605417251587,
      0.9999629855155945,
      0.9999580383300781,
      0.9998921751976013,
      0.9998546242713928,
      0.9998255968093872,
      0.9997656941413879,
      0.9977903366088867,
      0.996476948261261,
      0.9850369691848755,
      0.9684728980064392,
      0.9817848205566406,
      0.9667590856552124,
      0.984196662902832,
      0.9979886412620544,
      0.9997817873954773,
      0.9998889565467834,
      0.9998630285263062,
      0.9999392628669739,
      0.9999644756317139,
      0.9999062418937683,
      0.9998816847801208,
      0.9999604225158691,
      0.9999615550041199,
      0.999973714351654,
      0.9999503493309021,
      0.9999637007713318,
      0.9999783039093018,
      0.9999642968177795,
      0.9999656081199646,
      0.9999503493309021,
      0.9998990297317505,
      0.999281108379364,
      0.9988452792167664,
      0.9995192289352417,
      0.9933171272277832,
      0.9938718676567078,
      0.9802581071853638,
      0.9738673567771912,
      0.991569995880127,
      0.9950297474861145,
      0.9997841715812683,
      0.9999256134033203,
      0.9999421238899231,
      0.9999566078186035,
      0.9999831318855286,
      0.9999515414237976,
      0.999946653842926,
      0.9999843835830688,
      0.9999715089797974,
      0.9999533891677856,
      0.9999345541000366,
      0.9999567866325378,
      0.9999666810035706,
      0.999972403049469,
      0.9999043941497803,
      0.9998847246170044,
      0.9990134239196777,
      0.9983261227607727,
      0.9885551333427429,
      0.9664337635040283,
      0.9404177665710449,
      0.9038147330284119,
      0.931381344795227,
      0.9635640978813171,
      0.9941585063934326,
      0.9963192939758301,
      0.9839662313461304,
      0.9893983006477356,
      0.9780828952789307,
      0.9648044109344482,
      0.9923785328865051,
      0.9941830039024353,
      0.9997955560684204,
      0.9998981356620789,
      0.9999492168426514,
      0.9999556541442871,
      0.9999563097953796,
      0.9999474287033081,
      0.9999680519104004,
      0.9999209642410278,
      0.9999569058418274,
      0.9999685287475586,
      0.9999633431434631,
      0.9999605417251587,
      0.9999011754989624,
      0.9998703002929688,
      0.9990730285644531,
      0.9863171577453613,
      0.9816173315048218,
      0.9877805709838867,
      0.9768825173377991,
      0.9872485399246216,
      0.9747025966644287,
      0.9683143496513367,
      0.9956470727920532,
      0.9995359182357788,
      0.9998718500137329,
      0.9999144673347473,
      0.9999619722366333,
      0.9999538660049438,
      0.9999323487281799,
      0.9999494552612305,
      0.9999352097511292,
      0.9999496936798096,
      0.9999144077301025,
      0.9998810291290283,
      0.9998546838760376,
      0.9999271035194397,
      0.9999569058418274,
      0.9998494386672974,
      0.999567449092865,
      0.991768479347229,
      0.9897747039794922,
      0.9550532698631287,
      0.944873571395874,
      0.9717118740081787,
      0.9661487936973572,
      0.9851556420326233,
      0.9833469390869141,
      0.9871925711631775,
      0.9992143511772156,
      0.9998739361763,
      0.9998921751976013,
      0.9997194409370422,
      0.9997484683990479,
      0.999832034111023,
      0.9998353123664856,
      0.9998054504394531
    ],
    [
      0.7696784734725952,
      0.7985572814941406,
      0.820848286151886,
      0.8501348495483398,
      0.836090624332428,
      0.8475107550621033,
      0.8824744820594788,
      0.8924903869628906,
      0.8768947124481201,
      0.8846628665924072,
      0.9158613681793213,
      0.9061800837516785,
      0.8888164758682251,
      0.9088231921195984,
      0.91795814037323,
      0.8954684138298035,
      0.8876360654830933,
      0.9179025888442993,
      0.9072849750518799,
      0.8782984018325806,
      0.8873712420463562,
      0.9096964597702026,
      0.8696954250335693,
      0.8857271075248718,
      0.8492609858512878,
      0.8628978729248047,
      0.8879191875457764,
      0.8866423964500427,
      0.8726906776428223,
      0.9066312313079834,
      0.903199315071106,
      0.8741087317466736,
      0.8814424276351929,
      0.901248037815094,
      0.8886668682098389,
      0.8732877969741821,
      0.8882706165313721,
      0.8813619017601013,
      0.859742283821106,
      0.8648202419281006,
      0.856345534324646,
      0.8529238104820251,
      0.854220986366272,
      0.8690685033798218,
      0.8530642986297607,
      0.8510228395462036,
      0.8598560690879822,
      0.8617951273918152,
      0.8590894937515259,
      0.8718686103820801,
      0.875021755695343,
      0.8851972818374634,
      0.8987410664558411,
      0.8910229802131653,
      0.9104534387588501,
      0.9137097597122192,
      0.8807690143585205,
      0.8579380512237549,
      0.8804714679718018,
      0.8825991749763489,
      0.852121114730835,
      0.8498796224594116,
      0.8785660862922668,
      0.8605445027351379,
      0.8392685055732727,
      0.8581746816635132,
      0.87458336353302,
      0.8442244529724121,
      0.8368582725524902,
      0.8757777214050293,
      0.8662056922912598,
      0.8411790132522583,
      0.85737544298172,
      0.880101203918457,
      0.8481342792510986,
      0.8482591509819031,
      0.8845043182373047,
      0.8758552074432373,
      0.8539554476737976,
      0.8718883991241455,
      0.895014762878418,
      0.8683621287345886,
      0.8697874546051025,
      0.9071732759475708,
      0.9062790870666504,
      0.8811241388320923,
      0.9064953327178955,
      0.9441103935241699,
      0.929668664932251,
      0.9232838153839111,
      0.9605010747909546,
      0.951245129108429,
      0.9997559785842896,
      0.9998941421508789,
      0.9999476075172424,
      0.9998724460601807,
      0.9998487830162048,
      0.9997809529304504,
      0.9978872537612915,
      0.9981380105018616,
      0.9871413111686707,
      0.9767953753471375,
      0.9968952536582947,
      0.9998441338539124,
      0.9998759627342224,
      0.9999030828475952,
      0.9999483823776245,
      0.9999286532402039,
      0.9999344348907471,
      0.9999610781669617,
      0.9999209046363831,
      0.9999417662620544,
      0.999968945980072,
      0.9999606013298035,
      0.9999632239341736,
      0.9999589920043945,
      0.9998941421508789,
      0.9998618364334106,
      0.999839186668396,
      0.9997817873954773,
      0.9979413747787476,
      0.9967144727706909,
      0.9859026074409485,
      0.970500648021698,
      0.9831253886222839,
      0.9688088893890381,
      0.9852429628372192,
      0.9981985092163086,
      0.9997962117195129,
      0.9998935461044312,
      0.9998655915260315,
      0.9999416470527649,
      0.9999660849571228,
      0.9999075531959534,
      0.9998819828033447,
      0.9999606013298035,
      0.9999620318412781,
      0.9999739527702332,
      0.9999505877494812,
      0.9999638795852661,
      0.9999783635139465,
      0.9999645948410034,
      0.9999661445617676,
      0.9999522566795349,
      0.9999034404754639,
      0.999297559261322,
      0.9989501237869263,
      0.9995612502098083,
      0.9938472509384155,
      0.9945099949836731,
      0.9818019270896912,
      0.976026177406311,
      0.9922012090682983,
      0.9954789280891418,
      0.999804675579071,
      0.9999315142631531,
      0.9999454021453857,
      0.999958336353302,
      0.9999844431877136,
      0.9999524354934692,
      0.999947190284729,
      0.9999846816062927,
      0.9999720454216003,
      0.9999536275863647,
      0.9999347925186157,
      0.9999574422836304,
      0.9999669194221497,
      0.9999731779098511,
      0.9999098181724548,
      0.9998916387557983,
      0.9990646839141846,
      0.9983667731285095,
      0.9887778759002686,
      0.9674136638641357,
      0.9427489042282104,
      0.9079846143722534,
      0.9341012239456177,
      0.9650481939315796,
      0.9944525361061096,
      0.9966314435005188,
      0.9849306344985962,
      0.9901504516601562,
      0.9798129200935364,
      0.9677447080612183,
      0.9929071664810181,
      0.99407958984375,
      0.9998111128807068,
      0.9999063014984131,
      0.9999523162841797,
      0.9999572038650513,
      0.9999582171440125,
      0.9999481439590454,
      0.9999688267707825,
      0.9999218583106995,
      0.9999570846557617,
      0.9999692440032959,
      0.99996417760849,
      0.9999621510505676,
      0.9999085068702698,
      0.9998782873153687,
      0.9991171956062317,
      0.987001359462738,
      0.9823951125144958,
      0.9885410070419312,
      0.9781574606895447,
      0.9881786704063416,
      0.9766604900360107,
      0.9711199402809143,
      0.996096134185791,
      0.999606728553772,
      0.9998853802680969,
      0.9999217391014099,
      0.9999639987945557,
      0.9999553561210632,
      0.9999364018440247,
      0.9999513030052185,
      0.9999359846115112,
      0.9999508857727051,
      0.99991774559021,
      0.9998890161514282,
      0.9998628497123718,
      0.9999302625656128,
      0.9999595284461975,
      0.999861478805542,
      0.9995999336242676,
      0.9921296834945679,
      0.9901950359344482,
      0.9569277167320251,
      0.9477673768997192,
      0.9734014272689819,
      0.968425452709198,
      0.9862233400344849,
      0.984898567199707,
      0.9885316491127014,
      0.9993148446083069,
      0.9998871684074402,
      0.9998999834060669,
      0.9997413754463196,
      0.9997640252113342,
      0.9998388290405273,
      0.999840259552002,
      0.9998105764389038
    ],
    [
      0.7772094011306763,
      0.8048611879348755,
      0.826838493347168,
      0.8552881479263306,
      0.8419777154922485,
      0.8535266518592834,
      0.8867912292480469,
      0.8972949385643005,
      0.8832318782806396,
      0.8902833461761475,
      0.9199622869491577,
      0.9109470248222351,
      0.8949968814849854,
      0.9133252501487732,
      0.9219984412193298,
      0.9011977910995483,
      0.8932933211326599,
      0.9219781756401062,
      0.9121813178062439,
      0.8846044540405273,
      0.8925633430480957,
      0.9138768315315247,
      0.8758403062820435,
      0.8907970786094666,
      0.8560962080955505,
      0.8689766526222229,
      0.8933435678482056,
      0.8932331800460815,
      0.8793323040008545,
      0.9111185073852539,
      0.9086484909057617,
      0.8809523582458496,
      0.8880005478858948,
      0.9066848754882812,
      0.895721971988678,
      0.8807934522628784,
      0.8939023017883301,
      0.8871931433677673,
      0.8664698004722595,
      0.8707345724105835,
      0.8618531227111816,
      0.8593246340751648,
      0.860840916633606,
      0.8751845359802246,
      0.8589538335800171,
      0.8573117256164551,
      0.8656458854675293,
      0.868314266204834,
      0.8652287125587463,
      0.8786981701850891,
      0.8814619183540344,
      0.8906351327896118,
      0.9041435718536377,
      0.8973868489265442,
      0.9161144495010376,
      0.9181288480758667,
      0.8876276016235352,
      0.8651379346847534,
      0.8869990110397339,
      0.8885454535484314,
      0.859703779220581,
      0.8575809001922607,
      0.8851094245910645,
      0.8676179051399231,
      0.8475836515426636,
      0.8653578758239746,
      0.8812999725341797,
      0.8532946109771729,
      0.8458341360092163,
      0.8831512928009033,
      0.8742020726203918,
      0.8510684967041016,
      0.865349292755127,
      0.8872833251953125,
      0.8571203947067261,
      0.8571891188621521,
      0.8916175365447998,
      0.8831064701080322,
      0.8631249666213989,
      0.8792186975479126,
      0.9008429646492004,
      0.8741278648376465,
      0.876757800579071,
      0.9120346307754517,
      0.9109017848968506,
      0.8871002793312073,
      0.911047101020813,
      0.9468075037002563,
      0.9337181448936462,
      0.927026629447937,
      0.962314248085022,
      0.952671229839325,
      0.9997560381889343,
      0.999894380569458,
      0.9999479651451111,
      0.9998740553855896,
      0.9998535513877869,
      0.9997934699058533,
      0.9980824589729309,
      0.9983125329017639,
      0.988121747970581,
      0.9782004952430725,
      0.9970706701278687,
      0.9998524188995361,
      0.9998804330825806,
      0.9999062418937683,
      0.9999495148658752,
      0.999929666519165,
      0.999935507774353,
      0.9999616146087646,
      0.9999216198921204,
      0.9999420642852783,
      0.9999690651893616,
      0.9999603629112244,
      0.9999632239341736,
      0.9999592900276184,
      0.9998956322669983,
      0.9998670220375061,
      0.9998488426208496,
      0.9998021721839905,
      0.9981482028961182,
      0.9970637559890747,
      0.9871423840522766,
      0.9730578660964966,
      0.9843404293060303,
      0.9708430767059326,
      0.9862678050994873,
      0.9983797669410706,
      0.999809741973877,
      0.9998980164527893,
      0.9998689889907837,
      0.9999434351921082,
      0.9999669790267944,
      0.9999078512191772,
      0.9998822212219238,
      0.999960720539093,
      0.9999620914459229,
      0.9999741911888123,
      0.9999509453773499,
      0.9999638199806213,
      0.9999784827232361,
      0.9999644756317139,
      0.9999660849571228,
      0.9999532699584961,
      0.9999063611030579,
      0.9993064403533936,
      0.9990140199661255,
      0.9995949268341064,
      0.9943793416023254,
      0.9951598048210144,
      0.9831404685974121,
      0.9777707457542419,
      0.9927952289581299,
      0.9959414601325989,
      0.999822735786438,
      0.9999367594718933,
      0.9999487400054932,
      0.9999595284461975,
      0.999984860420227,
      0.999953031539917,
      0.9999476075172424,
      0.9999848008155823,
      0.9999722838401794,
      0.9999540448188782,
      0.9999352097511292,
      0.9999578595161438,
      0.9999671578407288,
      0.9999736547470093,
      0.9999133348464966,
      0.9998956918716431,
      0.9990808963775635,
      0.998389720916748,
      0.989046037197113,
      0.9683903455734253,
      0.9451700448989868,
      0.911612331867218,
      0.9364818334579468,
      0.9664152264595032,
      0.9946229457855225,
      0.9967435598373413,
      0.9857261776924133,
      0.990868091583252,
      0.9813315868377686,
      0.9705502986907959,
      0.993582546710968,
      0.994719922542572,
      0.9998354911804199,
      0.9999142289161682,
      0.9999551177024841,
      0.9999585747718811,
      0.9999595880508423,
      0.9999488592147827,
      0.9999693036079407,
      0.9999225735664368,
      0.9999571442604065,
      0.9999695420265198,
      0.9999647736549377,
      0.9999632835388184,
      0.9999135732650757,
      0.9998839497566223,
      0.9991545677185059,
      0.9875186681747437,
      0.9830787181854248,
      0.9891315698623657,
      0.9791393876075745,
      0.9889798760414124,
      0.9783519506454468,
      0.9735614061355591,
      0.9965084195137024,
      0.9996541738510132,
      0.9998974800109863,
      0.99992835521698,
      0.9999657273292542,
      0.9999565482139587,
      0.9999399185180664,
      0.9999527931213379,
      0.9999366402626038,
      0.9999520778656006,
      0.9999203085899353,
      0.9998948574066162,
      0.999868631362915,
      0.9999323487281799,
      0.9999614357948303,
      0.9998697638511658,
      0.9996194839477539,
      0.992339551448822,
      0.9905685782432556,
      0.9585004448890686,
      0.9500033855438232,
      0.974770724773407,
      0.970315158367157,
      0.9871410131454468,
      0.9861835837364197,
      0.989616870880127,
      0.9993932247161865,
      0.9998977780342102,
      0.999906063079834,
      0.9997586607933044,
      0.99977707862854,
      0.9998448491096497,
      0.9998432993888855,
      0.9998145699501038
    ],
    [
      0.784092128276825,
      0.8106309771537781,
      0.8325705528259277,
      0.8602892756462097,
      0.8476285338401794,
      0.8596596121788025,
      0.8908526301383972,
      0.9015451669692993,
      0.8887015581130981,
      0.8955360651016235,
      0.9234071969985962,
      0.9150205254554749,
      0.9006900787353516,
      0.9176614284515381,
      0.9257262945175171,
      0.9065408706665039,
      0.8996108770370483,
      0.9259248971939087,
      0.9167578816413879,
      0.8916757106781006,
      0.8982440233230591,
      0.9184367656707764,
      0.882359504699707,
      0.8959048390388489,
      0.8625985383987427,
      0.8741497993469238,
      0.8983461856842041,
      0.8989354372024536,
      0.8853175640106201,
      0.914844810962677,
      0.9132908582687378,
      0.8873265385627747,
      0.8938491940498352,
      0.9114105701446533,
      0.9017845988273621,
      0.8875792622566223,
      0.8991237878799438,
      0.8925260305404663,
      0.8727054595947266,
      0.8764948844909668,
      0.8676772713661194,
      0.8657344579696655,
      0.8673098683357239,
      0.8813338279724121,
      0.8652676343917847,
      0.8645408749580383,
      0.8724472522735596,
      0.8752990961074829,
      0.8722752332687378,
      0.8861726522445679,
      0.8887473344802856,
      0.896592378616333,
      0.9097824096679688,
      0.9044070839881897,
      0.9220108389854431,
      0.923477292060852,
      0.895030677318573,
      0.8731384873390198,
      0.8948245644569397,
      0.8949931859970093,
      0.8679419755935669,
      0.8660131692886353,
      0.8922944068908691,
      0.8754361867904663,
      0.8564618825912476,
      0.8733208775520325,
      0.888706386089325,
      0.8628204464912415,
      0.8553394079208374,
      0.8908793330192566,
      0.8834341764450073,
      0.8615901470184326,
      0.8735290169715881,
      0.8949811458587646,
      0.8671056628227234,
      0.8666466474533081,
      0.8985032439231873,
      0.8910126686096191,
      0.8724126815795898,
      0.8864859938621521,
      0.9063794016838074,
      0.8801522254943848,
      0.8833210468292236,
      0.9162905216217041,
      0.9155968427658081,
      0.8929814100265503,
      0.9155061841011047,
      0.9492891430854797,
      0.9381257891654968,
      0.9311875700950623,
      0.9640565514564514,
      0.9539515972137451,
      0.9997555017471313,
      0.9998944401741028,
      0.9999482035636902,
      0.9998754262924194,
      0.999858021736145,
      0.9998050332069397,
      0.99826580286026,
      0.9984737634658813,
      0.9889635443687439,
      0.9794349074363708,
      0.9971969127655029,
      0.9998601078987122,
      0.999884307384491,
      0.9999086260795593,
      0.9999507665634155,
      0.9999303221702576,
      0.9999359250068665,
      0.9999619126319885,
      0.999921977519989,
      0.9999421834945679,
      0.9999690055847168,
      0.9999604821205139,
      0.9999631643295288,
      0.9999596476554871,
      0.9998965859413147,
      0.9998722076416016,
      0.9998581409454346,
      0.9998147487640381,
      0.9982646107673645,
      0.9973215460777283,
      0.9880445003509521,
      0.9750568866729736,
      0.9853515028953552,
      0.9729456305503845,
      0.9871315956115723,
      0.9985195398330688,
      0.999821662902832,
      0.999899685382843,
      0.9998718500137329,
      0.9999451041221619,
      0.9999677538871765,
      0.9999086260795593,
      0.9998825788497925,
      0.9999607801437378,
      0.999962329864502,
      0.9999744892120361,
      0.9999512434005737,
      0.9999640583992004,
      0.9999785423278809,
      0.9999646544456482,
      0.9999663233757019,
      0.9999542832374573,
      0.9999085068702698,
      0.9993113279342651,
      0.9990929365158081,
      0.9996262192726135,
      0.9948554635047913,
      0.9956594109535217,
      0.984305739402771,
      0.979231595993042,
      0.9932945370674133,
      0.996269166469574,
      0.9998352527618408,
      0.9999405741691589,
      0.9999512434005737,
      0.9999606013298035,
      0.9999852180480957,
      0.9999536871910095,
      0.9999479055404663,
      0.9999849200248718,
      0.9999727606773376,
      0.9999544620513916,
      0.999935507774353,
      0.9999584555625916,
      0.9999675750732422,
      0.9999740123748779,
      0.9999161958694458,
      0.9998986721038818,
      0.9990894198417664,
      0.9983810186386108,
      0.989285409450531,
      0.9693559408187866,
      0.9475833773612976,
      0.9152687788009644,
      0.93833327293396,
      0.9677497148513794,
      0.99479740858078,
      0.9969534873962402,
      0.9865612387657166,
      0.9915450215339661,
      0.9824579954147339,
      0.9732253551483154,
      0.9941114783287048,
      0.9953716993331909,
      0.9998530149459839,
      0.9999204277992249,
      0.9999573826789856,
      0.9999598860740662,
      0.9999610185623169,
      0.99994957447052,
      0.9999696016311646,
      0.9999234080314636,
      0.9999573230743408,
      0.9999699592590332,
      0.9999651908874512,
      0.9999642372131348,
      0.9999175071716309,
      0.9998871684074402,
      0.9991600513458252,
      0.987898588180542,
      0.9838576316833496,
      0.9897014498710632,
      0.9801653027534485,
      0.9897363185882568,
      0.9799532890319824,
      0.9756984114646912,
      0.9968541860580444,
      0.9996961355209351,
      0.999906599521637,
      0.9999336004257202,
      0.9999672174453735,
      0.9999576807022095,
      0.999942421913147,
      0.999954104423523,
      0.9999373555183411,
      0.9999531507492065,
      0.9999225735664368,
      0.9998999238014221,
      0.999873697757721,
      0.9999344348907471,
      0.999963104724884,
      0.9998760223388672,
      0.9996423721313477,
      0.9925083518028259,
      0.9909145832061768,
      0.9601515531539917,
      0.9521586894989014,
      0.9760814905166626,
      0.9720385074615479,
      0.9879837036132812,
      0.9873225688934326,
      0.9905545115470886,
      0.9994533061981201,
      0.9999057650566101,
      0.9999111294746399,
      0.9997724294662476,
      0.9997870922088623,
      0.9998495578765869,
      0.9998469352722168,
      0.999818742275238
    ],
    [
      0.7902345657348633,
      0.8160167336463928,
      0.8375815749168396,
      0.8643431663513184,
      0.8517351150512695,
      0.8642972111701965,
      0.8938227295875549,
      0.9048362970352173,
      0.8924838304519653,
      0.8993239402770996,
      0.9260185956954956,
      0.918445885181427,
      0.9049383401870728,
      0.9207483530044556,
      0.9286127686500549,
      0.9110044240951538,
      0.9042689800262451,
      0.9289212226867676,
      0.9207515716552734,
      0.8972669243812561,
      0.90276038646698,
      0.9222548007965088,
      0.888197660446167,
      0.9012601971626282,
      0.8700196743011475,
      0.880155086517334,
      0.9034173488616943,
      0.9052298665046692,
      0.8921066522598267,
      0.9193436503410339,
      0.9178047180175781,
      0.893811821937561,
      0.9001207947731018,
      0.916035532951355,
      0.907001256942749,
      0.8932860493659973,
      0.9036551713943481,
      0.8968063592910767,
      0.8783385753631592,
      0.88169264793396,
      0.8730632662773132,
      0.8712133169174194,
      0.8731939792633057,
      0.8870904445648193,
      0.8714228868484497,
      0.8711744546890259,
      0.8790041208267212,
      0.881938636302948,
      0.8787105679512024,
      0.8929367065429688,
      0.8962006568908691,
      0.9025788307189941,
      0.9155009984970093,
      0.9118086099624634,
      0.9281530976295471,
      0.9290492534637451,
      0.9016958475112915,
      0.8816815614700317,
      0.9028228521347046,
      0.9011520147323608,
      0.8758537769317627,
      0.8737308979034424,
      0.8985154628753662,
      0.8817923069000244,
      0.8643512725830078,
      0.8799087405204773,
      0.8942267298698425,
      0.8700052499771118,
      0.8631412982940674,
      0.8966752290725708,
      0.8901094198226929,
      0.8699135780334473,
      0.8801107406616211,
      0.9006269574165344,
      0.8752641677856445,
      0.8746480345726013,
      0.9040808081626892,
      0.897213876247406,
      0.8807134032249451,
      0.8928605318069458,
      0.9112879037857056,
      0.8863437175750732,
      0.8895484209060669,
      0.9207419157028198,
      0.9198362231254578,
      0.8984672427177429,
      0.9201202988624573,
      0.9519128799438477,
      0.9416758418083191,
      0.9348938465118408,
      0.9653172492980957,
      0.9556859731674194,
      0.9997565150260925,
      0.999895453453064,
      0.9999487996101379,
      0.9998775124549866,
      0.9998633861541748,
      0.999817967414856,
      0.9984703063964844,
      0.9986346960067749,
      0.9899636507034302,
      0.9808074831962585,
      0.9973364472389221,
      0.9998663067817688,
      0.9998875856399536,
      0.999911367893219,
      0.9999521374702454,
      0.9999314546585083,
      0.9999366998672485,
      0.9999623894691467,
      0.9999226927757263,
      0.9999423027038574,
      0.9999691247940063,
      0.9999606013298035,
      0.9999635815620422,
      0.9999606609344482,
      0.9998971223831177,
      0.9998772144317627,
      0.9998679161071777,
      0.9998293519020081,
      0.998444676399231,
      0.9976096749305725,
      0.9890390634536743,
      0.9770675301551819,
      0.9865284562110901,
      0.9756619334220886,
      0.9881223440170288,
      0.9986656904220581,
      0.9998342394828796,
      0.9999030828475952,
      0.999873697757721,
      0.9999462962150574,
      0.9999673366546631,
      0.9999083280563354,
      0.9998822212219238,
      0.9999606013298035,
      0.999962568283081,
      0.9999749064445496,
      0.9999517798423767,
      0.99996417760849,
      0.9999788403511047,
      0.9999651312828064,
      0.9999672174453735,
      0.9999555945396423,
      0.999911904335022,
      0.9993448853492737,
      0.9992170929908752,
      0.9996553659439087,
      0.9949662685394287,
      0.9961126446723938,
      0.9853893518447876,
      0.9808261394500732,
      0.9938663840293884,
      0.9966544508934021,
      0.9998494982719421,
      0.9999454617500305,
      0.9999537467956543,
      0.9999610781669617,
      0.9999845623970032,
      0.9999537467956543,
      0.9999479651451111,
      0.9999849200248718,
      0.9999730587005615,
      0.9999551177024841,
      0.9999380707740784,
      0.9999593496322632,
      0.9999679327011108,
      0.9999743700027466,
      0.9999173283576965,
      0.9999017715454102,
      0.9991263747215271,
      0.9984439015388489,
      0.9897865056991577,
      0.9705126881599426,
      0.9498816132545471,
      0.9184339642524719,
      0.9406611323356628,
      0.9692254066467285,
      0.9950578808784485,
      0.9971943497657776,
      0.9874243140220642,
      0.9921921491622925,
      0.9838553071022034,
      0.9755776524543762,
      0.9946507811546326,
      0.9959306120872498,
      0.9998674988746643,
      0.9999261498451233,
      0.9999595284461975,
      0.9999610185623169,
      0.9999622702598572,
      0.9999499917030334,
      0.9999701380729675,
      0.9999246001243591,
      0.9999578595161438,
      0.9999704957008362,
      0.9999657869338989,
      0.9999650716781616,
      0.9999217391014099,
      0.9998916387557983,
      0.9992022514343262,
      0.9883679747581482,
      0.9846094250679016,
      0.9903146624565125,
      0.98126220703125,
      0.9904775023460388,
      0.9814218282699585,
      0.9776372909545898,
      0.9971508383750916,
      0.9997308254241943,
      0.9999144077301025,
      0.9999379515647888,
      0.9999684691429138,
      0.9999589323997498,
      0.999945342540741,
      0.999955415725708,
      0.9999381899833679,
      0.9999544620513916,
      0.9999253153800964,
      0.9999054074287415,
      0.9998791813850403,
      0.999936580657959,
      0.9999648928642273,
      0.9998838901519775,
      0.9996668100357056,
      0.9928218126296997,
      0.9913819432258606,
      0.9619508981704712,
      0.9543321132659912,
      0.9774165749549866,
      0.9737464189529419,
      0.9887339472770691,
      0.9884178042411804,
      0.9915038347244263,
      0.9995021820068359,
      0.9999125003814697,
      0.999915361404419,
      0.999784529209137,
      0.9997961521148682,
      0.9998534917831421,
      0.9998491406440735,
      0.999822199344635
    ],
    [
      0.7986031770706177,
      0.8238755464553833,
      0.8446047306060791,
      0.8702328205108643,
      0.859461784362793,
      0.8713886141777039,
      0.8981122374534607,
      0.9089553952217102,
      0.8975726366043091,
      0.9039438962936401,
      0.9289090633392334,
      0.9226319789886475,
      0.9095912575721741,
      0.9240096211433411,
      0.9315139055252075,
      0.9157240390777588,
      0.9084828495979309,
      0.9318155646324158,
      0.9248146414756775,
      0.9025680422782898,
      0.9069421887397766,
      0.9254577159881592,
      0.8939061164855957,
      0.9062786102294922,
      0.8772957921028137,
      0.8859557509422302,
      0.908435583114624,
      0.9113579392433167,
      0.8987390995025635,
      0.923777163028717,
      0.9224140644073486,
      0.9005356431007385,
      0.9063479900360107,
      0.9204776883125305,
      0.9127915501594543,
      0.9005641341209412,
      0.90901780128479,
      0.902544379234314,
      0.8859532475471497,
      0.8881920576095581,
      0.8802288770675659,
      0.8783847689628601,
      0.880679190158844,
      0.8933260440826416,
      0.8789249658584595,
      0.8798922300338745,
      0.8862577080726624,
      0.8892791271209717,
      0.8857109546661377,
      0.9005352258682251,
      0.9033200740814209,
      0.9083538055419922,
      0.9211239814758301,
      0.9179355502128601,
      0.9332932233810425,
      0.9341592192649841,
      0.9094634056091309,
      0.8912233710289001,
      0.9111456274986267,
      0.9076125621795654,
      0.8846497535705566,
      0.8831717371940613,
      0.9050878286361694,
      0.8893792033195496,
      0.873831033706665,
      0.8878278732299805,
      0.9002889394760132,
      0.8781582117080688,
      0.8723170757293701,
      0.9031956195831299,
      0.8963589072227478,
      0.8792634606361389,
      0.8874504566192627,
      0.9060087203979492,
      0.8833830952644348,
      0.8825924396514893,
      0.9091954231262207,
      0.902813196182251,
      0.8887745141983032,
      0.8989078998565674,
      0.9158222675323486,
      0.8930678367614746,
      0.8959423303604126,
      0.9244996309280396,
      0.9237157106399536,
      0.9038035869598389,
      0.9242547750473022,
      0.954196572303772,
      0.9449330568313599,
      0.9382845163345337,
      0.9662953615188599,
      0.9574854969978333,
      0.9997571706771851,
      0.9998956918716431,
      0.9999489784240723,
      0.9998782873153687,
      0.9998665452003479,
      0.9998208284378052,
      0.9986429214477539,
      0.998801052570343,
      0.990856945514679,
      0.9821058511734009,
      0.9975069761276245,
      0.9998731017112732,
      0.9998913407325745,
      0.999914288520813,
      0.9999536275863647,
      0.999932587146759,
      0.9999375343322754,
      0.9999626278877258,
      0.9999232888221741,
      0.9999427199363708,
      0.999969482421875,
      0.999960720539093,
      0.9999634623527527,
      0.9999607801437378,
      0.9998975992202759,
      0.9998811483383179,
      0.9998745918273926,
      0.9998410940170288,
      0.9986289739608765,
      0.9978640079498291,
      0.9899268746376038,
      0.9787144064903259,
      0.987487256526947,
      0.9777277708053589,
      0.9890389442443848,
      0.9988037347793579,
      0.9998445510864258,
      0.9999068975448608,
      0.9998763203620911,
      0.999947726726532,
      0.9999680519104004,
      0.9999094009399414,
      0.9998825788497925,
      0.9999608397483826,
      0.9999627470970154,
      0.9999752044677734,
      0.9999521374702454,
      0.9999645352363586,
      0.9999790191650391,
      0.9999651312828064,
      0.9999669194221497,
      0.9999561309814453,
      0.9999144077301025,
      0.9993612766265869,
      0.9992231726646423,
      0.9996805191040039,
      0.9954187870025635,
      0.9965847134590149,
      0.9864739775657654,
      0.9821829199790955,
      0.9943345785140991,
      0.9969663023948669,
      0.9998614192008972,
      0.9999488592147827,
      0.9999558925628662,
      0.9999622702598572,
      0.9999851584434509,
      0.9999549388885498,
      0.9999489784240723,
      0.9999851584434509,
      0.9999734163284302,
      0.9999557733535767,
      0.9999374747276306,
      0.99996018409729,
      0.9999683499336243,
      0.9999748468399048,
      0.9999207258224487,
      0.9999025464057922,
      0.9991520643234253,
      0.9985256195068359,
      0.9902930855751038,
      0.9719518423080444,
      0.9525096416473389,
      0.9218372106552124,
      0.9431600570678711,
      0.9707092046737671,
      0.9952712059020996,
      0.9974013566970825,
      0.9882219433784485,
      0.9928330779075623,
      0.9852280616760254,
      0.9778497815132141,
      0.9952389597892761,
      0.9964151978492737,
      0.9998795390129089,
      0.999931275844574,
      0.9999613165855408,
      0.9999620914459229,
      0.9999635219573975,
      0.9999510049819946,
      0.9999708533287048,
      0.9999259114265442,
      0.9999582171440125,
      0.9999708533287048,
      0.999966561794281,
      0.9999661445617676,
      0.9999250173568726,
      0.9998944997787476,
      0.9991883635520935,
      0.9886585474014282,
      0.98532634973526,
      0.9908784627914429,
      0.9823095202445984,
      0.991201639175415,
      0.9828055500984192,
      0.9794930219650269,
      0.9974503517150879,
      0.9997650384902954,
      0.9999219179153442,
      0.9999416470527649,
      0.9999696612358093,
      0.9999598860740662,
      0.9999475479125977,
      0.9999567270278931,
      0.9999390244483948,
      0.9999555945396423,
      0.9999276399612427,
      0.9999098181724548,
      0.9998840093612671,
      0.9999385476112366,
      0.9999663233757019,
      0.9998895525932312,
      0.9996791481971741,
      0.9931389093399048,
      0.991839587688446,
      0.9639103412628174,
      0.9564341306686401,
      0.9786941409111023,
      0.9755017757415771,
      0.9895009398460388,
      0.9894468188285828,
      0.9924154281616211,
      0.9995477795600891,
      0.9999192357063293,
      0.999919593334198,
      0.9997961521148682,
      0.9998043775558472,
      0.9998575448989868,
      0.9998527765274048,
      0.9998264908790588
    ],
    [
      0.8101431131362915,
      0.8325912356376648,
      0.852279007434845,
      0.8766369223594666,
      0.8680161833763123,
      0.878864586353302,
      0.9022494554519653,
      0.9124521017074585,
      0.9028701186180115,
      0.9087641835212708,
      0.9317135214805603,
      0.9266334772109985,
      0.9147417545318604,
      0.9276331663131714,
      0.9346380233764648,
      0.9209672808647156,
      0.9133033752441406,
      0.9353241920471191,
      0.9292850494384766,
      0.90876305103302,
      0.9119952917098999,
      0.929457426071167,
      0.9008985757827759,
      0.9119993448257446,
      0.885742723941803,
      0.8931078314781189,
      0.913807213306427,
      0.9175964593887329,
      0.9064208269119263,
      0.9285194873809814,
      0.926796555519104,
      0.9077049493789673,
      0.9129514694213867,
      0.9247543811798096,
      0.9183081388473511,
      0.9082319736480713,
      0.9147777557373047,
      0.9084388613700867,
      0.8938612937927246,
      0.8951901197433472,
      0.8884878158569336,
      0.8859658241271973,
      0.8883659839630127,
      0.900089681148529,
      0.8870812654495239,
      0.8891990184783936,
      0.8940296173095703,
      0.896686315536499,
      0.8925507068634033,
      0.9084681868553162,
      0.9103361368179321,
      0.9136175513267517,
      0.9261854887008667,
      0.9244574308395386,
      0.9377825856208801,
      0.9393272995948792,
      0.9166157245635986,
      0.9004534482955933,
      0.9189444780349731,
      0.9136475324630737,
      0.8924885392189026,
      0.8928496837615967,
      0.9114381074905396,
      0.8966070413589478,
      0.8832720518112183,
      0.8955774307250977,
      0.9061358571052551,
      0.8860480785369873,
      0.8817995190620422,
      0.909155011177063,
      0.9025278091430664,
      0.8890585899353027,
      0.8955085277557373,
      0.9115149974822998,
      0.892004668712616,
      0.8915128707885742,
      0.9146039485931396,
      0.9086591005325317,
      0.8976914882659912,
      0.9061373472213745,
      0.920708179473877,
      0.900886058807373,
      0.9032340049743652,
      0.9284768104553223,
      0.9282026886940002,
      0.9100799560546875,
      0.9286271333694458,
      0.9565165042877197,
      0.9481152892112732,
      0.9416733384132385,
      0.9668157696723938,
      0.9582533240318298,
      0.999758780002594,
      0.9998967051506042,
      0.9999493360519409,
      0.9998791813850403,
      0.9998693466186523,
      0.9998294115066528,
      0.998775839805603,
      0.9989227652549744,
      0.9916473627090454,
      0.9834380149841309,
      0.997704267501831,
      0.9998800158500671,
      0.9998949766159058,
      0.9999167919158936,
      0.999954879283905,
      0.9999335408210754,
      0.9999379515647888,
      0.9999631643295288,
      0.9999241232872009,
      0.9999432563781738,
      0.9999696612358093,
      0.9999608397483826,
      0.9999635815620422,
      0.9999610185623169,
      0.9998977780342102,
      0.9998833537101746,
      0.9998796582221985,
      0.9998491406440735,
      0.9986853003501892,
      0.998047947883606,
      0.9905846118927002,
      0.9801206588745117,
      0.9883762001991272,
      0.979508101940155,
      0.9898490309715271,
      0.9989430904388428,
      0.9998537302017212,
      0.9999099969863892,
      0.9998784065246582,
      0.9999492168426514,
      0.9999693632125854,
      0.9999105334281921,
      0.9998829364776611,
      0.9999610781669617,
      0.999963104724884,
      0.9999756217002869,
      0.9999527931213379,
      0.9999648332595825,
      0.9999791979789734,
      0.9999654293060303,
      0.9999661445617676,
      0.9999569654464722,
      0.9999167323112488,
      0.9993643760681152,
      0.9992853999137878,
      0.9997068643569946,
      0.9959908723831177,
      0.9969601631164551,
      0.9874054789543152,
      0.9834268093109131,
      0.9947409629821777,
      0.9972128868103027,
      0.9998719096183777,
      0.9999513626098633,
      0.9999578595161438,
      0.9999632835388184,
      0.9999851584434509,
      0.999955952167511,
      0.9999497532844543,
      0.9999853372573853,
      0.9999738335609436,
      0.9999561905860901,
      0.999938428401947,
      0.9999605417251587,
      0.9999687671661377,
      0.999975323677063,
      0.9999231100082397,
      0.9999054670333862,
      0.9991721510887146,
      0.9985846877098083,
      0.9909191131591797,
      0.9737614393234253,
      0.9555362462997437,
      0.9256829023361206,
      0.9459969997406006,
      0.9724295139312744,
      0.9954931139945984,
      0.9976270794868469,
      0.9890296459197998,
      0.9934222102165222,
      0.9864176511764526,
      0.9799240827560425,
      0.9957058429718018,
      0.9967971444129944,
      0.9998888373374939,
      0.9999358654022217,
      0.9999629259109497,
      0.9999630451202393,
      0.9999647736549377,
      0.9999518990516663,
      0.999971330165863,
      0.9999271631240845,
      0.9999587535858154,
      0.999971330165863,
      0.9999671578407288,
      0.999967098236084,
      0.9999275803565979,
      0.9998964667320251,
      0.9991369247436523,
      0.9889063835144043,
      0.9860361218452454,
      0.9913896918296814,
      0.9832167625427246,
      0.9918413758277893,
      0.9840960502624512,
      0.9811373949050903,
      0.9976991415023804,
      0.9997917413711548,
      0.9999273419380188,
      0.9999451637268066,
      0.9999707341194153,
      0.9999608993530273,
      0.9999496936798096,
      0.9999578595161438,
      0.9999399185180664,
      0.9999566078186035,
      0.9999299049377441,
      0.9999138712882996,
      0.9998882412910461,
      0.9999405145645142,
      0.9999677538871765,
      0.9998947381973267,
      0.9996716976165771,
      0.9934623837471008,
      0.9923914074897766,
      0.9660069942474365,
      0.9587607383728027,
      0.9800122976303101,
      0.9770859479904175,
      0.9901612401008606,
      0.9903587698936462,
      0.9932299256324768,
      0.9995853304862976,
      0.9999243021011353,
      0.9999228715896606,
      0.999806821346283,
      0.9998117089271545,
      0.9998610019683838,
      0.9998546838760376,
      0.9998294711112976
    ],
    [
      0.8249987363815308,
      0.8423081040382385,
      0.8611822128295898,
      0.8840657472610474,
      0.8757067918777466,
      0.8857498168945312,
      0.9069842100143433,
      0.9164943099021912,
      0.9086009860038757,
      0.9133429527282715,
      0.9346098899841309,
      0.9302411675453186,
      0.9198373556137085,
      0.9310580492019653,
      0.9374696612358093,
      0.9258891344070435,
      0.918383002281189,
      0.9390133619308472,
      0.9332872629165649,
      0.9159549474716187,
      0.9173948764801025,
      0.9338858723640442,
      0.9084652662277222,
      0.9175147414207458,
      0.894639790058136,
      0.900631308555603,
      0.9191979765892029,
      0.9237370491027832,
      0.9148967862129211,
      0.9335713982582092,
      0.9311321973800659,
      0.9151015281677246,
      0.9203008413314819,
      0.9293198585510254,
      0.9233578443527222,
      0.9154182076454163,
      0.9209499359130859,
      0.9140504598617554,
      0.9020394086837769,
      0.9029175043106079,
      0.8985324501991272,
      0.8938009738922119,
      0.8960826396942139,
      0.9078558683395386,
      0.896197497844696,
      0.8992902040481567,
      0.9019272923469543,
      0.9049744606018066,
      0.899321973323822,
      0.9165636301040649,
      0.9174222946166992,
      0.9184761047363281,
      0.9311966300010681,
      0.93123859167099,
      0.9422239065170288,
      0.9449238777160645,
      0.9233860969543457,
      0.9097146987915039,
      0.9270280003547668,
      0.9202415347099304,
      0.9002101421356201,
      0.9030673503875732,
      0.9176231622695923,
      0.903245747089386,
      0.8920860290527344,
      0.90283203125,
      0.9112557172775269,
      0.8932603597640991,
      0.8906917572021484,
      0.9149790406227112,
      0.9085104465484619,
      0.8974201679229736,
      0.9035078287124634,
      0.9170944094657898,
      0.9010276794433594,
      0.9004175066947937,
      0.9205970764160156,
      0.9152292013168335,
      0.9073801636695862,
      0.9133543968200684,
      0.9260658025741577,
      0.9096123576164246,
      0.9107650518417358,
      0.9324983358383179,
      0.933279275894165,
      0.9164814949035645,
      0.9328153133392334,
      0.9585077166557312,
      0.9503443241119385,
      0.9435169100761414,
      0.9664657711982727,
      0.9596218466758728,
      0.9997606873512268,
      0.9998977780342102,
      0.9999498724937439,
      0.9998806118965149,
      0.9998725652694702,
      0.9998365044593811,
      0.9988694787025452,
      0.9990293383598328,
      0.9922730326652527,
      0.9847899675369263,
      0.9978911876678467,
      0.9998862743377686,
      0.9998977184295654,
      0.999918520450592,
      0.9999557733535767,
      0.9999340772628784,
      0.9999385476112366,
      0.9999634027481079,
      0.9999244213104248,
      0.9999433159828186,
      0.9999697804450989,
      0.9999610185623169,
      0.9999639391899109,
      0.9999616742134094,
      0.99989914894104,
      0.9998869895935059,
      0.9998839497566223,
      0.9998547434806824,
      0.9986714720726013,
      0.9981831312179565,
      0.9911708235740662,
      0.9813740253448486,
      0.989324688911438,
      0.9810184836387634,
      0.9906633496284485,
      0.9990530610084534,
      0.9998626708984375,
      0.9999154210090637,
      0.9998809099197388,
      0.9999504685401917,
      0.9999693632125854,
      0.999912440776825,
      0.9998841285705566,
      0.9999606609344482,
      0.9999634027481079,
      0.999975860118866,
      0.9999530911445618,
      0.9999650120735168,
      0.999979555606842,
      0.9999657869338989,
      0.9999666810035706,
      0.9999579191207886,
      0.9999200701713562,
      0.9993557333946228,
      0.9992774128913879,
      0.9997194409370422,
      0.9960726499557495,
      0.99722820520401,
      0.9882369637489319,
      0.9845190048217773,
      0.9951492547988892,
      0.9974588751792908,
      0.9998810291290283,
      0.9999538660049438,
      0.9999594688415527,
      0.9999625086784363,
      0.9999858736991882,
      0.9999572038650513,
      0.9999507665634155,
      0.9999856948852539,
      0.9999744892120361,
      0.9999565482139587,
      0.9999394416809082,
      0.9999613165855408,
      0.999969482421875,
      0.9999752640724182,
      0.9999261498451233,
      0.9999104738235474,
      0.9992334246635437,
      0.998797595500946,
      0.9916746616363525,
      0.9756399989128113,
      0.9589436054229736,
      0.9304482936859131,
      0.9494724273681641,
      0.9745074510574341,
      0.99555504322052,
      0.9978161454200745,
      0.9898048639297485,
      0.9941259622573853,
      0.9872751235961914,
      0.9815153479576111,
      0.9961233735084534,
      0.9971005916595459,
      0.9998970031738281,
      0.9999397993087769,
      0.9999645948410034,
      0.9999642968177795,
      0.9999658465385437,
      0.9999529123306274,
      0.9999721646308899,
      0.9999287724494934,
      0.9999592304229736,
      0.999970555305481,
      0.9999677538871765,
      0.9999681115150452,
      0.9999305605888367,
      0.9998987913131714,
      0.9990851283073425,
      0.988990306854248,
      0.9864444136619568,
      0.9918976426124573,
      0.9842650294303894,
      0.9924405813217163,
      0.9852877259254456,
      0.9826726913452148,
      0.9979426860809326,
      0.9998124241828918,
      0.9999326467514038,
      0.9999487400054932,
      0.9999719262123108,
      0.9999622106552124,
      0.9999521970748901,
      0.9999595880508423,
      0.9999412894248962,
      0.9999582171440125,
      0.999932587146759,
      0.9999180436134338,
      0.9998932480812073,
      0.999942421913147,
      0.9999691247940063,
      0.99989914894104,
      0.9996797442436218,
      0.993782639503479,
      0.9929016828536987,
      0.9685810208320618,
      0.9620438814163208,
      0.9814293384552002,
      0.9786978960037231,
      0.9909722208976746,
      0.9913946986198425,
      0.9939404129981995,
      0.9996201395988464,
      0.9999294877052307,
      0.9999268651008606,
      0.9998176693916321,
      0.9998196363449097,
      0.9998654723167419,
      0.9998589158058167,
      0.9998347759246826
    ],
    [
      0.8372536897659302,
      0.8522511720657349,
      0.8704699277877808,
      0.8909189701080322,
      0.8828004002571106,
      0.8932871222496033,
      0.9115664958953857,
      0.9202845096588135,
      0.9142481684684753,
      0.91801518201828,
      0.9375934600830078,
      0.9338969588279724,
      0.9247836470603943,
      0.9344110488891602,
      0.940482497215271,
      0.9311445355415344,
      0.9234764575958252,
      0.9427789449691772,
      0.9374624490737915,
      0.923261821269989,
      0.9232603311538696,
      0.9388929009437561,
      0.9170535802841187,
      0.9242039322853088,
      0.9047589302062988,
      0.9094929099082947,
      0.9251040816307068,
      0.9310970306396484,
      0.923969030380249,
      0.9390192627906799,
      0.9358330965042114,
      0.9230717420578003,
      0.9276162385940552,
      0.9343161582946777,
      0.9289661645889282,
      0.9233701825141907,
      0.9271945953369141,
      0.9198358058929443,
      0.912004292011261,
      0.9113218188285828,
      0.9086809158325195,
      0.9027615785598755,
      0.9048252105712891,
      0.9158060550689697,
      0.9055784940719604,
      0.9094142913818359,
      0.9100714325904846,
      0.9125727415084839,
      0.9063910245895386,
      0.92337965965271,
      0.925049364566803,
      0.9223257303237915,
      0.935936450958252,
      0.9375494718551636,
      0.9483520984649658,
      0.9519959092140198,
      0.9308527708053589,
      0.9192383289337158,
      0.935391366481781,
      0.9278913736343384,
      0.9094684720039368,
      0.913785457611084,
      0.9245371222496033,
      0.9106255769729614,
      0.9011223316192627,
      0.910952627658844,
      0.9167060852050781,
      0.9014508724212646,
      0.8998569250106812,
      0.9209206700325012,
      0.9144048094749451,
      0.9063318967819214,
      0.9114772081375122,
      0.9227489829063416,
      0.9104143381118774,
      0.9093900322914124,
      0.9270333051681519,
      0.9222884178161621,
      0.9172669649124146,
      0.9205776453018188,
      0.9317546486854553,
      0.9198291897773743,
      0.9199416637420654,
      0.9376832842826843,
      0.9398089647293091,
      0.9248090982437134,
      0.9387234449386597,
      0.961353063583374,
      0.9531776905059814,
      0.9468777179718018,
      0.9675664901733398,
      0.9617992639541626,
      0.9997512102127075,
      0.9998981952667236,
      0.9999501705169678,
      0.999881386756897,
      0.9998743534088135,
      0.9998376965522766,
      0.9989064931869507,
      0.9990876913070679,
      0.992810845375061,
      0.9860239028930664,
      0.9980992674827576,
      0.9998928308486938,
      0.9999014735221863,
      0.9999207854270935,
      0.9999571442604065,
      0.9999356269836426,
      0.9999416470527649,
      0.9999624490737915,
      0.9999249577522278,
      0.9999435544013977,
      0.999970018863678,
      0.9999609589576721,
      0.9999639391899109,
      0.9999619126319885,
      0.9998995661735535,
      0.9998876452445984,
      0.9998714327812195,
      0.9998501539230347,
      0.9985397458076477,
      0.9982593655586243,
      0.9916629195213318,
      0.9826020002365112,
      0.9903019666671753,
      0.9825254678726196,
      0.9915320873260498,
      0.9991653561592102,
      0.999871551990509,
      0.9999183416366577,
      0.9998829364776611,
      0.9999516010284424,
      0.9999699592590332,
      0.9999127388000488,
      0.9998837113380432,
      0.9999609589576721,
      0.999963641166687,
      0.9999761581420898,
      0.9999534487724304,
      0.9999650120735168,
      0.9999798536300659,
      0.9999646544456482,
      0.9999666213989258,
      0.9999582171440125,
      0.9999199509620667,
      0.9993354082107544,
      0.9992595314979553,
      0.9997218251228333,
      0.9960952401161194,
      0.997413158416748,
      0.9890074133872986,
      0.9855378270149231,
      0.9956965446472168,
      0.997722864151001,
      0.999890148639679,
      0.999956488609314,
      0.9999614357948303,
      0.9999642968177795,
      0.9999856352806091,
      0.9999580979347229,
      0.9999513030052185,
      0.9999856948852539,
      0.9999749064445496,
      0.9999568462371826,
      0.9999399185180664,
      0.9999619126319885,
      0.9999698996543884,
      0.9999757409095764,
      0.9999279379844666,
      0.9999131560325623,
      0.9993166923522949,
      0.9988601803779602,
      0.9913396239280701,
      0.9772511124610901,
      0.9617831110954285,
      0.9349569082260132,
      0.953288197517395,
      0.9763118028640747,
      0.9955685138702393,
      0.9979673027992249,
      0.9905702471733093,
      0.9948176145553589,
      0.9882838726043701,
      0.9828613996505737,
      0.9965183138847351,
      0.9975280165672302,
      0.9999042749404907,
      0.99994295835495,
      0.9999657869338989,
      0.9999654293060303,
      0.9999672770500183,
      0.9999538660049438,
      0.9999728202819824,
      0.9999299049377441,
      0.9999597668647766,
      0.9999715685844421,
      0.999968409538269,
      0.999968945980072,
      0.9999324679374695,
      0.9999004006385803,
      0.9989907741546631,
      0.9890680909156799,
      0.987162172794342,
      0.992415189743042,
      0.9854042530059814,
      0.9929928779602051,
      0.9864166975021362,
      0.984312891960144,
      0.9981762766838074,
      0.9998279213905334,
      0.9999362230300903,
      0.9999514222145081,
      0.9999727606773376,
      0.9999631643295288,
      0.999954104423523,
      0.9999607801437378,
      0.9999421238899231,
      0.9999594688415527,
      0.9999346137046814,
      0.9999218583106995,
      0.9998976588249207,
      0.9999439120292664,
      0.9999703764915466,
      0.9999015927314758,
      0.9996806383132935,
      0.9940089583396912,
      0.9933841824531555,
      0.9710444211959839,
      0.965575635433197,
      0.9828017950057983,
      0.9803087115287781,
      0.9916939735412598,
      0.9919659495353699,
      0.9945151805877686,
      0.9996451735496521,
      0.9999322891235352,
      0.9999289512634277,
      0.9998249411582947,
      0.9998232126235962,
      0.999865710735321,
      0.9998542070388794,
      0.999837338924408
    ],
    [
      0.8523280620574951,
      0.8647657036781311,
      0.8808332085609436,
      0.8972288370132446,
      0.8915807604789734,
      0.9032647609710693,
      0.9174449443817139,
      0.9261828660964966,
      0.921464204788208,
      0.924408495426178,
      0.941173791885376,
      0.9381474256515503,
      0.9313184022903442,
      0.9386402368545532,
      0.9443823099136353,
      0.9375066161155701,
      0.9298063516616821,
      0.9471607208251953,
      0.9425700902938843,
      0.9314752221107483,
      0.9299035668373108,
      0.9445444345474243,
      0.9266206622123718,
      0.9322788119316101,
      0.916573166847229,
      0.9199227094650269,
      0.9317647218704224,
      0.9394209980964661,
      0.9339330196380615,
      0.9457404613494873,
      0.9408915042877197,
      0.9325540065765381,
      0.9367162585258484,
      0.940589189529419,
      0.9353084564208984,
      0.932228684425354,
      0.9348686337471008,
      0.9268900752067566,
      0.9219236373901367,
      0.922705888748169,
      0.9205588698387146,
      0.9138979315757751,
      0.9168083667755127,
      0.9258296489715576,
      0.9177703261375427,
      0.9209625124931335,
      0.9205874800682068,
      0.9223430156707764,
      0.9158623218536377,
      0.9321469664573669,
      0.9344278573989868,
      0.9293766021728516,
      0.941493034362793,
      0.9449985027313232,
      0.9554463624954224,
      0.9597779512405396,
      0.9402628540992737,
      0.930648922920227,
      0.9453515410423279,
      0.937242329120636,
      0.9211732745170593,
      0.9266546368598938,
      0.933739960193634,
      0.9208229184150696,
      0.912990152835846,
      0.9216095805168152,
      0.9243309497833252,
      0.9119740128517151,
      0.9105218648910522,
      0.9281448125839233,
      0.9222617149353027,
      0.9162987470626831,
      0.9200794100761414,
      0.9295079708099365,
      0.9205012321472168,
      0.9191395044326782,
      0.9342542290687561,
      0.930203378200531,
      0.9281822443008423,
      0.9288159608840942,
      0.9387471675872803,
      0.9306094646453857,
      0.9304018020629883,
      0.9438671469688416,
      0.9471369385719299,
      0.9349066019058228,
      0.9455702304840088,
      0.9647195339202881,
      0.9566067457199097,
      0.9510599374771118,
      0.9689760208129883,
      0.9643620848655701,
      0.9997516870498657,
      0.9998993277549744,
      0.9999511241912842,
      0.9998834133148193,
      0.9998773336410522,
      0.9998424053192139,
      0.9989527463912964,
      0.9991232752799988,
      0.9933553338050842,
      0.9876259565353394,
      0.9982917308807373,
      0.9999024271965027,
      0.999904215335846,
      0.9999228715896606,
      0.9999585747718811,
      0.9999373555183411,
      0.9999430179595947,
      0.9999632239341736,
      0.9999260902404785,
      0.9999438524246216,
      0.9999703168869019,
      0.9999610781669617,
      0.9999639391899109,
      0.9999622106552124,
      0.9998998641967773,
      0.9998846054077148,
      0.9998712539672852,
      0.9998538494110107,
      0.9985908269882202,
      0.9984052777290344,
      0.9922326803207397,
      0.9838119149208069,
      0.9912059903144836,
      0.9838172197341919,
      0.9921187162399292,
      0.9992252588272095,
      0.9998778104782104,
      0.9999209642410278,
      0.9998855590820312,
      0.9999527931213379,
      0.9999707937240601,
      0.9999138712882996,
      0.9998845458030701,
      0.999961256980896,
      0.9999642372131348,
      0.9999766945838928,
      0.9999538660049438,
      0.999965250492096,
      0.9999800324440002,
      0.9999648332595825,
      0.9999666213989258,
      0.9999562501907349,
      0.999920129776001,
      0.9993282556533813,
      0.9992709755897522,
      0.9997336864471436,
      0.9963433146476746,
      0.9976323843002319,
      0.9898495674133301,
      0.9864284992218018,
      0.9960731267929077,
      0.9979183077812195,
      0.9998955130577087,
      0.9999579787254333,
      0.9999623894691467,
      0.9999653697013855,
      0.9999856352806091,
      0.9999592304229736,
      0.9999522566795349,
      0.999985933303833,
      0.9999754428863525,
      0.9999573230743408,
      0.9999416470527649,
      0.9999626278877258,
      0.9999704360961914,
      0.9999761581420898,
      0.9999298453330994,
      0.9999153017997742,
      0.9993928670883179,
      0.9988691806793213,
      0.9918795824050903,
      0.9791749715805054,
      0.96480393409729,
      0.9395385384559631,
      0.957271933555603,
      0.9782463908195496,
      0.9956350326538086,
      0.9980840682983398,
      0.9912918210029602,
      0.9954538345336914,
      0.9885883927345276,
      0.9838916063308716,
      0.9968266487121582,
      0.9975401759147644,
      0.9999082088470459,
      0.999944806098938,
      0.9999668598175049,
      0.9999665021896362,
      0.9999683499336243,
      0.9999549388885498,
      0.9999733567237854,
      0.9999315142631531,
      0.9999602437019348,
      0.9999721646308899,
      0.9999693632125854,
      0.9999698996543884,
      0.999934732913971,
      0.9999024271965027,
      0.9989250898361206,
      0.9896989464759827,
      0.9881690144538879,
      0.99301677942276,
      0.9867492914199829,
      0.993554413318634,
      0.9877045154571533,
      0.9862177968025208,
      0.9983898997306824,
      0.9998347759246826,
      0.9999411106109619,
      0.9999536871910095,
      0.9999738335609436,
      0.9999644160270691,
      0.999956488609314,
      0.9999622702598572,
      0.9999434947967529,
      0.9999610185623169,
      0.9999372363090515,
      0.9999298453330994,
      0.9999032616615295,
      0.9999457597732544,
      0.9999717473983765,
      0.9999068379402161,
      0.9996970891952515,
      0.994327962398529,
      0.9941173195838928,
      0.9746122360229492,
      0.9699499607086182,
      0.9845530986785889,
      0.9822199940681458,
      0.9924353957176208,
      0.992940366268158,
      0.9951604604721069,
      0.9996715784072876,
      0.9999363422393799,
      0.9999327659606934,
      0.999835729598999,
      0.9998317360877991,
      0.9998703002929688,
      0.9998579025268555,
      0.999842643737793
    ],
    [
      0.8686412572860718,
      0.8814619779586792,
      0.8953852653503418,
      0.9058785438537598,
      0.9032279253005981,
      0.9167613983154297,
      0.9255203604698181,
      0.9338226914405823,
      0.9318836331367493,
      0.934573769569397,
      0.9473073482513428,
      0.9448286294937134,
      0.9413881301879883,
      0.9458144903182983,
      0.9508199691772461,
      0.946342945098877,
      0.9392873644828796,
      0.9540460109710693,
      0.9497226476669312,
      0.9410839080810547,
      0.9383264780044556,
      0.9509384632110596,
      0.9370828866958618,
      0.9419559240341187,
      0.930208683013916,
      0.932087242603302,
      0.9400877356529236,
      0.949189305305481,
      0.9449095726013184,
      0.95331209897995,
      0.9481492042541504,
      0.9439002275466919,
      0.9478482604026794,
      0.9493963718414307,
      0.9440970420837402,
      0.9430994987487793,
      0.9444752931594849,
      0.9367572665214539,
      0.9335005283355713,
      0.93494713306427,
      0.9342651963233948,
      0.9279259443283081,
      0.9306351542472839,
      0.9384017586708069,
      0.9313960671424866,
      0.9345004558563232,
      0.9329440593719482,
      0.9349721074104309,
      0.9274026155471802,
      0.9414864778518677,
      0.943876326084137,
      0.9379580020904541,
      0.9477398991584778,
      0.952444314956665,
      0.9617520570755005,
      0.9663350582122803,
      0.9500371813774109,
      0.9416126012802124,
      0.9552780389785767,
      0.9474505186080933,
      0.9346121549606323,
      0.9395759105682373,
      0.9447711110115051,
      0.9347692131996155,
      0.9274976253509521,
      0.9344712495803833,
      0.9355465173721313,
      0.9266866445541382,
      0.9250538349151611,
      0.9392038583755493,
      0.9341387748718262,
      0.9298630952835083,
      0.9308661818504333,
      0.9394065141677856,
      0.9337220788002014,
      0.9318221807479858,
      0.9448620676994324,
      0.9407062530517578,
      0.9399245977401733,
      0.9390469193458557,
      0.9485273361206055,
      0.9421864748001099,
      0.9412556886672974,
      0.9514166712760925,
      0.9548261165618896,
      0.9448331594467163,
      0.9521712064743042,
      0.9685598611831665,
      0.9612250328063965,
      0.9558946490287781,
      0.970443069934845,
      0.9673591256141663,
      0.999762237071991,
      0.999900758266449,
      0.9999518394470215,
      0.9998846650123596,
      0.9998756647109985,
      0.9998482465744019,
      0.999024510383606,
      0.9991665482521057,
      0.9940608739852905,
      0.9895366430282593,
      0.9984863996505737,
      0.9999079704284668,
      0.9999080300331116,
      0.999925434589386,
      0.9999600052833557,
      0.9999392032623291,
      0.9999421834945679,
      0.9999642968177795,
      0.9999274015426636,
      0.9999445676803589,
      0.9999707341194153,
      0.9999613165855408,
      0.9999643564224243,
      0.9999629259109497,
      0.9999014139175415,
      0.9998868107795715,
      0.9998766779899597,
      0.9998613595962524,
      0.9987001419067383,
      0.9986147880554199,
      0.993005633354187,
      0.9852554202079773,
      0.9921163320541382,
      0.9854010939598083,
      0.99276202917099,
      0.9992562532424927,
      0.9998809099197388,
      0.9999225735664368,
      0.9998878836631775,
      0.9999538064002991,
      0.9999713897705078,
      0.9999151229858398,
      0.9998855590820312,
      0.9999617338180542,
      0.9999648332595825,
      0.9999771118164062,
      0.9999542236328125,
      0.999965488910675,
      0.9999804496765137,
      0.9999653697013855,
      0.9999675154685974,
      0.9999575614929199,
      0.9999232292175293,
      0.9993911385536194,
      0.9993283748626709,
      0.9997535943984985,
      0.9968984723091125,
      0.9979495406150818,
      0.990885853767395,
      0.9875123500823975,
      0.9965470433235168,
      0.9980801939964294,
      0.9998997449874878,
      0.9999591112136841,
      0.9999632835388184,
      0.9999661445617676,
      0.9999858140945435,
      0.9999602437019348,
      0.9999522566795349,
      0.9999862313270569,
      0.999975860118866,
      0.9999578595161438,
      0.9999410510063171,
      0.9999635219573975,
      0.9999710321426392,
      0.9999768137931824,
      0.9999327063560486,
      0.9999186396598816,
      0.9994581937789917,
      0.99886155128479,
      0.9925364255905151,
      0.9816988110542297,
      0.9689569473266602,
      0.9453524351119995,
      0.9617490768432617,
      0.98052978515625,
      0.9959580302238464,
      0.9982635378837585,
      0.9922990798950195,
      0.9961886405944824,
      0.9892827272415161,
      0.9852484464645386,
      0.9971485137939453,
      0.9976347088813782,
      0.9999107122421265,
      0.9999459981918335,
      0.999967634677887,
      0.9999662041664124,
      0.9999686479568481,
      0.9999560117721558,
      0.9999741911888123,
      0.9999333620071411,
      0.9999609589576721,
      0.999972939491272,
      0.9999701380729675,
      0.9999709725379944,
      0.9999371767044067,
      0.9999083876609802,
      0.9989447593688965,
      0.9908361434936523,
      0.9896721839904785,
      0.9938380718231201,
      0.9885087609291077,
      0.994243323802948,
      0.9894425868988037,
      0.9881898164749146,
      0.9986100196838379,
      0.999852180480957,
      0.9999440908432007,
      0.9999562501907349,
      0.9999748468399048,
      0.9999659061431885,
      0.9999590516090393,
      0.9999639391899109,
      0.9999451041221619,
      0.999962568283081,
      0.9999394416809082,
      0.9999352693557739,
      0.9999083876609802,
      0.9999479651451111,
      0.999973475933075,
      0.9999117851257324,
      0.9997159838676453,
      0.9948252439498901,
      0.9947652816772461,
      0.9787085056304932,
      0.9748907685279846,
      0.9867631196975708,
      0.9845280647277832,
      0.993384599685669,
      0.9940767884254456,
      0.9958564639091492,
      0.9996986985206604,
      0.9999404549598694,
      0.9999369978904724,
      0.9998357892036438,
      0.999839186668396,
      0.9998751878738403,
      0.9998618960380554,
      0.9998492002487183
    ],
    [
      0.8936212658882141,
      0.9069740772247314,
      0.9162492752075195,
      0.9212750196456909,
      0.9229484796524048,
      0.9356862306594849,
      0.9381375312805176,
      0.9452482461929321,
      0.9464020133018494,
      0.949021577835083,
      0.9578348994255066,
      0.9568145275115967,
      0.9546811580657959,
      0.9563894271850586,
      0.960361123085022,
      0.9577924013137817,
      0.952904462814331,
      0.9638054370880127,
      0.9608209133148193,
      0.953896164894104,
      0.9501008987426758,
      0.9594080448150635,
      0.9498361945152283,
      0.953835129737854,
      0.946216344833374,
      0.9482110142707825,
      0.9520497918128967,
      0.9607807993888855,
      0.9584603905677795,
      0.9643597602844238,
      0.9592514038085938,
      0.9566396474838257,
      0.9603585004806519,
      0.961154580116272,
      0.9557731747627258,
      0.9557638168334961,
      0.9568212628364563,
      0.950168788433075,
      0.9471945762634277,
      0.9493405818939209,
      0.950314998626709,
      0.9451350569725037,
      0.9467148184776306,
      0.9533925652503967,
      0.9474107623100281,
      0.9486459493637085,
      0.9463592171669006,
      0.9488728046417236,
      0.9431450963020325,
      0.9523640871047974,
      0.9541891813278198,
      0.9504682421684265,
      0.9577882289886475,
      0.9635555744171143,
      0.9692561030387878,
      0.9737037420272827,
      0.9610920548439026,
      0.9531281590461731,
      0.9664191007614136,
      0.9606733918190002,
      0.9492762088775635,
      0.9532102942466736,
      0.9596762657165527,
      0.9506282210350037,
      0.9440314769744873,
      0.9489843845367432,
      0.949906587600708,
      0.9441170692443848,
      0.9419094920158386,
      0.9538195133209229,
      0.9499605298042297,
      0.9453567862510681,
      0.9449738264083862,
      0.9533611536026001,
      0.9490779638290405,
      0.9460669159889221,
      0.9587173461914062,
      0.9545438289642334,
      0.9533810019493103,
      0.9517953991889954,
      0.9610146284103394,
      0.9558390378952026,
      0.9545173048973083,
      0.9619428515434265,
      0.963982105255127,
      0.9555175304412842,
      0.9597801566123962,
      0.9729741215705872,
      0.9668223857879639,
      0.9613487124443054,
      0.9724025726318359,
      0.9703842997550964,
      0.9997550845146179,
      0.999902606010437,
      0.9999532103538513,
      0.9998870491981506,
      0.9998791813850403,
      0.9998462200164795,
      0.9991273283958435,
      0.9992100596427917,
      0.9951655268669128,
      0.9917933344841003,
      0.9987257719039917,
      0.9999143481254578,
      0.9999113082885742,
      0.9999276399612427,
      0.9999614357948303,
      0.9999404549598694,
      0.9999457001686096,
      0.9999651908874512,
      0.9999288320541382,
      0.9999452829360962,
      0.9999714493751526,
      0.9999616742134094,
      0.9999650120735168,
      0.9999639987945557,
      0.9999051690101624,
      0.9998921751976013,
      0.9998785257339478,
      0.9998591542243958,
      0.9988449215888977,
      0.9988353252410889,
      0.9940545558929443,
      0.987396776676178,
      0.9932072758674622,
      0.9874678254127502,
      0.9938848614692688,
      0.99932861328125,
      0.9998846650123596,
      0.9999238848686218,
      0.9998887777328491,
      0.9999558329582214,
      0.9999720454216003,
      0.9999160170555115,
      0.9998865127563477,
      0.9999621510505676,
      0.9999654293060303,
      0.9999775886535645,
      0.9999551177024841,
      0.9999657869338989,
      0.9999809265136719,
      0.9999658465385437,
      0.9999679327011108,
      0.9999580979347229,
      0.9999281167984009,
      0.9994949698448181,
      0.9991052746772766,
      0.9997615814208984,
      0.9973720908164978,
      0.9983438849449158,
      0.9922502040863037,
      0.9890459179878235,
      0.9970675110816956,
      0.9982733130455017,
      0.9999045133590698,
      0.9999616146087646,
      0.9999644160270691,
      0.999967098236084,
      0.9999863505363464,
      0.9999614357948303,
      0.9999531507492065,
      0.9999867081642151,
      0.999976634979248,
      0.9999588131904602,
      0.9999411702156067,
      0.9999644756317139,
      0.9999716877937317,
      0.9999773502349854,
      0.9999358654022217,
      0.9999234080314636,
      0.999523937702179,
      0.9989103674888611,
      0.9933943748474121,
      0.9850552082061768,
      0.9745215177536011,
      0.9540395140647888,
      0.9680854082107544,
      0.983718991279602,
      0.9964535236358643,
      0.9984483122825623,
      0.9934113621711731,
      0.9969125390052795,
      0.9907326698303223,
      0.986974835395813,
      0.9975236058235168,
      0.9978175163269043,
      0.9999187588691711,
      0.9999480843544006,
      0.9999679923057556,
      0.9999675154685974,
      0.9999703168869019,
      0.9999555945396423,
      0.999975323677063,
      0.9999350905418396,
      0.9999616146087646,
      0.9999739527702332,
      0.999971330165863,
      0.9999723434448242,
      0.9999427795410156,
      0.9999150633811951,
      0.9991030693054199,
      0.9924399852752686,
      0.9915035367012024,
      0.9948399662971497,
      0.9906511902809143,
      0.9951230883598328,
      0.9913417100906372,
      0.9902492761611938,
      0.9988305568695068,
      0.9998659491539001,
      0.999946117401123,
      0.9999573230743408,
      0.9999755620956421,
      0.9999670386314392,
      0.9999608993530273,
      0.9999653100967407,
      0.9999465346336365,
      0.9999641180038452,
      0.9999427795410156,
      0.9999399185180664,
      0.999908983707428,
      0.9999528527259827,
      0.9999746084213257,
      0.9999202489852905,
      0.9997448921203613,
      0.9956928491592407,
      0.9955994486808777,
      0.9831451773643494,
      0.9805262684822083,
      0.9893079996109009,
      0.987147331237793,
      0.9944206476211548,
      0.9951701760292053,
      0.9967938661575317,
      0.9997268319129944,
      0.9999442100524902,
      0.9999407529830933,
      0.9998461008071899,
      0.9998470544815063,
      0.999879777431488,
      0.999864935874939,
      0.9998540878295898
    ],
    [
      0.9235920310020447,
      0.9372521638870239,
      0.9418017864227295,
      0.9427931308746338,
      0.9465113878250122,
      0.9563943147659302,
      0.9560359716415405,
      0.9594511389732361,
      0.9623749256134033,
      0.9655731916427612,
      0.9711865782737732,
      0.971494734287262,
      0.9690268039703369,
      0.9711506962776184,
      0.9727362394332886,
      0.9711130857467651,
      0.9680187106132507,
      0.975077211856842,
      0.9729346036911011,
      0.9661574363708496,
      0.9635430574417114,
      0.9684991836547852,
      0.961896538734436,
      0.9651389122009277,
      0.9608452320098877,
      0.9638375043869019,
      0.9651861786842346,
      0.9727672338485718,
      0.9722521305084229,
      0.9770880341529846,
      0.9741671085357666,
      0.9704729318618774,
      0.9747388958930969,
      0.9756419658660889,
      0.9700464010238647,
      0.9699189066886902,
      0.9732488989830017,
      0.9670071601867676,
      0.9631613492965698,
      0.9651997089385986,
      0.967962384223938,
      0.9620797634124756,
      0.9623740911483765,
      0.968174934387207,
      0.963518500328064,
      0.9629276990890503,
      0.9608272314071655,
      0.9625998735427856,
      0.9592489004135132,
      0.9640730619430542,
      0.9645087718963623,
      0.9620360732078552,
      0.9670315980911255,
      0.9734509587287903,
      0.9764940142631531,
      0.9799058437347412,
      0.9721791744232178,
      0.9664669632911682,
      0.9765439033508301,
      0.9745050072669983,
      0.9651554226875305,
      0.9673466682434082,
      0.9746551513671875,
      0.9688766598701477,
      0.9619265198707581,
      0.9671176671981812,
      0.9688960909843445,
      0.9620202779769897,
      0.9599789977073669,
      0.9704717397689819,
      0.9676998853683472,
      0.96147620677948,
      0.9618268013000488,
      0.9712198972702026,
      0.9650463461875916,
      0.9622756838798523,
      0.9729520678520203,
      0.970618724822998,
      0.9675909280776978,
      0.9662667512893677,
      0.9742785096168518,
      0.9694926142692566,
      0.9676581025123596,
      0.9732756614685059,
      0.9731084108352661,
      0.9661886692047119,
      0.9685692191123962,
      0.9774760007858276,
      0.972535252571106,
      0.967179536819458,
      0.9754347205162048,
      0.9733167886734009,
      0.9997555017471313,
      0.9999040961265564,
      0.9999544024467468,
      0.9998863339424133,
      0.9998894333839417,
      0.9998668432235718,
      0.999369740486145,
      0.9994004964828491,
      0.9965957999229431,
      0.9940023422241211,
      0.9991014003753662,
      0.9999247789382935,
      0.9999150037765503,
      0.9999298453330994,
      0.9999618530273438,
      0.9999407529830933,
      0.9999468326568604,
      0.9999661445617676,
      0.9999304413795471,
      0.999946117401123,
      0.9999719858169556,
      0.9999621510505676,
      0.9999653697013855,
      0.999965250492096,
      0.9999087452888489,
      0.9998894929885864,
      0.9998964071273804,
      0.9998843669891357,
      0.999191403388977,
      0.9991861581802368,
      0.9959626197814941,
      0.9905738830566406,
      0.9948650002479553,
      0.9902172684669495,
      0.9952161908149719,
      0.9994738101959229,
      0.9998979568481445,
      0.9999278783798218,
      0.9998919367790222,
      0.9999581575393677,
      0.9999731779098511,
      0.99991774559021,
      0.9998888969421387,
      0.9999629855155945,
      0.9999665021896362,
      0.9999784231185913,
      0.9999560713768005,
      0.9999664425849915,
      0.9999815225601196,
      0.9999663233757019,
      0.9999683499336243,
      0.9999606013298035,
      0.999936044216156,
      0.9996485710144043,
      0.999414324760437,
      0.9998160004615784,
      0.9984257221221924,
      0.9989254474639893,
      0.9942336082458496,
      0.9916585087776184,
      0.9979408979415894,
      0.9987292885780334,
      0.9999154210090637,
      0.9999642372131348,
      0.9999659061431885,
      0.9999678730964661,
      0.9999867081642151,
      0.9999624490737915,
      0.9999544024467468,
      0.999987006187439,
      0.9999774694442749,
      0.9999598264694214,
      0.999942421913147,
      0.9999651908874512,
      0.9999722242355347,
      0.9999778866767883,
      0.999941349029541,
      0.9999322891235352,
      0.9996383190155029,
      0.999047577381134,
      0.9945865273475647,
      0.9896242022514343,
      0.981969952583313,
      0.9677973389625549,
      0.977641224861145,
      0.9884477257728577,
      0.9976627230644226,
      0.998941957950592,
      0.9955921173095703,
      0.9979036450386047,
      0.9932993054389954,
      0.9901096820831299,
      0.9980928301811218,
      0.9981819987297058,
      0.9999262094497681,
      0.9999507665634155,
      0.9999688863754272,
      0.9999678730964661,
      0.9999700784683228,
      0.9999567270278931,
      0.9999759793281555,
      0.9999374747276306,
      0.9999628067016602,
      0.9999748468399048,
      0.9999721646308899,
      0.9999734163284302,
      0.999947726726532,
      0.99992436170578,
      0.9994231462478638,
      0.9946841597557068,
      0.9940291047096252,
      0.9966648817062378,
      0.9939097166061401,
      0.9966830611228943,
      0.9938667416572571,
      0.9929338097572327,
      0.9990900754928589,
      0.9998794198036194,
      0.9999488592147827,
      0.9999589323997498,
      0.9999758005142212,
      0.9999676942825317,
      0.9999624490737915,
      0.9999662637710571,
      0.9999472498893738,
      0.9999656081199646,
      0.999945342540741,
      0.9999445080757141,
      0.9999146461486816,
      0.9999548196792603,
      0.9999763369560242,
      0.9999293088912964,
      0.9997739195823669,
      0.9966042637825012,
      0.9964790940284729,
      0.986972451210022,
      0.9858934283256531,
      0.9921244978904724,
      0.9903719425201416,
      0.9958502054214478,
      0.9966809153556824,
      0.9977951645851135,
      0.9997617602348328,
      0.9999479651451111,
      0.999944269657135,
      0.9998587965965271,
      0.999849259853363,
      0.999883234500885,
      0.9998661875724792,
      0.9998555183410645
    ],
    [
      0.9485746622085571,
      0.9594401121139526,
      0.9610698223114014,
      0.9619179964065552,
      0.9647728800773621,
      0.9719201326370239,
      0.9725744128227234,
      0.9748715758323669,
      0.9775886535644531,
      0.979967474937439,
      0.9822160005569458,
      0.9824814796447754,
      0.9818828105926514,
      0.9834904670715332,
      0.9830562472343445,
      0.9827496409416199,
      0.9815567135810852,
      0.9842891097068787,
      0.9828624725341797,
      0.9786911010742188,
      0.9765577912330627,
      0.9771806001663208,
      0.9725381731987,
      0.9760925769805908,
      0.9740215539932251,
      0.9781269431114197,
      0.9782541990280151,
      0.9838246703147888,
      0.9848436713218689,
      0.9864667057991028,
      0.9845980405807495,
      0.9830408096313477,
      0.9862728118896484,
      0.9859150052070618,
      0.9822114706039429,
      0.9831362962722778,
      0.9851888418197632,
      0.9811601638793945,
      0.9782167077064514,
      0.9805002212524414,
      0.9817644357681274,
      0.9770041108131409,
      0.9777407646179199,
      0.9819005131721497,
      0.9777724742889404,
      0.9780229330062866,
      0.9760666489601135,
      0.9758846759796143,
      0.9740561246871948,
      0.9763965010643005,
      0.9741650819778442,
      0.9727517366409302,
      0.9761108160018921,
      0.9807490110397339,
      0.9832165241241455,
      0.9855363965034485,
      0.9806541204452515,
      0.9778116941452026,
      0.983711302280426,
      0.9835964441299438,
      0.9786207675933838,
      0.979848325252533,
      0.9846119284629822,
      0.9821190237998962,
      0.9777251482009888,
      0.9805440902709961,
      0.982268214225769,
      0.9770970940589905,
      0.9762665033340454,
      0.9823888540267944,
      0.9822530150413513,
      0.9767904281616211,
      0.9772144556045532,
      0.9833751320838928,
      0.9795635938644409,
      0.9776285290718079,
      0.983384370803833,
      0.9834619164466858,
      0.98155677318573,
      0.9803037643432617,
      0.9843878746032715,
      0.981346845626831,
      0.9801411628723145,
      0.9824315905570984,
      0.9816248416900635,
      0.9773350954055786,
      0.9778293371200562,
      0.9818872213363647,
      0.9783412218093872,
      0.9738628268241882,
      0.9793020486831665,
      0.9759819507598877,
      0.9997580647468567,
      0.999906063079834,
      0.9999560117721558,
      0.9998893737792969,
      0.9998972415924072,
      0.9998832941055298,
      0.9996048212051392,
      0.9996209144592285,
      0.9980955123901367,
      0.996501624584198,
      0.9994642734527588,
      0.9999363422393799,
      0.9999179840087891,
      0.9999325275421143,
      0.9999602437019348,
      0.9999406337738037,
      0.9999471306800842,
      0.999967098236084,
      0.9999315738677979,
      0.999947190284729,
      0.9999727010726929,
      0.9999613761901855,
      0.999966025352478,
      0.9999662637710571,
      0.9999122023582458,
      0.9998986721038818,
      0.9999153017997742,
      0.999910831451416,
      0.9995740056037903,
      0.9995631575584412,
      0.9979431629180908,
      0.9948816895484924,
      0.9972133636474609,
      0.9943348169326782,
      0.9971129298210144,
      0.9996823072433472,
      0.9999145269393921,
      0.9999321699142456,
      0.9998974800109863,
      0.9999602437019348,
      0.9999740123748779,
      0.999919056892395,
      0.9998908042907715,
      0.9999638795852661,
      0.9999673962593079,
      0.9999791979789734,
      0.9999569654464722,
      0.9999670386314392,
      0.9999819397926331,
      0.9999666810035706,
      0.9999690055847168,
      0.9999633431434631,
      0.9999443292617798,
      0.999756932258606,
      0.9996920824050903,
      0.9998592138290405,
      0.9991779923439026,
      0.9993560314178467,
      0.9969005584716797,
      0.9955412149429321,
      0.998875617980957,
      0.999326229095459,
      0.9999299645423889,
      0.9999672770500183,
      0.9999672174453735,
      0.9999682903289795,
      0.9999871253967285,
      0.9999633431434631,
      0.9999557137489319,
      0.9999871850013733,
      0.9999784827232361,
      0.9999606609344482,
      0.9999414086341858,
      0.9999659657478333,
      0.9999727010726929,
      0.9999783635139465,
      0.9999472498893738,
      0.9999420046806335,
      0.999753475189209,
      0.9992898106575012,
      0.9959339499473572,
      0.9934204816818237,
      0.9885374307632446,
      0.9798760414123535,
      0.9860285520553589,
      0.9930597543716431,
      0.9987632632255554,
      0.9993996024131775,
      0.9979794025421143,
      0.9988812208175659,
      0.996672511100769,
      0.9939783215522766,
      0.9987243413925171,
      0.9988763928413391,
      0.9999327063560486,
      0.9999533295631409,
      0.999969482421875,
      0.9999681115150452,
      0.9999703764915466,
      0.999957263469696,
      0.9999762177467346,
      0.9999390840530396,
      0.9999635815620422,
      0.9999756813049316,
      0.9999727010726929,
      0.9999743103981018,
      0.99995356798172,
      0.9999341368675232,
      0.9996477365493774,
      0.9966066479682922,
      0.9964256286621094,
      0.9981890320777893,
      0.997104823589325,
      0.9981821775436401,
      0.9967078566551208,
      0.9957345724105835,
      0.9993404150009155,
      0.9998900890350342,
      0.9999520182609558,
      0.9999606013298035,
      0.9999762177467346,
      0.9999684691429138,
      0.999964714050293,
      0.9999673962593079,
      0.9999484419822693,
      0.999966561794281,
      0.9999473690986633,
      0.9999492764472961,
      0.9999213814735413,
      0.9999567866325378,
      0.9999780058860779,
      0.999940812587738,
      0.9998213052749634,
      0.9980723261833191,
      0.9977395534515381,
      0.9905955195426941,
      0.9900704026222229,
      0.9948294758796692,
      0.9938140511512756,
      0.9975169897079468,
      0.9981517791748047,
      0.9987619519233704,
      0.9998073577880859,
      0.9999517202377319,
      0.9999475479125977,
      0.9998722672462463,
      0.9998564720153809,
      0.9998772740364075,
      0.9998651742935181,
      0.9998571276664734
    ],
    [
      0.965430498123169,
      0.9729273319244385,
      0.9744587540626526,
      0.974823534488678,
      0.9777499437332153,
      0.9832035899162292,
      0.9836543202400208,
      0.9844150543212891,
      0.9859728813171387,
      0.987677812576294,
      0.9883918762207031,
      0.9886048436164856,
      0.9884529113769531,
      0.9895436763763428,
      0.9889010190963745,
      0.9886571168899536,
      0.9883970022201538,
      0.9893209338188171,
      0.9883023500442505,
      0.9856517314910889,
      0.984503984451294,
      0.9835317730903625,
      0.9805397987365723,
      0.983189582824707,
      0.9819793701171875,
      0.9867576360702515,
      0.9865291118621826,
      0.9892715811729431,
      0.9907327890396118,
      0.9915674328804016,
      0.99012690782547,
      0.9895908236503601,
      0.9918153285980225,
      0.9911366701126099,
      0.9888346195220947,
      0.989676833152771,
      0.9908624887466431,
      0.9880782961845398,
      0.9867841005325317,
      0.9889386892318726,
      0.9889849424362183,
      0.9857034683227539,
      0.9864934682846069,
      0.9893733859062195,
      0.9867708086967468,
      0.9864253997802734,
      0.9853951930999756,
      0.9859683513641357,
      0.9841113686561584,
      0.9844622015953064,
      0.9831618070602417,
      0.9830864071846008,
      0.9834209680557251,
      0.9866223335266113,
      0.988958477973938,
      0.99037104845047,
      0.9880404472351074,
      0.9848349094390869,
      0.9881784319877625,
      0.9886348843574524,
      0.9860596656799316,
      0.9864910244941711,
      0.9896078705787659,
      0.9887109994888306,
      0.9860353469848633,
      0.9873203635215759,
      0.9886565804481506,
      0.9865845441818237,
      0.9856085777282715,
      0.9887709617614746,
      0.9892334938049316,
      0.986420214176178,
      0.986426055431366,
      0.9894809722900391,
      0.9880387187004089,
      0.9868276119232178,
      0.9892047643661499,
      0.9892945289611816,
      0.9883437752723694,
      0.9872151017189026,
      0.9893531799316406,
      0.9873307347297668,
      0.9863132834434509,
      0.9870234727859497,
      0.9864554405212402,
      0.9834777116775513,
      0.9832899570465088,
      0.9849441051483154,
      0.9823658466339111,
      0.9790011048316956,
      0.9824643135070801,
      0.978610634803772,
      0.9997588396072388,
      0.9999070763587952,
      0.9999566078186035,
      0.9998903274536133,
      0.9999004006385803,
      0.9998931884765625,
      0.999708354473114,
      0.9997474551200867,
      0.9989439845085144,
      0.9981134533882141,
      0.9996815919876099,
      0.9999472498893738,
      0.9999209642410278,
      0.9999339580535889,
      0.999961256980896,
      0.9999403357505798,
      0.9999471306800842,
      0.9999676942825317,
      0.9999324679374695,
      0.9999478459358215,
      0.9999731183052063,
      0.9999620318412781,
      0.9999664425849915,
      0.9999668002128601,
      0.9999139308929443,
      0.9999048709869385,
      0.9999288320541382,
      0.9999277591705322,
      0.9997739791870117,
      0.9997647404670715,
      0.9990901350975037,
      0.9978026747703552,
      0.9987083077430725,
      0.9977060556411743,
      0.9987422823905945,
      0.9998208284378052,
      0.9999301433563232,
      0.9999356865882874,
      0.9998993873596191,
      0.999962329864502,
      0.9999744892120361,
      0.9999193549156189,
      0.9998915195465088,
      0.9999644160270691,
      0.9999681115150452,
      0.9999797940254211,
      0.9999579787254333,
      0.9999675750732422,
      0.9999819993972778,
      0.9999676942825317,
      0.9999691843986511,
      0.9999651312828064,
      0.9999499320983887,
      0.9998210072517395,
      0.999818742275238,
      0.999897837638855,
      0.9995689392089844,
      0.9996558427810669,
      0.9985822439193726,
      0.9981179237365723,
      0.9994490146636963,
      0.9996739625930786,
      0.9999428987503052,
      0.9999693632125854,
      0.9999682307243347,
      0.9999682903289795,
      0.9999871850013733,
      0.9999640583992004,
      0.9999566078186035,
      0.9999874234199524,
      0.9999790787696838,
      0.9999616146087646,
      0.9999420642852783,
      0.9999668002128601,
      0.9999728202819824,
      0.9999784231185913,
      0.999951183795929,
      0.9999491572380066,
      0.9998313784599304,
      0.9995014667510986,
      0.9973045587539673,
      0.9962846040725708,
      0.9928540587425232,
      0.9871662259101868,
      0.9918445944786072,
      0.9961221218109131,
      0.9993472099304199,
      0.9997218251228333,
      0.9991218447685242,
      0.9993988275527954,
      0.998510479927063,
      0.9975141882896423,
      0.9993710517883301,
      0.9995360970497131,
      0.9999439120292664,
      0.9999563097953796,
      0.999970018863678,
      0.999967634677887,
      0.999970018863678,
      0.9999574422836304,
      0.9999767541885376,
      0.9999400973320007,
      0.9999644756317139,
      0.9999761581420898,
      0.999972939491272,
      0.9999746680259705,
      0.9999578595161438,
      0.9999404549598694,
      0.9997753500938416,
      0.9981472492218018,
      0.9984596967697144,
      0.9991453886032104,
      0.9986993670463562,
      0.9990698099136353,
      0.9985076785087585,
      0.9981307983398438,
      0.9996333122253418,
      0.9999095797538757,
      0.9999557137489319,
      0.9999622702598572,
      0.999976634979248,
      0.9999692440032959,
      0.9999663233757019,
      0.9999682307243347,
      0.9999494552612305,
      0.9999673366546631,
      0.9999483823776245,
      0.9999531507492065,
      0.9999269843101501,
      0.9999579191207886,
      0.9999791383743286,
      0.9999504685401917,
      0.9998574256896973,
      0.9990043044090271,
      0.998834490776062,
      0.9940497875213623,
      0.9944406747817993,
      0.9974992275238037,
      0.996939480304718,
      0.9986444711685181,
      0.9991729855537415,
      0.9994338750839233,
      0.999845027923584,
      0.999955952167511,
      0.9999507069587708,
      0.9998854994773865,
      0.9998638033866882,
      0.9998807311058044,
      0.9998701810836792,
      0.9998515844345093
    ],
    [
      0.9784479141235352,
      0.9829440712928772,
      0.9833232760429382,
      0.9832080602645874,
      0.9855703115463257,
      0.9886429309844971,
      0.9888741374015808,
      0.989138126373291,
      0.9904714822769165,
      0.9914947152137756,
      0.9916876554489136,
      0.9920209050178528,
      0.9922081232070923,
      0.9927205443382263,
      0.9921160936355591,
      0.991838812828064,
      0.9917792081832886,
      0.9919423460960388,
      0.9911052584648132,
      0.989328920841217,
      0.9887228012084961,
      0.9872508645057678,
      0.9856906533241272,
      0.9873809218406677,
      0.9870812892913818,
      0.9909676313400269,
      0.9906435608863831,
      0.9924263954162598,
      0.994020938873291,
      0.9946647882461548,
      0.9934503436088562,
      0.9934715628623962,
      0.9955192804336548,
      0.9948747158050537,
      0.9929071068763733,
      0.9937756657600403,
      0.9948041439056396,
      0.9923890233039856,
      0.9911032915115356,
      0.9933119416236877,
      0.9937173128128052,
      0.990653932094574,
      0.9908589124679565,
      0.9934546947479248,
      0.9917126297950745,
      0.9906439185142517,
      0.9899327158927917,
      0.9908152222633362,
      0.9891777038574219,
      0.9887213706970215,
      0.988238513469696,
      0.9886131286621094,
      0.9877318739891052,
      0.9900572299957275,
      0.9919599890708923,
      0.9926693439483643,
      0.9917757511138916,
      0.988533616065979,
      0.9913771748542786,
      0.9913691878318787,
      0.9901614189147949,
      0.9899768829345703,
      0.9922009110450745,
      0.9920527935028076,
      0.9901878833770752,
      0.9908559918403625,
      0.9918789863586426,
      0.990955114364624,
      0.989875316619873,
      0.9919102787971497,
      0.9926428198814392,
      0.9909570813179016,
      0.9905085563659668,
      0.9923902153968811,
      0.9918639659881592,
      0.9910086989402771,
      0.9924548268318176,
      0.992462694644928,
      0.9918222427368164,
      0.9906316995620728,
      0.9921373724937439,
      0.9906900525093079,
      0.9897254705429077,
      0.9897873401641846,
      0.989460289478302,
      0.9874420762062073,
      0.9869526028633118,
      0.9876413345336914,
      0.9853404760360718,
      0.9834131598472595,
      0.9849817752838135,
      0.9807529449462891,
      0.9997590780258179,
      0.9999074935913086,
      0.9999569654464722,
      0.9998907446861267,
      0.9999033808708191,
      0.9999032020568848,
      0.9997742772102356,
      0.9998236298561096,
      0.9994655251502991,
      0.9991291761398315,
      0.9998038411140442,
      0.9999547004699707,
      0.9999222159385681,
      0.9999350309371948,
      0.9999614953994751,
      0.9999394416809082,
      0.9999468326568604,
      0.9999679327011108,
      0.9999327659606934,
      0.9999482035636902,
      0.9999735355377197,
      0.9999624490737915,
      0.9999666213989258,
      0.9999671578407288,
      0.9999147653579712,
      0.9999096393585205,
      0.9999378323554993,
      0.9999383091926575,
      0.9998644590377808,
      0.9998595118522644,
      0.9996106028556824,
      0.9991300702095032,
      0.9994222521781921,
      0.9991456270217896,
      0.9994045495986938,
      0.9998890161514282,
      0.9999400973320007,
      0.9999375343322754,
      0.9998998045921326,
      0.9999635219573975,
      0.9999745488166809,
      0.9999192953109741,
      0.9998921155929565,
      0.9999644756317139,
      0.999968409538269,
      0.9999803304672241,
      0.9999587535858154,
      0.9999679923057556,
      0.9999823570251465,
      0.9999678730964661,
      0.9999690055847168,
      0.9999659657478333,
      0.9999533891677856,
      0.9998571872711182,
      0.9998772144317627,
      0.9999144077301025,
      0.9997904896736145,
      0.9998180866241455,
      0.9993091821670532,
      0.9990819692611694,
      0.9997323751449585,
      0.9998235106468201,
      0.9999518990516663,
      0.9999710321426392,
      0.9999685287475586,
      0.9999677538871765,
      0.9999872446060181,
      0.9999645948410034,
      0.9999575614929199,
      0.9999876022338867,
      0.9999796748161316,
      0.9999622106552124,
      0.9999415874481201,
      0.9999670386314392,
      0.9999728202819824,
      0.9999781250953674,
      0.9999538064002991,
      0.9999547600746155,
      0.9998817443847656,
      0.9996530413627625,
      0.9984161257743835,
      0.9981983304023743,
      0.9964455962181091,
      0.9936010241508484,
      0.9962455034255981,
      0.9983437061309814,
      0.9997180104255676,
      0.9998582005500793,
      0.9995705485343933,
      0.9996817111968994,
      0.9991664886474609,
      0.9988279938697815,
      0.9996548891067505,
      0.9997453689575195,
      0.999950647354126,
      0.9999580383300781,
      0.9999693036079407,
      0.9999667406082153,
      0.9999696612358093,
      0.9999573826789856,
      0.9999772906303406,
      0.9999405741691589,
      0.9999647736549377,
      0.9999762177467346,
      0.9999728202819824,
      0.9999745488166809,
      0.9999610781669617,
      0.9999451637268066,
      0.9998476505279541,
      0.9990715384483337,
      0.9993143677711487,
      0.9995784163475037,
      0.9993733763694763,
      0.9994693398475647,
      0.9992446899414062,
      0.9990816116333008,
      0.9997739791870117,
      0.9999247193336487,
      0.9999580383300781,
      0.999963104724884,
      0.9999763369560242,
      0.9999691843986511,
      0.9999669790267944,
      0.9999680519104004,
      0.9999493956565857,
      0.9999672174453735,
      0.9999480247497559,
      0.999955952167511,
      0.9999311566352844,
      0.9999583959579468,
      0.9999798536300659,
      0.9999579787254333,
      0.9998882412910461,
      0.9994737505912781,
      0.9994320273399353,
      0.9967221617698669,
      0.99721360206604,
      0.9988397359848022,
      0.9984838962554932,
      0.9992442727088928,
      0.9995828866958618,
      0.9996770620346069,
      0.9998717308044434,
      0.999958336353302,
      0.9999518990516663,
      0.9998936057090759,
      0.9998673796653748,
      0.9998812079429626,
      0.9998682737350464,
      0.9998513460159302
    ],
    [
      0.9852534532546997,
      0.988328218460083,
      0.9882336258888245,
      0.9877526760101318,
      0.9899140000343323,
      0.9918897151947021,
      0.9916107058525085,
      0.9918900728225708,
      0.993265688419342,
      0.9937415719032288,
      0.9937723278999329,
      0.9946330189704895,
      0.9949648976325989,
      0.9949279427528381,
      0.9947199821472168,
      0.9946794509887695,
      0.9941861033439636,
      0.9939953088760376,
      0.9933337569236755,
      0.9918729066848755,
      0.991175651550293,
      0.9897527098655701,
      0.9888052940368652,
      0.9901415109634399,
      0.990422785282135,
      0.9941312670707703,
      0.9938223361968994,
      0.995417594909668,
      0.9963681101799011,
      0.996921718120575,
      0.9961158633232117,
      0.9961180686950684,
      0.9973984956741333,
      0.9970545172691345,
      0.9959203004837036,
      0.9961186647415161,
      0.9968435764312744,
      0.9953405261039734,
      0.9943400621414185,
      0.995792031288147,
      0.9964062571525574,
      0.9942505359649658,
      0.9938340187072754,
      0.9959264397621155,
      0.9948098659515381,
      0.9931910037994385,
      0.9925495386123657,
      0.9935280084609985,
      0.9919374585151672,
      0.9910535216331482,
      0.9908299446105957,
      0.9915058016777039,
      0.9905006885528564,
      0.992159366607666,
      0.9935839772224426,
      0.9938715696334839,
      0.99372798204422,
      0.9907979965209961,
      0.9932094216346741,
      0.993447482585907,
      0.992520809173584,
      0.9921955466270447,
      0.993786633014679,
      0.9943352937698364,
      0.992866039276123,
      0.9929728507995605,
      0.9939627051353455,
      0.9938204884529114,
      0.9926610589027405,
      0.9939128756523132,
      0.9952648878097534,
      0.9939411878585815,
      0.9929808378219604,
      0.9949976801872253,
      0.9946231842041016,
      0.9936156272888184,
      0.9948077201843262,
      0.9949434399604797,
      0.9943140149116516,
      0.9928662180900574,
      0.9943179488182068,
      0.9928162097930908,
      0.9920110106468201,
      0.9920563697814941,
      0.9914681315422058,
      0.9898204803466797,
      0.9893607497215271,
      0.9897563457489014,
      0.9877417683601379,
      0.9865558743476868,
      0.9868690967559814,
      0.9823856353759766,
      0.9997596740722656,
      0.9999075531959534,
      0.9999569058418274,
      0.9998893141746521,
      0.9999036192893982,
      0.9999123811721802,
      0.9998060464859009,
      0.9998641610145569,
      0.9996996521949768,
      0.9995571374893188,
      0.9998695254325867,
      0.9999594688415527,
      0.9999226331710815,
      0.9999350309371948,
      0.999961256980896,
      0.9999379515647888,
      0.9999455213546753,
      0.9999677538871765,
      0.9999325275421143,
      0.9999483227729797,
      0.999973714351654,
      0.999962568283081,
      0.9999666810035706,
      0.9999669790267944,
      0.999914824962616,
      0.999912679195404,
      0.999944269657135,
      0.9999438524246216,
      0.9998999834060669,
      0.9998988509178162,
      0.9998113512992859,
      0.9996351599693298,
      0.9996920228004456,
      0.999626100063324,
      0.9996845722198486,
      0.9999217391014099,
      0.9999446868896484,
      0.9999382495880127,
      0.9998993277549744,
      0.99996417760849,
      0.999974250793457,
      0.9999191164970398,
      0.9998924136161804,
      0.999964714050293,
      0.9999690651893616,
      0.9999805688858032,
      0.9999593496322632,
      0.9999681115150452,
      0.9999829530715942,
      0.9999675154685974,
      0.9999688267707825,
      0.9999664425849915,
      0.999955415725708,
      0.9998822808265686,
      0.9999103546142578,
      0.9999316334724426,
      0.9998760223388672,
      0.9998874664306641,
      0.9996340274810791,
      0.9995576739311218,
      0.9998495578765869,
      0.9998879432678223,
      0.9999569654464722,
      0.999971866607666,
      0.999968409538269,
      0.9999674558639526,
      0.9999873042106628,
      0.9999650120735168,
      0.9999581575393677,
      0.9999877214431763,
      0.999980092048645,
      0.9999628663063049,
      0.9999445080757141,
      0.9999673962593079,
      0.9999728202819824,
      0.9999778270721436,
      0.9999552965164185,
      0.9999581575393677,
      0.9999095797538757,
      0.999739944934845,
      0.9990882873535156,
      0.9991894364356995,
      0.9980454444885254,
      0.9967132210731506,
      0.9981361627578735,
      0.9991965889930725,
      0.9998413324356079,
      0.9998975992202759,
      0.9997465014457703,
      0.9997840523719788,
      0.9994873404502869,
      0.9993448853492737,
      0.9997814893722534,
      0.999830961227417,
      0.9999547600746155,
      0.9999591112136841,
      0.9999685287475586,
      0.9999659657478333,
      0.9999692440032959,
      0.9999572038650513,
      0.9999774694442749,
      0.999941349029541,
      0.9999650120735168,
      0.9999764561653137,
      0.9999728202819824,
      0.9999744892120361,
      0.9999632835388184,
      0.9999484419822693,
      0.9998944997787476,
      0.9995968341827393,
      0.999705970287323,
      0.9997680187225342,
      0.999614953994751,
      0.9996538758277893,
      0.9996090531349182,
      0.999588131904602,
      0.9998468160629272,
      0.9999350309371948,
      0.9999595284461975,
      0.9999628663063049,
      0.9999759197235107,
      0.9999690055847168,
      0.9999672770500183,
      0.9999679327011108,
      0.9999489188194275,
      0.9999667406082153,
      0.9999477863311768,
      0.9999582767486572,
      0.9999353289604187,
      0.9999591112136841,
      0.9999801516532898,
      0.9999634623527527,
      0.9999089241027832,
      0.9996861219406128,
      0.9996923208236694,
      0.9982559084892273,
      0.9985374808311462,
      0.9994625449180603,
      0.9991828799247742,
      0.9995577335357666,
      0.999756395816803,
      0.9997866153717041,
      0.9998934864997864,
      0.9999603629112244,
      0.9999526739120483,
      0.999899685382843,
      0.9998703598976135,
      0.999881386756897,
      0.9998673796653748,
      0.999859094619751
    ]
  ],
  "rfd_device": "NVIDIA A30",
  "rfd_time": 74,
  "rfd_con_ref_pdb_idx": [],
  "rfd_con_hal_pdb_idx": [],
  "rfd_con_ref_idx0": [],
  "rfd_con_hal_idx0": [],
  "rfd_complex_con_ref_pdb_idx": "[('E', 6), ('E', 7), ('E', 8), ('E', 9), ('E', 10), ('E', 11), ('E', 12), ('E', 13), ('E', 14), ('E', 15), ('E', 16), ('E', 17), ('E', 18), ('E', 19), ('E', 20), ('E', 21), ('E', 22), ('E', 23), ('E', 24), ('E', 25), ('E', 26), ('E', 27), ('E', 28), ('E', 29), ('E', 30), ('E', 31), ('E', 32), ('E', 33), ('E', 34), ('E', 35), ('E', 36), ('E', 37), ('E', 38), ('E', 39), ('E', 40), ('E', 41), ('E', 42), ('E', 43), ('E', 44), ('E', 45), ('E', 46), ('E', 47), ('E', 48), ('E', 49), ('E', 50), ('E', 51), ('E', 52), ('E', 53), ('E', 54), ('E', 55), ('E', 56), ('E', 57), ('E', 58), ('E', 59), ('E', 60), ('E', 61), ('E', 62), ('E', 63), ('E', 64), ('E', 65), ('E', 66), ('E', 67), ('E', 68), ('E', 69), ('E', 70), ('E', 71), ('E', 72), ('E', 73), ('E', 74), ('E', 75), ('E', 76), ('E', 77), ('E', 78), ('E', 79), ('E', 80), ('E', 81), ('E', 82), ('E', 83), ('E', 84), ('E', 85), ('E', 86), ('E', 87), ('E', 88), ('E', 89), ('E', 90), ('E', 91), ('E', 92), ('E', 93), ('E', 94), ('E', 95), ('E', 96), ('E', 97), ('E', 98), ('E', 99), ('E', 100), ('E', 101), ('E', 102), ('E', 103), ('E', 104), ('E', 105), ('E', 106), ('E', 107), ('E', 108), ('E', 109), ('E', 110), ('E', 111), ('E', 112), ('E', 113), ('E', 114), ('E', 115), ('E', 116), ('E', 117), ('E', 118), ('E', 119), ('E', 120), ('E', 121), ('E', 122), ('E', 123), ('E', 124), ('E', 125), ('E', 126), ('E', 127), ('E', 128), ('E', 129), ('E', 130), ('E', 131), ('E', 132), ('E', 133), ('E', 134), ('E', 135), ('E', 136), ('E', 137), ('E', 138), ('E', 139), ('E', 140), ('E', 141), ('E', 142), ('E', 143), ('E', 144), ('E', 145), ('E', 146), ('E', 147), ('E', 148), ('E', 149), ('E', 150), ('E', 151), ('E', 152), ('E', 153), ('E', 154), ('E', 155)]",
  "rfd_complex_con_hal_pdb_idx": "[('B', 93), ('B', 94), ('B', 95), ('B', 96), ('B', 97), ('B', 98), ('B', 99), ('B', 100), ('B', 101), ('B', 102), ('B', 103), ('B', 104), ('B', 105), ('B', 106), ('B', 107), ('B', 108), ('B', 109), ('B', 110), ('B', 111), ('B', 112), ('B', 113), ('B', 114), ('B', 115), ('B', 116), ('B', 117), ('B', 118), ('B', 119), ('B', 120), ('B', 121), ('B', 122), ('B', 123), ('B', 124), ('B', 125), ('B', 126), ('B', 127), ('B', 128), ('B', 129), ('B', 130), ('B', 131), ('B', 132), ('B', 133), ('B', 134), ('B', 135), ('B', 136), ('B', 137), ('B', 138), ('B', 139), ('B', 140), ('B', 141), ('B', 142), ('B', 143), ('B', 144), ('B', 145), ('B', 146), ('B', 147), ('B', 148), ('B', 149), ('B', 150), ('B', 151), ('B', 152), ('B', 153), ('B', 154), ('B', 155), ('B', 156), ('B', 157), ('B', 158), ('B', 159), ('B', 160), ('B', 161), ('B', 162), ('B', 163), ('B', 164), ('B', 165), ('B', 166), ('B', 167), ('B', 168), ('B', 169), ('B', 170), ('B', 171), ('B', 172), ('B', 173), ('B', 174), ('B', 175), ('B', 176), ('B', 177), ('B', 178), ('B', 179), ('B', 180), ('B', 181), ('B', 182), ('B', 183), ('B', 184), ('B', 185), ('B', 186), ('B', 187), ('B', 188), ('B', 189), ('B', 190), ('B', 191), ('B', 192), ('B', 193), ('B', 194), ('B', 195), ('B', 196), ('B', 197), ('B', 198), ('B', 199), ('B', 200), ('B', 201), ('B', 202), ('B', 203), ('B', 204), ('B', 205), ('B', 206), ('B', 207), ('B', 208), ('B', 209), ('B', 210), ('B', 211), ('B', 212), ('B', 213), ('B', 214), ('B', 215), ('B', 216), ('B', 217), ('B', 218), ('B', 219), ('B', 220), ('B', 221), ('B', 222), ('B', 223), ('B', 224), ('B', 225), ('B', 226), ('B', 227), ('B', 228), ('B', 229), ('B', 230), ('B', 231), ('B', 232), ('B', 233), ('B', 234), ('B', 235), ('B', 236), ('B', 237), ('B', 238), ('B', 239), ('B', 240), ('B', 241), ('B', 242)]",
  "rfd_receptor_con_ref_pdb_idx": "[('E', 6), ('E', 7), ('E', 8), ('E', 9), ('E', 10), ('E', 11), ('E', 12), ('E', 13), ('E', 14), ('E', 15), ('E', 16), ('E', 17), ('E', 18), ('E', 19), ('E', 20), ('E', 21), ('E', 22), ('E', 23), ('E', 24), ('E', 25), ('E', 26), ('E', 27), ('E', 28), ('E', 29), ('E', 30), ('E', 31), ('E', 32), ('E', 33), ('E', 34), ('E', 35), ('E', 36), ('E', 37), ('E', 38), ('E', 39), ('E', 40), ('E', 41), ('E', 42), ('E', 43), ('E', 44), ('E', 45), ('E', 46), ('E', 47), ('E', 48), ('E', 49), ('E', 50), ('E', 51), ('E', 52), ('E', 53), ('E', 54), ('E', 55), ('E', 56), ('E', 57), ('E', 58), ('E', 59), ('E', 60), ('E', 61), ('E', 62), ('E', 63), ('E', 64), ('E', 65), ('E', 66), ('E', 67), ('E', 68), ('E', 69), ('E', 70), ('E', 71), ('E', 72), ('E', 73), ('E', 74), ('E', 75), ('E', 76), ('E', 77), ('E', 78), ('E', 79), ('E', 80), ('E', 81), ('E', 82), ('E', 83), ('E', 84), ('E', 85), ('E', 86), ('E', 87), ('E', 88), ('E', 89), ('E', 90), ('E', 91), ('E', 92), ('E', 93), ('E', 94), ('E', 95), ('E', 96), ('E', 97), ('E', 98), ('E', 99), ('E', 100), ('E', 101), ('E', 102), ('E', 103), ('E', 104), ('E', 105), ('E', 106), ('E', 107), ('E', 108), ('E', 109), ('E', 110), ('E', 111), ('E', 112), ('E', 113), ('E', 114), ('E', 115), ('E', 116), ('E', 117), ('E', 118), ('E', 119), ('E', 120), ('E', 121), ('E', 122), ('E', 123), ('E', 124), ('E', 125), ('E', 126), ('E', 127), ('E', 128), ('E', 129), ('E', 130), ('E', 131), ('E', 132), ('E', 133), ('E', 134), ('E', 135), ('E', 136), ('E', 137), ('E', 138), ('E', 139), ('E', 140), ('E', 141), ('E', 142), ('E', 143), ('E', 144), ('E', 145), ('E', 146), ('E', 147), ('E', 148), ('E', 149), ('E', 150), ('E', 151), ('E', 152), ('E', 153), ('E', 154), ('E', 155)]",
  "rfd_receptor_con_hal_pdb_idx": "[('B', 93), ('B', 94), ('B', 95), ('B', 96), ('B', 97), ('B', 98), ('B', 99), ('B', 100), ('B', 101), ('B', 102), ('B', 103), ('B', 104), ('B', 105), ('B', 106), ('B', 107), ('B', 108), ('B', 109), ('B', 110), ('B', 111), ('B', 112), ('B', 113), ('B', 114), ('B', 115), ('B', 116), ('B', 117), ('B', 118), ('B', 119), ('B', 120), ('B', 121), ('B', 122), ('B', 123), ('B', 124), ('B', 125), ('B', 126), ('B', 127), ('B', 128), ('B', 129), ('B', 130), ('B', 131), ('B', 132), ('B', 133), ('B', 134), ('B', 135), ('B', 136), ('B', 137), ('B', 138), ('B', 139), ('B', 140), ('B', 141), ('B', 142), ('B', 143), ('B', 144), ('B', 145), ('B', 146), ('B', 147), ('B', 148), ('B', 149), ('B', 150), ('B', 151), ('B', 152), ('B', 153), ('B', 154), ('B', 155), ('B', 156), ('B', 157), ('B', 158), ('B', 159), ('B', 160), ('B', 161), ('B', 162), ('B', 163), ('B', 164), ('B', 165), ('B', 166), ('B', 167), ('B', 168), ('B', 169), ('B', 170), ('B', 171), ('B', 172), ('B', 173), ('B', 174), ('B', 175), ('B', 176), ('B', 177), ('B', 178), ('B', 179), ('B', 180), ('B', 181), ('B', 182), ('B', 183), ('B', 184), ('B', 185), ('B', 186), ('B', 187), ('B', 188), ('B', 189), ('B', 190), ('B', 191), ('B', 192), ('B', 193), ('B', 194), ('B', 195), ('B', 196), ('B', 197), ('B', 198), ('B', 199), ('B', 200), ('B', 201), ('B', 202), ('B', 203), ('B', 204), ('B', 205), ('B', 206), ('B', 207), ('B', 208), ('B', 209), ('B', 210), ('B', 211), ('B', 212), ('B', 213), ('B', 214), ('B', 215), ('B', 216), ('B', 217), ('B', 218), ('B', 219), ('B', 220), ('B', 221), ('B', 222), ('B', 223), ('B', 224), ('B', 225), ('B', 226), ('B', 227), ('B', 228), ('B', 229), ('B', 230), ('B', 231), ('B', 232), ('B', 233), ('B', 234), ('B', 235), ('B', 236), ('B', 237), ('B', 238), ('B', 239), ('B', 240), ('B', 241), ('B', 242)]",
  "rfd_complex_con_ref_idx0": [
    0,
    1,
    2,
    3,
    4,
    5,
    6,
    7,
    8,
    9,
    10,
    11,
    12,
    13,
    14,
    15,
    16,
    17,
    18,
    19,
    20,
    21,
    22,
    23,
    24,
    25,
    26,
    27,
    28,
    29,
    30,
    31,
    32,
    33,
    34,
    35,
    36,
    37,
    38,
    39,
    40,
    41,
    42,
    43,
    44,
    45,
    46,
    47,
    48,
    49,
    50,
    51,
    52,
    53,
    54,
    55,
    56,
    57,
    58,
    59,
    60,
    61,
    62,
    63,
    64,
    65,
    66,
    67,
    68,
    69,
    70,
    71,
    72,
    73,
    74,
    75,
    76,
    77,
    78,
    79,
    80,
    81,
    82,
    83,
    84,
    85,
    86,
    87,
    88,
    89,
    90,
    91,
    92,
    93,
    94,
    95,
    96,
    97,
    98,
    99,
    100,
    101,
    102,
    103,
    104,
    105,
    106,
    107,
    108,
    109,
    110,
    111,
    112,
    113,
    114,
    115,
    116,
    117,
    118,
    119,
    120,
    121,
    122,
    123,
    124,
    125,
    126,
    127,
    128,
    129,
    130,
    131,
    132,
    133,
    134,
    135,
    136,
    137,
    138,
    139,
    140,
    141,
    142,
    143,
    144,
    145,
    146,
    147,
    148,
    149
  ],
  "rfd_complex_con_hal_idx0": [
    92,
    93,
    94,
    95,
    96,
    97,
    98,
    99,
    100,
    101,
    102,
    103,
    104,
    105,
    106,
    107,
    108,
    109,
    110,
    111,
    112,
    113,
    114,
    115,
    116,
    117,
    118,
    119,
    120,
    121,
    122,
    123,
    124,
    125,
    126,
    127,
    128,
    129,
    130,
    131,
    132,
    133,
    134,
    135,
    136,
    137,
    138,
    139,
    140,
    141,
    142,
    143,
    144,
    145,
    146,
    147,
    148,
    149,
    150,
    151,
    152,
    153,
    154,
    155,
    156,
    157,
    158,
    159,
    160,
    161,
    162,
    163,
    164,
    165,
    166,
    167,
    168,
    169,
    170,
    171,
    172,
    173,
    174,
    175,
    176,
    177,
    178,
    179,
    180,
    181,
    182,
    183,
    184,
    185,
    186,
    187,
    188,
    189,
    190,
    191,
    192,
    193,
    194,
    195,
    196,
    197,
    198,
    199,
    200,
    201,
    202,
    203,
    204,
    205,
    206,
    207,
    208,
    209,
    210,
    211,
    212,
    213,
    214,
    215,
    216,
    217,
    218,
    219,
    220,
    221,
    222,
    223,
    224,
    225,
    226,
    227,
    228,
    229,
    230,
    231,
    232,
    233,
    234,
    235,
    236,
    237,
    238,
    239,
    240,
    241
  ],
  "rfd_receptor_con_ref_idx0": [
    0,
    1,
    2,
    3,
    4,
    5,
    6,
    7,
    8,
    9,
    10,
    11,
    12,
    13,
    14,
    15,
    16,
    17,
    18,
    19,
    20,
    21,
    22,
    23,
    24,
    25,
    26,
    27,
    28,
    29,
    30,
    31,
    32,
    33,
    34,
    35,
    36,
    37,
    38,
    39,
    40,
    41,
    42,
    43,
    44,
    45,
    46,
    47,
    48,
    49,
    50,
    51,
    52,
    53,
    54,
    55,
    56,
    57,
    58,
    59,
    60,
    61,
    62,
    63,
    64,
    65,
    66,
    67,
    68,
    69,
    70,
    71,
    72,
    73,
    74,
    75,
    76,
    77,
    78,
    79,
    80,
    81,
    82,
    83,
    84,
    85,
    86,
    87,
    88,
    89,
    90,
    91,
    92,
    93,
    94,
    95,
    96,
    97,
    98,
    99,
    100,
    101,
    102,
    103,
    104,
    105,
    106,
    107,
    108,
    109,
    110,
    111,
    112,
    113,
    114,
    115,
    116,
    117,
    118,
    119,
    120,
    121,
    122,
    123,
    124,
    125,
    126,
    127,
    128,
    129,
    130,
    131,
    132,
    133,
    134,
    135,
    136,
    137,
    138,
    139,
    140,
    141,
    142,
    143,
    144,
    145,
    146,
    147,
    148,
    149
  ],
  "rfd_receptor_con_hal_idx0": [
    0,
    1,
    2,
    3,
    4,
    5,
    6,
    7,
    8,
    9,
    10,
    11,
    12,
    13,
    14,
    15,
    16,
    17,
    18,
    19,
    20,
    21,
    22,
    23,
    24,
    25,
    26,
    27,
    28,
    29,
    30,
    31,
    32,
    33,
    34,
    35,
    36,
    37,
    38,
    39,
    40,
    41,
    42,
    43,
    44,
    45,
    46,
    47,
    48,
    49,
    50,
    51,
    52,
    53,
    54,
    55,
    56,
    57,
    58,
    59,
    60,
    61,
    62,
    63,
    64,
    65,
    66,
    67,
    68,
    69,
    70,
    71,
    72,
    73,
    74,
    75,
    76,
    77,
    78,
    79,
    80,
    81,
    82,
    83,
    84,
    85,
    86,
    87,
    88,
    89,
    90,
    91,
    92,
    93,
    94,
    95,
    96,
    97,
    98,
    99,
    100,
    101,
    102,
    103,
    104,
    105,
    106,
    107,
    108,
    109,
    110,
    111,
    112,
    113,
    114,
    115,
    116,
    117,
    118,
    119,
    120,
    121,
    122,
    123,
    124,
    125,
    126,
    127,
    128,
    129,
    130,
    131,
    132,
    133,
    134,
    135,
    136,
    137,
    138,
    139,
    140,
    141,
    142,
    143,
    144,
    145,
    146,
    147,
    148,
    149
  ],
  "rfd_inpaint_str": [
    false,
    false,
    false,
    false,
    false,
    false,
    false,
    false,
    false,
    false,
    false,
    false,
    false,
    false,
    false,
    false,
    false,
    false,
    false,
    false,
    false,
    false,
    false,
    false,
    false,
    false,
    false,
    false,
    false,
    false,
    false,
    false,
    false,
    false,
    false,
    false,
    false,
    false,
    false,
    false,
    false,
    false,
    false,
    false,
    false,
    false,
    false,
    false,
    false,
    false,
    false,
    false,
    false,
    false,
    false,
    false,
    false,
    false,
    false,
    false,
    false,
    false,
    false,
    false,
    false,
    false,
    false,
    false,
    false,
    false,
    false,
    false,
    false,
    false,
    false,
    false,
    false,
    false,
    false,
    false,
    false,
    false,
    false,
    false,
    false,
    false,
    false,
    false,
    false,
    false,
    false,
    false,
    true,
    true,
    true,
    true,
    true,
    true,
    true,
    true,
    true,
    true,
    true,
    true,
    true,
    true,
    true,
    true,
    true,
    true,
    true,
    true,
    true,
    true,
    true,
    true,
    true,
    true,
    true,
    true,
    true,
    true,
    true,
    true,
    true,
    true,
    true,
    true,
    true,
    true,
    true,
    true,
    true,
    true,
    true,
    true,
    true,
    true,
    true,
    true,
    true,
    true,
    true,
    true,
    true,
    true,
    true,
    true,
    true,
    true,
    true,
    true,
    true,
    true,
    true,
    true,
    true,
    true,
    true,
    true,
    true,
    true,
    true,
    true,
    true,
    true,
    true,
    true,
    true,
    true,
    true,
    true,
    true,
    true,
    true,
    true,
    true,
    true,
    true,
    true,
    true,
    true,
    true,
    true,
    true,
    true,
    true,
    true,
    true,
    true,
    true,
    true,
    true,
    true,
    true,
    true,
    true,
    true,
    true,
    true,
    true,
    true,
    true,
    true,
    true,
    true,
    true,
    true,
    true,
    true,
    true,
    true,
    true,
    true,
    true,
    true,
    true,
    true,
    true,
    true,
    true,
    true,
    true,
    true,
    true,
    true,
    true,
    true,
    true,
    true,
    true,
    true,
    true,
    true,
    true,
    true,
    true,
    true,
    true,
    true,
    true,
    true
  ],
  "rfd_inpaint_seq": [
    false,
    false,
    false,
    false,
    false,
    false,
    false,
    false,
    false,
    false,
    false,
    false,
    false,
    false,
    false,
    false,
    false,
    false,
    false,
    false,
    false,
    false,
    false,
    false,
    false,
    false,
    false,
    false,
    false,
    false,
    false,
    false,
    false,
    false,
    false,
    false,
    false,
    false,
    false,
    false,
    false,
    false,
    false,
    false,
    false,
    false,
    false,
    false,
    false,
    false,
    false,
    false,
    false,
    false,
    false,
    false,
    false,
    false,
    false,
    false,
    false,
    false,
    false,
    false,
    false,
    false,
    false,
    false,
    false,
    false,
    false,
    false,
    false,
    false,
    false,
    false,
    false,
    false,
    false,
    false,
    false,
    false,
    false,
    false,
    false,
    false,
    false,
    false,
    false,
    false,
    false,
    false,
    true,
    true,
    true,
    true,
    true,
    true,
    true,
    true,
    true,
    true,
    true,
    true,
    true,
    true,
    true,
    true,
    true,
    true,
    true,
    true,
    true,
    true,
    true,
    true,
    true,
    true,
    true,
    true,
    true,
    true,
    true,
    true,
    true,
    true,
    true,
    true,
    true,
    true,
    true,
    true,
    true,
    true,
    true,
    true,
    true,
    true,
    true,
    true,
    true,
    true,
    true,
    true,
    true,
    true,
    true,
    true,
    true,
    true,
    true,
    true,
    true,
    true,
    true,
    true,
    true,
    true,
    true,
    true,
    true,
    true,
    true,
    true,
    true,
    true,
    true,
    true,
    true,
    true,
    true,
    true,
    true,
    true,
    true,
    true,
    true,
    true,
    true,
    true,
    true,
    true,
    true,
    true,
    true,
    true,
    true,
    true,
    true,
    true,
    true,
    true,
    true,
    true,
    true,
    true,
    true,
    true,
    true,
    true,
    true,
    true,
    true,
    true,
    true,
    true,
    true,
    true,
    true,
    true,
    true,
    true,
    true,
    true,
    true,
    true,
    true,
    true,
    true,
    true,
    true,
    true,
    true,
    true,
    true,
    true,
    true,
    true,
    true,
    true,
    true,
    true,
    true,
    true,
    true,
    true,
    true,
    true,
    true,
    true,
    true,
    true
  ],
  "rfd_sampled_mask": [
    "E6-155/0",
    "92-92"
  ],
  "rfd_mask_1d": [
    false,
    false,
    false,
    false,
    false,
    false,
    false,
    false,
    false,
    false,
    false,
    false,
    false,
    false,
    false,
    false,
    false,
    false,
    false,
    false,
    false,
    false,
    false,
    false,
    false,
    false,
    false,
    false,
    false,
    false,
    false,
    false,
    false,
    false,
    false,
    false,
    false,
    false,
    false,
    false,
    false,
    false,
    false,
    false,
    false,
    false,
    false,
    false,
    false,
    false,
    false,
    false,
    false,
    false,
    false,
    false,
    false,
    false,
    false,
    false,
    false,
    false,
    false,
    false,
    false,
    false,
    false,
    false,
    false,
    false,
    false,
    false,
    false,
    false,
    false,
    false,
    false,
    false,
    false,
    false,
    false,
    false,
    false,
    false,
    false,
    false,
    false,
    false,
    false,
    false,
    false,
    false,
    true,
    true,
    true,
    true,
    true,
    true,
    true,
    true,
    true,
    true,
    true,
    true,
    true,
    true,
    true,
    true,
    true,
    true,
    true,
    true,
    true,
    true,
    true,
    true,
    true,
    true,
    true,
    true,
    true,
    true,
    true,
    true,
    true,
    true,
    true,
    true,
    true,
    true,
    true,
    true,
    true,
    true,
    true,
    true,
    true,
    true,
    true,
    true,
    true,
    true,
    true,
    true,
    true,
    true,
    true,
    true,
    true,
    true,
    true,
    true,
    true,
    true,
    true,
    true,
    true,
    true,
    true,
    true,
    true,
    true,
    true,
    true,
    true,
    true,
    true,
    true,
    true,
    true,
    true,
    true,
    true,
    true,
    true,
    true,
    true,
    true,
    true,
    true,
    true,
    true,
    true,
    true,
    true,
    true,
    true,
    true,
    true,
    true,
    true,
    true,
    true,
    true,
    true,
    true,
    true,
    true,
    true,
    true,
    true,
    true,
    true,
    true,
    true,
    true,
    true,
    true,
    true,
    true,
    true,
    true,
    true,
    true,
    true,
    true,
    true,
    true,
    true,
    true,
    true,
    true,
    true,
    true,
    true,
    true,
    true,
    true,
    true,
    true,
    true,
    true,
    true,
    true,
    true,
    true,
    true,
    true,
    true,
    true,
    true,
    true
  ]
}
```
