## Supplementary File 1 for "ProteinDJ: a high-performance and modular protein design pipeline": fold_6.json

```
{
  "fold_id": 6,
  "rfd_config": {
    "inference": {
      "input_pdb": "4zxb_ir.pdb",
      "num_designs": 25,
      "design_startnum": 0,
      "ckpt_override_path": null,
      "symmetry": null,
      "recenter": true,
      "radius": 10.0,
      "model_only_neighbors": false,
      "output_prefix": "./rfd_results/fold",
      "write_trajectory": false,
      "scaffold_guided": false,
      "model_runner": "SelfConditioning",
      "cautious": true,
      "align_motif": true,
      "symmetric_self_cond": true,
      "final_step": 1,
      "deterministic": false,
      "trb_save_ckpt_path": "/app/RFdiffusion/models/Complex_base_ckpt.pt",
      "schedule_directory_path": "/app/RFdiffusion/schedules",
      "model_directory_path": "/app/RFdiffusion/models"
    },
    "contigmap": {
      "contigs": [
        "E6-155/0 50-100"
      ],
      "inpaint_seq": null,
      "inpaint_str": null,
      "inpaint_str_helix": null,
      "inpaint_str_strand": null,
      "inpaint_str_loop": null,
      "provide_seq": null,
      "length": null
    },
    "model": {
      "n_extra_block": 4,
      "n_main_block": 32,
      "n_ref_block": 4,
      "d_msa": 256,
      "d_msa_full": 64,
      "d_pair": 128,
      "d_templ": 64,
      "n_head_msa": 8,
      "n_head_pair": 4,
      "n_head_templ": 4,
      "d_hidden": 32,
      "d_hidden_templ": 32,
      "p_drop": 0.15,
      "SE3_param_full": {
        "num_layers": 1,
        "num_channels": 32,
        "num_degrees": 2,
        "n_heads": 4,
        "div": 4,
        "l0_in_features": 8,
        "l0_out_features": 8,
        "l1_in_features": 3,
        "l1_out_features": 2,
        "num_edge_features": 32
      },
      "SE3_param_topk": {
        "num_layers": 1,
        "num_channels": 32,
        "num_degrees": 2,
        "n_heads": 4,
        "div": 4,
        "l0_in_features": 64,
        "l0_out_features": 64,
        "l1_in_features": 3,
        "l1_out_features": 2,
        "num_edge_features": 64
      },
      "freeze_track_motif": false,
      "use_motif_timestep": true
    },
    "diffuser": {
      "T": 50,
      "b_0": 0.01,
      "b_T": 0.07,
      "schedule_type": "linear",
      "so3_type": "igso3",
      "crd_scale": 0.25,
      "partial_T": null,
      "so3_schedule_type": "linear",
      "min_b": 1.5,
      "max_b": 2.5,
      "min_sigma": 0.02,
      "max_sigma": 1.5
    },
    "denoiser": {
      "noise_scale_ca": 0,
      "final_noise_scale_ca": 1,
      "ca_noise_schedule_type": "constant",
      "noise_scale_frame": 0,
      "final_noise_scale_frame": 1,
      "frame_noise_schedule_type": "constant"
    },
    "ppi": {
      "hotspot_res": [
        "E64",
        "E88",
        "E96"
      ]
    },
    "potentials": {
      "guiding_potentials": null,
      "guide_scale": 10,
      "guide_decay": "constant",
      "olig_inter_all": null,
      "olig_intra_all": null,
      "olig_custom_contact": null,
      "substrate": null
    },
    "contig_settings": {
      "ref_idx": null,
      "hal_idx": null,
      "idx_rf": null,
      "inpaint_seq_tensor": null
    },
    "preprocess": {
      "sidechain_input": false,
      "motif_sidechain_input": true,
      "d_t1d": 24,
      "d_t2d": 44,
      "prob_self_cond": 0.5,
      "str_self_cond": true,
      "predict_previous": false
    },
    "logging": {
      "inputs": false
    },
    "scaffoldguided": {
      "scaffoldguided": false,
      "target_pdb": false,
      "target_path": null,
      "scaffold_list": null,
      "scaffold_dir": null,
      "sampled_insertion": 0,
      "sampled_N": 0,
      "sampled_C": 0,
      "ss_mask": 0,
      "systematic": false,
      "target_ss": null,
      "target_adj": null,
      "mask_loops": true,
      "contig_crop": null
    }
  },
  "rfd_plddt": [
    [
      0.0944550484418869,
      0.1038752943277359,
      0.10425464063882828,
      0.10137097537517548,
      0.09715213626623154,
      0.09318367391824722,
      0.08675151318311691,
      0.08082298934459686,
      0.07917511463165283,
      0.08049001544713974,
      0.07458484172821045,
      0.07344133406877518,
      0.07724621891975403,
      0.07613814622163773,
      0.0802362859249115,
      0.07947809994220734,
      0.08044934272766113,
      0.08155293017625809,
      0.082099050283432,
      0.0839761346578598,
      0.08607453107833862,
      0.08399206399917603,
      0.08353149145841599,
      0.08312799036502838,
      0.08490969240665436,
      0.08310868591070175,
      0.07832526415586472,
      0.0760193020105362,
      0.07893829047679901,
      0.07642778754234314,
      0.07573285698890686,
      0.0781368836760521,
      0.0773858055472374,
      0.07788288593292236,
      0.0835040807723999,
      0.0847233384847641,
      0.08567305654287338,
      0.08573710173368454,
      0.08595635741949081,
      0.08928091824054718,
      0.090640589594841,
      0.09406477212905884,
      0.09046509861946106,
      0.09568742662668228,
      0.09917930513620377,
      0.10476573556661606,
      0.10521094501018524,
      0.11417311429977417,
      0.11743328720331192,
      0.12038577347993851,
      0.12613850831985474,
      0.1321490854024887,
      0.1366683393716812,
      0.1379374861717224,
      0.14322960376739502,
      0.9883487224578857,
      0.987793505191803,
      0.9787840247154236,
      0.9565861225128174,
      0.9334349632263184,
      0.9178944826126099,
      0.8873185515403748,
      0.9023579359054565,
      0.8685104846954346,
      0.8788264393806458,
      0.9352214336395264,
      0.9754495620727539,
      0.9721155166625977,
      0.9646520614624023,
      0.9878788590431213,
      0.9915397763252258,
      0.9881130456924438,
      0.9947025179862976,
      0.994758129119873,
      0.9948490858078003,
      0.996128261089325,
      0.9966509938240051,
      0.9955989122390747,
      0.9911355972290039,
      0.977177619934082,
      0.9432999491691589,
      0.918961763381958,
      0.9424347281455994,
      0.9140943288803101,
      0.9226426482200623,
      0.8775768280029297,
      0.8448655009269714,
      0.8917378187179565,
      0.8820136785507202,
      0.927942156791687,
      0.9688001275062561,
      0.9805131554603577,
      0.9933454990386963,
      0.9927780628204346,
      0.9951963424682617,
      0.9975027441978455,
      0.9966373443603516,
      0.9959849119186401,
      0.9979689717292786,
      0.9983976483345032,
      0.998696506023407,
      0.9975484013557434,
      0.9972420930862427,
      0.9985159635543823,
      0.9978199601173401,
      0.9975852966308594,
      0.9953752160072327,
      0.9850369095802307,
      0.950722336769104,
      0.9346204996109009,
      0.9562798738479614,
      0.9311904311180115,
      0.9273977279663086,
      0.8804528713226318,
      0.8761110305786133,
      0.9292663335800171,
      0.9508987665176392,
      0.9855588674545288,
      0.9959359169006348,
      0.9977930188179016,
      0.9988276958465576,
      0.9991481900215149,
      0.9975493550300598,
      0.9971528649330139,
      0.9991647601127625,
      0.9992290735244751,
      0.9974778294563293,
      0.9961040616035461,
      0.9982381463050842,
      0.9978840351104736,
      0.9979616403579712,
      0.9958602786064148,
      0.9916291832923889,
      0.9682782888412476,
      0.9566653966903687,
      0.8971688747406006,
      0.8754099607467651,
      0.8358907699584961,
      0.800023078918457,
      0.8766847252845764,
      0.9042329788208008,
      0.9402543306350708,
      0.957668662071228,
      0.9343340992927551,
      0.92918860912323,
      0.8878788352012634,
      0.8786401748657227,
      0.93055659532547,
      0.9398627281188965,
      0.9855351448059082,
      0.9951511025428772,
      0.9982233643531799,
      0.998981773853302,
      0.9990847110748291,
      0.9988937377929688,
      0.9987614154815674,
      0.9970085024833679,
      0.996703028678894,
      0.9984803795814514,
      0.9978821277618408,
      0.9979797601699829,
      0.9971715211868286,
      0.9943868517875671,
      0.982829213142395,
      0.9452089071273804,
      0.9455872774124146,
      0.9510161876678467,
      0.9208707809448242,
      0.9289480447769165,
      0.9009850025177002,
      0.8807610273361206,
      0.9360537528991699,
      0.9527159333229065,
      0.9898013472557068,
      0.9951199889183044,
      0.9984171986579895,
      0.9988735914230347,
      0.9980878829956055,
      0.997592031955719,
      0.9981075525283813,
      0.9985289573669434,
      0.9969732165336609,
      0.9962005019187927,
      0.9947205185890198,
      0.9969887733459473,
      0.9985383152961731,
      0.9969999194145203,
      0.9942490458488464,
      0.9848327040672302,
      0.9782074093818665,
      0.9524134993553162,
      0.9261177778244019,
      0.9384451508522034,
      0.9167969226837158,
      0.9424075484275818,
      0.9308993220329285,
      0.9086290597915649,
      0.9505659341812134,
      0.9784180521965027,
      0.9879478216171265,
      0.9687929153442383,
      0.9731733202934265,
      0.9879065752029419,
      0.9900181889533997,
      0.99344402551651
    ],
    [
      0.11251118779182434,
      0.11533797532320023,
      0.11563615500926971,
      0.1190447211265564,
      0.10682711750268936,
      0.10192180424928665,
      0.10216635465621948,
      0.09414106607437134,
      0.08945414423942566,
      0.09193526208400726,
      0.09667923301458359,
      0.08893179893493652,
      0.09042739123106003,
      0.08937467634677887,
      0.09218017756938934,
      0.08971965312957764,
      0.08968083560466766,
      0.09442180395126343,
      0.08980325609445572,
      0.08753030747175217,
      0.09044961631298065,
      0.09782908111810684,
      0.08768223226070404,
      0.08737196028232574,
      0.09365241229534149,
      0.0924149751663208,
      0.08599866926670074,
      0.08348440378904343,
      0.08996091037988663,
      0.07878932356834412,
      0.08104202151298523,
      0.08098998665809631,
      0.08131861686706543,
      0.07792803645133972,
      0.08202701807022095,
      0.08533285558223724,
      0.08268596231937408,
      0.0867626965045929,
      0.08904685080051422,
      0.08936235308647156,
      0.091424360871315,
      0.09221256524324417,
      0.09125250577926636,
      0.09064919501543045,
      0.08706913888454437,
      0.08562982082366943,
      0.08279810845851898,
      0.084100142121315,
      0.08907245099544525,
      0.09385740756988525,
      0.10055641829967499,
      0.10573388636112213,
      0.10877789556980133,
      0.11406470835208893,
      0.11322548240423203,
      0.9888308644294739,
      0.9870421290397644,
      0.9787411093711853,
      0.9569801688194275,
      0.9387835264205933,
      0.9325317144393921,
      0.8993905782699585,
      0.9161017537117004,
      0.8855218887329102,
      0.8857957124710083,
      0.9507221579551697,
      0.9844345450401306,
      0.981819212436676,
      0.9786542057991028,
      0.9928654432296753,
      0.9950560331344604,
      0.9926287531852722,
      0.9966456294059753,
      0.9964615702629089,
      0.9959040284156799,
      0.996347963809967,
      0.9965965151786804,
      0.9948728084564209,
      0.9903319478034973,
      0.9738035202026367,
      0.9430921077728271,
      0.9298806190490723,
      0.954663097858429,
      0.9239310622215271,
      0.9335933923721313,
      0.8972012400627136,
      0.8563891649246216,
      0.8975452780723572,
      0.8816893100738525,
      0.9268890619277954,
      0.9681355953216553,
      0.975026547908783,
      0.9889464378356934,
      0.989657998085022,
      0.994704008102417,
      0.9970153570175171,
      0.995278000831604,
      0.9956545233726501,
      0.9980836510658264,
      0.9983203411102295,
      0.9987204074859619,
      0.9968274831771851,
      0.9970248341560364,
      0.9982678890228271,
      0.9966617226600647,
      0.9968476295471191,
      0.9951155185699463,
      0.9830647110939026,
      0.9532650709152222,
      0.9461352825164795,
      0.9709724187850952,
      0.9437096118927002,
      0.9481364488601685,
      0.8942098617553711,
      0.8900333642959595,
      0.937904417514801,
      0.9507882595062256,
      0.9818773865699768,
      0.995618462562561,
      0.996903657913208,
      0.998550295829773,
      0.9992466568946838,
      0.996898353099823,
      0.9962358474731445,
      0.9992039203643799,
      0.9992272257804871,
      0.9965994358062744,
      0.994798481464386,
      0.9977167844772339,
      0.995943009853363,
      0.9968079328536987,
      0.9952595233917236,
      0.9892560243606567,
      0.9645837545394897,
      0.9444873332977295,
      0.8950255513191223,
      0.8778363466262817,
      0.8461970090866089,
      0.8014895915985107,
      0.8701454401016235,
      0.9120170474052429,
      0.9476331472396851,
      0.9708479642868042,
      0.943733811378479,
      0.9529988765716553,
      0.9003702402114868,
      0.8867597579956055,
      0.9396651983261108,
      0.9399454593658447,
      0.9825267195701599,
      0.994841456413269,
      0.9972001910209656,
      0.9984623193740845,
      0.9990555644035339,
      0.9982730746269226,
      0.9986001253128052,
      0.9959861040115356,
      0.9951605200767517,
      0.9973134398460388,
      0.9940480589866638,
      0.9953019022941589,
      0.9957331418991089,
      0.9912503361701965,
      0.976344108581543,
      0.9396206140518188,
      0.9459104537963867,
      0.9601715803146362,
      0.928621768951416,
      0.9441227316856384,
      0.9043903350830078,
      0.883459746837616,
      0.9399784803390503,
      0.9452128410339355,
      0.9849984645843506,
      0.9934201240539551,
      0.9969049096107483,
      0.9974144697189331,
      0.996390163898468,
      0.9938761591911316,
      0.9933429956436157,
      0.9954030513763428,
      0.9907631874084473,
      0.9916449785232544,
      0.9870802760124207,
      0.9907300472259521,
      0.9957403540611267,
      0.9934332370758057,
      0.9868685007095337,
      0.9723628759384155,
      0.9654813408851624,
      0.9321030974388123,
      0.9111226797103882,
      0.9301639795303345,
      0.9143496155738831,
      0.9402173757553101,
      0.9258575439453125,
      0.9008327722549438,
      0.9429096579551697,
      0.9705531597137451,
      0.9803866147994995,
      0.9534173011779785,
      0.9579954147338867,
      0.9769957661628723,
      0.9791512489318848,
      0.9865455627441406
    ],
    [
      0.11237262934446335,
      0.11155543476343155,
      0.11194876581430435,
      0.10975228995084763,
      0.10146088898181915,
      0.0993909165263176,
      0.09834571182727814,
      0.0929199755191803,
      0.08949697017669678,
      0.09066572040319443,
      0.09432759881019592,
      0.09102601557970047,
      0.09196588397026062,
      0.09091492742300034,
      0.09455885738134384,
      0.08923127502202988,
      0.09189513325691223,
      0.09806879609823227,
      0.09251122176647186,
      0.09219831228256226,
      0.09173712134361267,
      0.1002187430858612,
      0.08962241560220718,
      0.08998953551054001,
      0.09291881322860718,
      0.09528422355651855,
      0.08922721445560455,
      0.08695703744888306,
      0.08703461289405823,
      0.0808393582701683,
      0.0823446661233902,
      0.08011862635612488,
      0.07782803475856781,
      0.07752560079097748,
      0.08055229485034943,
      0.08382368832826614,
      0.08312149345874786,
      0.08939943462610245,
      0.09038890153169632,
      0.09454543888568878,
      0.09346063435077667,
      0.09261307120323181,
      0.09336140006780624,
      0.09548887610435486,
      0.09320980310440063,
      0.0903213620185852,
      0.09073110669851303,
      0.09584438800811768,
      0.1003962904214859,
      0.10404574871063232,
      0.10927830636501312,
      0.1177763119339943,
      0.11864835023880005,
      0.12829618155956268,
      0.13095712661743164,
      0.9885507822036743,
      0.9867004156112671,
      0.9786289930343628,
      0.9569771885871887,
      0.9397695660591125,
      0.9330034852027893,
      0.8994193077087402,
      0.9160109758377075,
      0.8849889039993286,
      0.8851468563079834,
      0.9504693746566772,
      0.9843477606773376,
      0.981389582157135,
      0.9781303405761719,
      0.9928389191627502,
      0.9949959516525269,
      0.99241042137146,
      0.9965773224830627,
      0.9964938759803772,
      0.9959750175476074,
      0.9964045286178589,
      0.9966082572937012,
      0.9949069619178772,
      0.9902083277702332,
      0.9737539291381836,
      0.9441725611686707,
      0.9328749179840088,
      0.9580231308937073,
      0.9262216091156006,
      0.9351950883865356,
      0.895736575126648,
      0.854599118232727,
      0.8980109691619873,
      0.8827238082885742,
      0.9278945922851562,
      0.9683825373649597,
      0.9751788377761841,
      0.9890540838241577,
      0.9895474314689636,
      0.9945744872093201,
      0.9969918727874756,
      0.9953363537788391,
      0.9957263469696045,
      0.9981129765510559,
      0.9983450174331665,
      0.9987796545028687,
      0.9969984889030457,
      0.9971418976783752,
      0.9983406066894531,
      0.9967811703681946,
      0.996927797794342,
      0.9951905012130737,
      0.9825142621994019,
      0.954211413860321,
      0.9485994577407837,
      0.9734219908714294,
      0.9448983073234558,
      0.9501307010650635,
      0.8957008123397827,
      0.8889024257659912,
      0.9394271373748779,
      0.9521147608757019,
      0.9823608994483948,
      0.9957652688026428,
      0.9971703886985779,
      0.9986682534217834,
      0.9993075132369995,
      0.9971185922622681,
      0.9964847564697266,
      0.9992444515228271,
      0.9992656111717224,
      0.9967409372329712,
      0.9950008988380432,
      0.9978170990943909,
      0.9961371421813965,
      0.9968581199645996,
      0.9953481554985046,
      0.9890729188919067,
      0.9643210172653198,
      0.9434765577316284,
      0.8953002095222473,
      0.8772571086883545,
      0.8449928164482117,
      0.7987288236618042,
      0.8666403293609619,
      0.9128779768943787,
      0.9499431252479553,
      0.9722750186920166,
      0.9445767998695374,
      0.9549015760421753,
      0.9014353156089783,
      0.8858060836791992,
      0.941209077835083,
      0.9417893290519714,
      0.9834238886833191,
      0.9951865673065186,
      0.9974260926246643,
      0.9985969066619873,
      0.9991485476493835,
      0.9984363317489624,
      0.9987219572067261,
      0.996139645576477,
      0.9953257441520691,
      0.9973831176757812,
      0.9940643906593323,
      0.9952418804168701,
      0.9956811666488647,
      0.9907466173171997,
      0.9748875498771667,
      0.9385079741477966,
      0.9454065561294556,
      0.9604007005691528,
      0.9284404516220093,
      0.9452567100524902,
      0.9023735523223877,
      0.8828922510147095,
      0.9411958456039429,
      0.9465253949165344,
      0.9855167865753174,
      0.9936947226524353,
      0.9970414042472839,
      0.9975845217704773,
      0.9965301752090454,
      0.9939595460891724,
      0.9935890436172485,
      0.9956087470054626,
      0.9908209443092346,
      0.9914733171463013,
      0.9865493178367615,
      0.9902547597885132,
      0.9956510663032532,
      0.9930593371391296,
      0.9858331680297852,
      0.9705953001976013,
      0.9637668132781982,
      0.9288740158081055,
      0.9072252511978149,
      0.9286820292472839,
      0.9130397439002991,
      0.9396049976348877,
      0.9244720339775085,
      0.9000182747840881,
      0.9431153535842896,
      0.9705581665039062,
      0.9798567891120911,
      0.9516515731811523,
      0.9566994309425354,
      0.9756771326065063,
      0.9795109033584595,
      0.986548662185669
    ],
    [
      0.10750642418861389,
      0.10628905892372131,
      0.11034984141588211,
      0.10772714018821716,
      0.09650576859712601,
      0.09164644032716751,
      0.09413451701402664,
      0.09304554760456085,
      0.08839762955904007,
      0.08752533793449402,
      0.09549117088317871,
      0.09036670625209808,
      0.09218940883874893,
      0.09106867015361786,
      0.09688226133584976,
      0.08971482515335083,
      0.09397928416728973,
      0.09923148155212402,
      0.09410177171230316,
      0.09189116954803467,
      0.09053824096918106,
      0.09678228199481964,
      0.08717434108257294,
      0.08896499872207642,
      0.08937246352434158,
      0.09509310126304626,
      0.08886560797691345,
      0.08914491534233093,
      0.0902986004948616,
      0.08515568822622299,
      0.0869225263595581,
      0.08316521346569061,
      0.08269040286540985,
      0.07874998450279236,
      0.07887004315853119,
      0.08131591230630875,
      0.08361499756574631,
      0.08930636197328568,
      0.0891013890504837,
      0.09430526196956635,
      0.09461409598588943,
      0.09222647547721863,
      0.09241797029972076,
      0.0959070473909378,
      0.0950496643781662,
      0.09259999543428421,
      0.0927928164601326,
      0.09879185259342194,
      0.10164084285497665,
      0.10447106510400772,
      0.10908576101064682,
      0.11645416170358658,
      0.11742985993623734,
      0.12333652377128601,
      0.12565945088863373,
      0.9898164868354797,
      0.9882239103317261,
      0.9804090261459351,
      0.9592189192771912,
      0.9415073990821838,
      0.9349685907363892,
      0.9007166624069214,
      0.9163751602172852,
      0.8852201700210571,
      0.8888998627662659,
      0.955135703086853,
      0.9855879545211792,
      0.9826195240020752,
      0.9791609048843384,
      0.9932247400283813,
      0.995360255241394,
      0.9928511381149292,
      0.9968465566635132,
      0.9968495965003967,
      0.9964985847473145,
      0.9969683289527893,
      0.9972491264343262,
      0.9956827163696289,
      0.9913759827613831,
      0.9758259057998657,
      0.9464771151542664,
      0.9343981742858887,
      0.9593467712402344,
      0.9250215888023376,
      0.9354697465896606,
      0.8970299959182739,
      0.8538801074028015,
      0.901154637336731,
      0.8894118070602417,
      0.9352462887763977,
      0.971544623374939,
      0.9787521362304688,
      0.9907855987548828,
      0.9908711910247803,
      0.99527907371521,
      0.9972886443138123,
      0.9958109855651855,
      0.9961311221122742,
      0.9982949495315552,
      0.9985057711601257,
      0.9989232420921326,
      0.9973010420799255,
      0.997548520565033,
      0.9985671043395996,
      0.9973671436309814,
      0.9973666667938232,
      0.9957115650177002,
      0.984076738357544,
      0.9561670422554016,
      0.9496137499809265,
      0.9738845825195312,
      0.9444313645362854,
      0.9492326378822327,
      0.8983807563781738,
      0.8895505666732788,
      0.9420453310012817,
      0.9570075869560242,
      0.9848575592041016,
      0.9962679743766785,
      0.9975951313972473,
      0.9988222718238831,
      0.9993695616722107,
      0.9973794221878052,
      0.9969074726104736,
      0.9993284940719604,
      0.9993258118629456,
      0.9969836473464966,
      0.995349109172821,
      0.9980332255363464,
      0.9965993762016296,
      0.997222900390625,
      0.9957555532455444,
      0.9899775981903076,
      0.9661310315132141,
      0.9458879828453064,
      0.897765576839447,
      0.8793436288833618,
      0.8467775583267212,
      0.7994980216026306,
      0.8682751655578613,
      0.9132607579231262,
      0.950229823589325,
      0.9721471071243286,
      0.945054292678833,
      0.9550550580024719,
      0.9018169641494751,
      0.88524329662323,
      0.9424864649772644,
      0.9455429315567017,
      0.985481321811676,
      0.9956703186035156,
      0.9977250099182129,
      0.9987297058105469,
      0.9992110133171082,
      0.9986258745193481,
      0.998871386051178,
      0.9964445233345032,
      0.9956627488136292,
      0.9976276755332947,
      0.9945699572563171,
      0.995594322681427,
      0.9960039258003235,
      0.9912638664245605,
      0.9757647514343262,
      0.9388524293899536,
      0.944373607635498,
      0.959208607673645,
      0.9284226894378662,
      0.9445033073425293,
      0.9017518162727356,
      0.8830642700195312,
      0.9414435625076294,
      0.9490714073181152,
      0.9864946603775024,
      0.9940789341926575,
      0.9971762299537659,
      0.9977198243141174,
      0.9966195225715637,
      0.9936406016349792,
      0.9936392903327942,
      0.9957796335220337,
      0.9907942414283752,
      0.9914004802703857,
      0.9861932992935181,
      0.990415632724762,
      0.9959834218025208,
      0.9933459162712097,
      0.9861359000205994,
      0.9700387716293335,
      0.9617980718612671,
      0.9248077273368835,
      0.9037878513336182,
      0.9252020716667175,
      0.9111860990524292,
      0.9381687641143799,
      0.920991063117981,
      0.8985669612884521,
      0.9412888288497925,
      0.9701517224311829,
      0.979537308216095,
      0.9493086338043213,
      0.9543687105178833,
      0.9743930697441101,
      0.9791022539138794,
      0.9865015745162964
    ],
    [
      0.10296448320150375,
      0.10237818211317062,
      0.10452495515346527,
      0.10557205229997635,
      0.09748905897140503,
      0.09678791463375092,
      0.09562066197395325,
      0.09638570249080658,
      0.09087628871202469,
      0.09054261445999146,
      0.09643667936325073,
      0.09047181904315948,
      0.09261676669120789,
      0.08882156759500504,
      0.09402678161859512,
      0.0873674526810646,
      0.09246981889009476,
      0.09395404160022736,
      0.09081193059682846,
      0.09016041457653046,
      0.08928275108337402,
      0.09436427056789398,
      0.0846671462059021,
      0.09050419926643372,
      0.08799589425325394,
      0.09313931316137314,
      0.08897015452384949,
      0.09153468161821365,
      0.09251439571380615,
      0.0901140421628952,
      0.09011486172676086,
      0.08484859019517899,
      0.0879659354686737,
      0.08212122321128845,
      0.07999184727668762,
      0.08108276128768921,
      0.08464723825454712,
      0.09125286340713501,
      0.0911867693066597,
      0.09592501074075699,
      0.0985744297504425,
      0.0930165946483612,
      0.09227581322193146,
      0.09612241387367249,
      0.0969986543059349,
      0.09377997368574142,
      0.0936334878206253,
      0.0983634889125824,
      0.09950102865695953,
      0.10237923264503479,
      0.10573595762252808,
      0.11322386562824249,
      0.1125611737370491,
      0.11828996986150742,
      0.11907577514648438,
      0.990460216999054,
      0.9889774918556213,
      0.9812502264976501,
      0.9600729942321777,
      0.9418917894363403,
      0.9341001510620117,
      0.8972631692886353,
      0.9141756892204285,
      0.8827360272407532,
      0.8889129757881165,
      0.9552161693572998,
      0.9854909777641296,
      0.982339084148407,
      0.9785985350608826,
      0.9930053353309631,
      0.9952929615974426,
      0.9928738474845886,
      0.9969058036804199,
      0.996964693069458,
      0.9967204332351685,
      0.9972447156906128,
      0.997565507888794,
      0.9961263537406921,
      0.9918376803398132,
      0.976932942867279,
      0.9472538828849792,
      0.9338843822479248,
      0.9580926299095154,
      0.9230862855911255,
      0.9338080883026123,
      0.8957082033157349,
      0.8526437282562256,
      0.9034358859062195,
      0.8931185007095337,
      0.9386183023452759,
      0.9733486175537109,
      0.9810536503791809,
      0.9918510913848877,
      0.9917172789573669,
      0.9956480860710144,
      0.9974299073219299,
      0.9960317611694336,
      0.9962401986122131,
      0.9983124136924744,
      0.9985131025314331,
      0.9989308714866638,
      0.9973854422569275,
      0.9977546334266663,
      0.9987210035324097,
      0.9977298378944397,
      0.9976043105125427,
      0.9958664178848267,
      0.9843171238899231,
      0.9561247229576111,
      0.9490782618522644,
      0.9732301235198975,
      0.9434858560562134,
      0.9466085433959961,
      0.8964834213256836,
      0.8889966607093811,
      0.9424648284912109,
      0.959919273853302,
      0.9863897562026978,
      0.9965264797210693,
      0.9978452920913696,
      0.9988974928855896,
      0.9993672370910645,
      0.9973305463790894,
      0.9968487024307251,
      0.999305784702301,
      0.9993204474449158,
      0.9970076084136963,
      0.9954614639282227,
      0.9981136918067932,
      0.9968103766441345,
      0.9973939657211304,
      0.9958328604698181,
      0.9902322292327881,
      0.9662555456161499,
      0.9455642700195312,
      0.8964391946792603,
      0.8786256313323975,
      0.8452399373054504,
      0.7971283197402954,
      0.8653736114501953,
      0.9117499589920044,
      0.9498542547225952,
      0.9714820981025696,
      0.9435256719589233,
      0.9535159468650818,
      0.9011386036872864,
      0.8858983516693115,
      0.9428178071975708,
      0.948530912399292,
      0.9872167706489563,
      0.9960839152336121,
      0.9979896545410156,
      0.9988253116607666,
      0.9992297887802124,
      0.9986759424209595,
      0.9989244341850281,
      0.9965106248855591,
      0.9957730770111084,
      0.9977254271507263,
      0.9947713017463684,
      0.9957131743431091,
      0.9960010647773743,
      0.9912914633750916,
      0.9754801988601685,
      0.9373180866241455,
      0.9425045251846313,
      0.9580896496772766,
      0.9263742566108704,
      0.943035364151001,
      0.8995577096939087,
      0.8838241100311279,
      0.9426039457321167,
      0.9518964290618896,
      0.9883239269256592,
      0.9947608113288879,
      0.9974232912063599,
      0.9978221654891968,
      0.9966571927070618,
      0.9935042262077332,
      0.9935271143913269,
      0.9957646727561951,
      0.9904964566230774,
      0.991157054901123,
      0.9855371117591858,
      0.9902501702308655,
      0.9960111379623413,
      0.9932480454444885,
      0.9856919646263123,
      0.9689749479293823,
      0.9604138135910034,
      0.9220569729804993,
      0.902538537979126,
      0.9229798316955566,
      0.9096609950065613,
      0.9361046552658081,
      0.9201115965843201,
      0.8972117304801941,
      0.9421646595001221,
      0.9712324142456055,
      0.979913592338562,
      0.9493499994277954,
      0.954723596572876,
      0.9746766090393066,
      0.9802650809288025,
      0.986904501914978
    ],
    [
      0.10594843327999115,
      0.10843754559755325,
      0.108866848051548,
      0.10859442502260208,
      0.10223610699176788,
      0.10073306411504745,
      0.10227382183074951,
      0.10404644906520844,
      0.0969180092215538,
      0.09531832486391068,
      0.09920806437730789,
      0.09425796568393707,
      0.09284469485282898,
      0.0886966809630394,
      0.09403003752231598,
      0.08529351651668549,
      0.0901435986161232,
      0.09001295268535614,
      0.08748795092105865,
      0.08851822465658188,
      0.0893273800611496,
      0.09460743516683578,
      0.0845673680305481,
      0.0923382043838501,
      0.08804024755954742,
      0.09324541687965393,
      0.08970532566308975,
      0.09333212673664093,
      0.09516032040119171,
      0.0918087288737297,
      0.094745934009552,
      0.08760492503643036,
      0.08530727028846741,
      0.08055057376623154,
      0.08220461755990982,
      0.08061428368091583,
      0.08523925393819809,
      0.09372642636299133,
      0.09406666457653046,
      0.09624838829040527,
      0.10315942764282227,
      0.0970955565571785,
      0.09709405899047852,
      0.10086517035961151,
      0.10055441409349442,
      0.09920202940702438,
      0.09811292588710785,
      0.10351480543613434,
      0.1030682772397995,
      0.10619638860225677,
      0.11150046437978745,
      0.11818801611661911,
      0.11839165538549423,
      0.1257680058479309,
      0.124724842607975,
      0.9907169342041016,
      0.9889314770698547,
      0.9810171723365784,
      0.958389937877655,
      0.939916729927063,
      0.931877613067627,
      0.8942355513572693,
      0.9131508469581604,
      0.8819804191589355,
      0.8911628127098083,
      0.9566123485565186,
      0.9857191443443298,
      0.9826144576072693,
      0.978385329246521,
      0.992887020111084,
      0.9953089952468872,
      0.9928516745567322,
      0.9969319701194763,
      0.9971020221710205,
      0.996905505657196,
      0.9973522424697876,
      0.9976282119750977,
      0.9961054921150208,
      0.991521418094635,
      0.9758133888244629,
      0.9450918436050415,
      0.9312543272972107,
      0.956312894821167,
      0.9209235906600952,
      0.9331189393997192,
      0.895031213760376,
      0.8511357307434082,
      0.9060835242271423,
      0.8981232643127441,
      0.9428392052650452,
      0.9754654765129089,
      0.9831746816635132,
      0.993060827255249,
      0.9925894141197205,
      0.996050238609314,
      0.9975918531417847,
      0.9962885975837708,
      0.9964096546173096,
      0.9983841776847839,
      0.9985636472702026,
      0.9990003108978271,
      0.9975438117980957,
      0.9979138970375061,
      0.9988037347793579,
      0.9978402256965637,
      0.9976420998573303,
      0.9956998229026794,
      0.983244776725769,
      0.9539859294891357,
      0.9476262331008911,
      0.9728914499282837,
      0.9419167041778564,
      0.945101261138916,
      0.8967888951301575,
      0.8886638283729553,
      0.9438844919204712,
      0.9626932740211487,
      0.9877673983573914,
      0.9967586994171143,
      0.9980078339576721,
      0.9989369511604309,
      0.999383807182312,
      0.9974668622016907,
      0.9969881772994995,
      0.9993265867233276,
      0.9993507266044617,
      0.9971895217895508,
      0.9957127571105957,
      0.9982253313064575,
      0.9970163106918335,
      0.9974473118782043,
      0.9956824779510498,
      0.9895989298820496,
      0.9634788036346436,
      0.9418959617614746,
      0.8945690393447876,
      0.8769721984863281,
      0.8433870673179626,
      0.7945533990859985,
      0.8628323078155518,
      0.9082494378089905,
      0.9487640261650085,
      0.9710501432418823,
      0.9418560862541199,
      0.9526461362838745,
      0.9015917181968689,
      0.8868680000305176,
      0.9435043931007385,
      0.9509478807449341,
      0.9883112907409668,
      0.9963297843933105,
      0.9980959296226501,
      0.9989007711410522,
      0.9992450475692749,
      0.9987493753433228,
      0.999004065990448,
      0.9967068433761597,
      0.9960237741470337,
      0.9978715777397156,
      0.9951159954071045,
      0.9957796335220337,
      0.995881974697113,
      0.9908232688903809,
      0.973612368106842,
      0.9347915649414062,
      0.9408920407295227,
      0.9569897651672363,
      0.9257583618164062,
      0.9424591064453125,
      0.8991695046424866,
      0.8833723664283752,
      0.9435633420944214,
      0.952862560749054,
      0.9891062378883362,
      0.9950524568557739,
      0.9975425601005554,
      0.9979255199432373,
      0.9967747926712036,
      0.9936621785163879,
      0.993842363357544,
      0.9960282444953918,
      0.9907474517822266,
      0.9913289546966553,
      0.985444188117981,
      0.9904093742370605,
      0.9961461424827576,
      0.9932291507720947,
      0.9849433302879333,
      0.9678674936294556,
      0.9593059420585632,
      0.9192882180213928,
      0.8993142247200012,
      0.9216195344924927,
      0.9083713293075562,
      0.935621440410614,
      0.920035183429718,
      0.8976557850837708,
      0.9427738189697266,
      0.9717028141021729,
      0.9795501828193665,
      0.9493398070335388,
      0.9551674723625183,
      0.9748836159706116,
      0.9806591868400574,
      0.9871842265129089
    ],
    [
      0.11525724083185196,
      0.1198091208934784,
      0.122067891061306,
      0.12009461224079132,
      0.1127406656742096,
      0.10766145586967468,
      0.10906785726547241,
      0.11372232437133789,
      0.10435913503170013,
      0.10255797952413559,
      0.10165517777204514,
      0.0977492481470108,
      0.09600682556629181,
      0.09085619449615479,
      0.09292872250080109,
      0.08739589154720306,
      0.09481946378946304,
      0.09120719134807587,
      0.09198988229036331,
      0.09162482619285583,
      0.09551645070314407,
      0.09899047017097473,
      0.09190501272678375,
      0.1002548411488533,
      0.09432008117437363,
      0.09733586013317108,
      0.09529709815979004,
      0.09946729987859726,
      0.10162058472633362,
      0.09989292919635773,
      0.09928278625011444,
      0.09462114423513412,
      0.09437325596809387,
      0.08717552572488785,
      0.08736738562583923,
      0.0824742317199707,
      0.08957317471504211,
      0.09498576819896698,
      0.09630823880434036,
      0.0983172059059143,
      0.10827592760324478,
      0.10423308610916138,
      0.10573737323284149,
      0.1083764061331749,
      0.10965116322040558,
      0.10576950758695602,
      0.10486500710248947,
      0.10988972336053848,
      0.11049531400203705,
      0.11514735221862793,
      0.12179286032915115,
      0.12841609120368958,
      0.12842614948749542,
      0.1380070000886917,
      0.1365819275379181,
      0.9912640452384949,
      0.9894222021102905,
      0.9816650152206421,
      0.9588837623596191,
      0.941030740737915,
      0.9322023391723633,
      0.8932210206985474,
      0.9136967658996582,
      0.8818618059158325,
      0.8919668197631836,
      0.9571090936660767,
      0.9859365820884705,
      0.9829756021499634,
      0.978844165802002,
      0.9930604696273804,
      0.9955044984817505,
      0.9931299090385437,
      0.9971145391464233,
      0.9973496198654175,
      0.9972126483917236,
      0.9976086616516113,
      0.997857391834259,
      0.9963235855102539,
      0.9916456937789917,
      0.9756647348403931,
      0.9457165598869324,
      0.9322704076766968,
      0.9574617147445679,
      0.920651912689209,
      0.9329806566238403,
      0.8939233422279358,
      0.8512756824493408,
      0.9058122634887695,
      0.8974823951721191,
      0.9425998330116272,
      0.9754850268363953,
      0.9833164811134338,
      0.9932946562767029,
      0.9929404854774475,
      0.9962714910507202,
      0.9977370500564575,
      0.9965962171554565,
      0.9967606067657471,
      0.9985325932502747,
      0.9987058043479919,
      0.9991181492805481,
      0.9977707266807556,
      0.9981548190116882,
      0.9989267587661743,
      0.9980511665344238,
      0.9977574348449707,
      0.9957685470581055,
      0.983268141746521,
      0.9544827938079834,
      0.948434591293335,
      0.9737721681594849,
      0.9420351982116699,
      0.9450198411941528,
      0.8973766565322876,
      0.8894280791282654,
      0.9437675476074219,
      0.9624806642532349,
      0.9877837896347046,
      0.9967752695083618,
      0.9980515241622925,
      0.9989734292030334,
      0.9994103908538818,
      0.9976139664649963,
      0.9972281455993652,
      0.9993770122528076,
      0.9993950128555298,
      0.9973718523979187,
      0.9959437847137451,
      0.9983383417129517,
      0.9972220063209534,
      0.9975501894950867,
      0.9957720041275024,
      0.9894698858261108,
      0.9634516835212708,
      0.9417048692703247,
      0.8932968974113464,
      0.8762536644935608,
      0.8447896242141724,
      0.7932543754577637,
      0.8614532947540283,
      0.9089291095733643,
      0.9496288895606995,
      0.9715273380279541,
      0.9436149597167969,
      0.9527368545532227,
      0.9040803909301758,
      0.8884833455085754,
      0.9435726404190063,
      0.9510434865951538,
      0.9883623123168945,
      0.9963900446891785,
      0.9981689453125,
      0.9989669322967529,
      0.9992753863334656,
      0.9988340139389038,
      0.9990278482437134,
      0.9968557357788086,
      0.9962013959884644,
      0.9979889392852783,
      0.9954283237457275,
      0.9959203600883484,
      0.9959585666656494,
      0.990742564201355,
      0.9732693433761597,
      0.9347244501113892,
      0.9411059617996216,
      0.956824541091919,
      0.9263418912887573,
      0.9429600238800049,
      0.9005682468414307,
      0.8854389786720276,
      0.943939745426178,
      0.9531885385513306,
      0.9893200993537903,
      0.9952778816223145,
      0.9977086186408997,
      0.9980814456939697,
      0.996980607509613,
      0.9941291213035583,
      0.9943442940711975,
      0.9963299632072449,
      0.9910804033279419,
      0.991513729095459,
      0.9855483174324036,
      0.990654706954956,
      0.996319591999054,
      0.9933321475982666,
      0.9848705530166626,
      0.9676817655563354,
      0.9593488574028015,
      0.9190874099731445,
      0.898690402507782,
      0.9218871593475342,
      0.9097235798835754,
      0.9361778497695923,
      0.9211228489875793,
      0.8983451128005981,
      0.9438983201980591,
      0.9726464748382568,
      0.9811820387840271,
      0.9511747360229492,
      0.9561251401901245,
      0.9757638573646545,
      0.9813708066940308,
      0.9877486228942871
    ],
    [
      0.1314612329006195,
      0.14755471050739288,
      0.14749452471733093,
      0.14606009423732758,
      0.13738903403282166,
      0.13040438294410706,
      0.12762007117271423,
      0.1313093602657318,
      0.12207667529582977,
      0.11704668402671814,
      0.109580397605896,
      0.10733985900878906,
      0.10222326964139938,
      0.09529867768287659,
      0.09668117761611938,
      0.09192954003810883,
      0.10192476958036423,
      0.09207473695278168,
      0.09759344905614853,
      0.09502634406089783,
      0.10154873132705688,
      0.10357339680194855,
      0.09802676737308502,
      0.10411302745342255,
      0.10218022763729095,
      0.10056255757808685,
      0.09897291660308838,
      0.1018095389008522,
      0.10429367423057556,
      0.10445993393659592,
      0.10087921470403671,
      0.10023216903209686,
      0.09933775663375854,
      0.09297937154769897,
      0.09294243156909943,
      0.08662235736846924,
      0.09224466979503632,
      0.09712430089712143,
      0.10052724927663803,
      0.10285104811191559,
      0.11232970654964447,
      0.11165779829025269,
      0.11619833111763,
      0.1181374043226242,
      0.12051407992839813,
      0.11538917571306229,
      0.1123974472284317,
      0.11354431509971619,
      0.11928211897611618,
      0.1221727579832077,
      0.12984560430049896,
      0.14282113313674927,
      0.14273104071617126,
      0.1557386964559555,
      0.16118258237838745,
      0.9916986227035522,
      0.9900434017181396,
      0.9825987815856934,
      0.9596927165985107,
      0.9419426918029785,
      0.932797372341156,
      0.8926088809967041,
      0.9139358401298523,
      0.881219744682312,
      0.8919267654418945,
      0.957432210445404,
      0.9866176247596741,
      0.9834177494049072,
      0.9795180559158325,
      0.9933459162712097,
      0.995824933052063,
      0.9935280084609985,
      0.9973372220993042,
      0.9976179003715515,
      0.9974995851516724,
      0.9978681802749634,
      0.9980588555335999,
      0.9965609312057495,
      0.991672158241272,
      0.9755123853683472,
      0.9457224607467651,
      0.9325527548789978,
      0.9577955603599548,
      0.9198465943336487,
      0.9319838285446167,
      0.8908038139343262,
      0.8497359156608582,
      0.9051655530929565,
      0.8964325189590454,
      0.9421896934509277,
      0.9752074480056763,
      0.9834514260292053,
      0.9935482144355774,
      0.9932429790496826,
      0.9964497685432434,
      0.9978736639022827,
      0.996838390827179,
      0.9970358610153198,
      0.9986594319343567,
      0.9988225698471069,
      0.9991991519927979,
      0.9979391694068909,
      0.9983463287353516,
      0.9990320205688477,
      0.9982028007507324,
      0.9978234171867371,
      0.9957707524299622,
      0.9829047918319702,
      0.9543512463569641,
      0.9483546614646912,
      0.973842978477478,
      0.9420105218887329,
      0.9437193870544434,
      0.8991489410400391,
      0.8888185024261475,
      0.9435957670211792,
      0.9623300433158875,
      0.9878872632980347,
      0.9968957304954529,
      0.9981459975242615,
      0.9990078806877136,
      0.9994335770606995,
      0.9977268576622009,
      0.9974311590194702,
      0.9994194507598877,
      0.9994403719902039,
      0.9974881410598755,
      0.996087372303009,
      0.9984109401702881,
      0.9973085522651672,
      0.9975822567939758,
      0.9957682490348816,
      0.9890239238739014,
      0.9626888036727905,
      0.9409006237983704,
      0.8933082818984985,
      0.8760395646095276,
      0.8431739211082458,
      0.7923903465270996,
      0.8607767820358276,
      0.9093372225761414,
      0.9492006897926331,
      0.97132408618927,
      0.9445244669914246,
      0.9518595933914185,
      0.906456708908081,
      0.8891064524650574,
      0.943298876285553,
      0.9510711431503296,
      0.9884198904037476,
      0.9964563846588135,
      0.9982408881187439,
      0.9990001320838928,
      0.999301016330719,
      0.9988952279090881,
      0.9990954399108887,
      0.9969460964202881,
      0.9962972402572632,
      0.9980555772781372,
      0.9955188035964966,
      0.9958978891372681,
      0.9958083033561707,
      0.9904812574386597,
      0.9728246927261353,
      0.9342675805091858,
      0.9411245584487915,
      0.9570468068122864,
      0.9269981384277344,
      0.9427200555801392,
      0.9008086919784546,
      0.8861652612686157,
      0.9441890716552734,
      0.9536783695220947,
      0.9895603656768799,
      0.995471715927124,
      0.9978267550468445,
      0.9981829524040222,
      0.9971489310264587,
      0.9945079684257507,
      0.9946415424346924,
      0.996501624584198,
      0.9913062453269958,
      0.9917005896568298,
      0.9856906533241272,
      0.9907571077346802,
      0.9964162707328796,
      0.9934321641921997,
      0.9847015142440796,
      0.9675819873809814,
      0.9598207473754883,
      0.9202616214752197,
      0.8998817205429077,
      0.9229694604873657,
      0.9106798768043518,
      0.9370131492614746,
      0.9229031801223755,
      0.9009934663772583,
      0.9448910355567932,
      0.9731611013412476,
      0.9817647933959961,
      0.9531065225601196,
      0.9574840664863586,
      0.9767715930938721,
      0.9821456074714661,
      0.9882088303565979
    ],
    [
      0.17979922890663147,
      0.18995726108551025,
      0.19398945569992065,
      0.18987871706485748,
      0.17244115471839905,
      0.16100925207138062,
      0.15782907605171204,
      0.16083350777626038,
      0.14376133680343628,
      0.14008839428424835,
      0.12351799011230469,
      0.1256411373615265,
      0.12519018352031708,
      0.11492275446653366,
      0.10964163392782211,
      0.10854295641183853,
      0.11638762056827545,
      0.10302721709012985,
      0.11049896478652954,
      0.10840573161840439,
      0.10890482366085052,
      0.11035045981407166,
      0.10775607079267502,
      0.11076071858406067,
      0.1111593022942543,
      0.10904315114021301,
      0.1079394519329071,
      0.11133117228746414,
      0.11335035413503647,
      0.11566423624753952,
      0.10976261645555496,
      0.10754682868719101,
      0.10904757678508759,
      0.10010040551424026,
      0.09850834310054779,
      0.09097304195165634,
      0.09258716553449631,
      0.10039836913347244,
      0.11001404374837875,
      0.11770837008953094,
      0.12507452070713043,
      0.12410082668066025,
      0.13030779361724854,
      0.13065366446971893,
      0.13562673330307007,
      0.12589922547340393,
      0.1220506802201271,
      0.12271862477064133,
      0.13250982761383057,
      0.13632340729236603,
      0.14075395464897156,
      0.1625266671180725,
      0.1647525578737259,
      0.18288493156433105,
      0.18812085688114166,
      0.9921861886978149,
      0.9902937412261963,
      0.9827175140380859,
      0.9589642286300659,
      0.9404339790344238,
      0.9315011501312256,
      0.8905126452445984,
      0.9148296117782593,
      0.8822382688522339,
      0.8942487835884094,
      0.9595274925231934,
      0.9873096942901611,
      0.9843166470527649,
      0.9802231788635254,
      0.9935733079910278,
      0.9960474371910095,
      0.9937580227851868,
      0.9974755048751831,
      0.997861385345459,
      0.9977905750274658,
      0.9980564117431641,
      0.998234748840332,
      0.9966913461685181,
      0.9912862181663513,
      0.9748812913894653,
      0.9429347515106201,
      0.9310678839683533,
      0.9560824036598206,
      0.9177365303039551,
      0.9319596290588379,
      0.8917055726051331,
      0.8480921387672424,
      0.9064955115318298,
      0.8985262513160706,
      0.9444241523742676,
      0.9765022993087769,
      0.9848437905311584,
      0.9942770600318909,
      0.9941213726997375,
      0.9969635605812073,
      0.9982030987739563,
      0.9973291754722595,
      0.9975399374961853,
      0.9988609552383423,
      0.9990367889404297,
      0.9993149638175964,
      0.998308002948761,
      0.9986393451690674,
      0.9991670250892639,
      0.9984740614891052,
      0.9979484677314758,
      0.9956181645393372,
      0.9820578098297119,
      0.9529809951782227,
      0.9478344321250916,
      0.973825216293335,
      0.9412217140197754,
      0.9423959255218506,
      0.8991146683692932,
      0.8878360986709595,
      0.9441420435905457,
      0.9632987976074219,
      0.9888206720352173,
      0.997105062007904,
      0.9982960224151611,
      0.9990848302841187,
      0.999478280544281,
      0.9979747533798218,
      0.997854471206665,
      0.9994989037513733,
      0.9995021820068359,
      0.9978120923042297,
      0.9965187311172485,
      0.9985724687576294,
      0.997649610042572,
      0.9977474808692932,
      0.9957948923110962,
      0.9884652495384216,
      0.9623311758041382,
      0.9393699169158936,
      0.8903083801269531,
      0.8755730390548706,
      0.8408905863761902,
      0.7922491431236267,
      0.8611600995063782,
      0.9100326895713806,
      0.9501587748527527,
      0.9718418121337891,
      0.9449909925460815,
      0.9506186246871948,
      0.90654057264328,
      0.8876768946647644,
      0.9428977966308594,
      0.9515781402587891,
      0.9888972043991089,
      0.9966322183609009,
      0.9983815550804138,
      0.9990825057029724,
      0.9993393421173096,
      0.9989690780639648,
      0.9991987347602844,
      0.9972153306007385,
      0.9966245889663696,
      0.9982972145080566,
      0.9961265325546265,
      0.9962700605392456,
      0.9959750771522522,
      0.9904035925865173,
      0.9726002812385559,
      0.9352668523788452,
      0.9427502155303955,
      0.958151638507843,
      0.929580807685852,
      0.943216860294342,
      0.9021230340003967,
      0.8868484497070312,
      0.9443727135658264,
      0.9538863897323608,
      0.9900029897689819,
      0.9957759380340576,
      0.9980459213256836,
      0.9984261393547058,
      0.9974228739738464,
      0.9951136112213135,
      0.9953550100326538,
      0.9970017671585083,
      0.9921750426292419,
      0.9924032092094421,
      0.9865658283233643,
      0.9914881587028503,
      0.9968376755714417,
      0.9938878417015076,
      0.9854102730751038,
      0.9689356088638306,
      0.9618840217590332,
      0.9212004542350769,
      0.903725802898407,
      0.9252076148986816,
      0.9133390188217163,
      0.9380287528038025,
      0.9239622354507446,
      0.9020832777023315,
      0.9457063674926758,
      0.9736081957817078,
      0.9825645685195923,
      0.9545363187789917,
      0.9585103988647461,
      0.9776817560195923,
      0.9829963445663452,
      0.9889774322509766
    ],
    [
      0.23374605178833008,
      0.25431016087532043,
      0.2328696995973587,
      0.22713719308376312,
      0.2114749550819397,
      0.19494269788265228,
      0.1898479461669922,
      0.1904197782278061,
      0.17711728811264038,
      0.1782243847846985,
      0.15553121268749237,
      0.1524830162525177,
      0.1537221372127533,
      0.14335452020168304,
      0.1329384446144104,
      0.13093730807304382,
      0.1366966962814331,
      0.11962215602397919,
      0.1225600391626358,
      0.1228337436914444,
      0.12821675837039948,
      0.11872036755084991,
      0.11875900626182556,
      0.12359941005706787,
      0.1222187876701355,
      0.12388481199741364,
      0.1171582043170929,
      0.11967842280864716,
      0.11791646480560303,
      0.12280459702014923,
      0.11206194758415222,
      0.1121230348944664,
      0.10617344081401825,
      0.10984571278095245,
      0.11000904440879822,
      0.10083696246147156,
      0.1099066212773323,
      0.12331962585449219,
      0.12620899081230164,
      0.1300543248653412,
      0.14485159516334534,
      0.13981550931930542,
      0.13933777809143066,
      0.14156624674797058,
      0.15628816187381744,
      0.14242412149906158,
      0.13975584506988525,
      0.14058366417884827,
      0.15971797704696655,
      0.1692904233932495,
      0.17569953203201294,
      0.1932981014251709,
      0.20240460336208344,
      0.24635636806488037,
      0.2415987253189087,
      0.9928911924362183,
      0.9908847808837891,
      0.9829910397529602,
      0.9578379392623901,
      0.9369182586669922,
      0.9278074502944946,
      0.8873036503791809,
      0.9129084348678589,
      0.8803839087486267,
      0.8928440809249878,
      0.9590362310409546,
      0.9870975017547607,
      0.9839857816696167,
      0.979409396648407,
      0.9932372570037842,
      0.9959592819213867,
      0.9936498403549194,
      0.9974879026412964,
      0.9979877471923828,
      0.9979900121688843,
      0.9982439279556274,
      0.9984655380249023,
      0.996950089931488,
      0.9908896684646606,
      0.9736862182617188,
      0.941306471824646,
      0.9289150238037109,
      0.9542326331138611,
      0.9155908226966858,
      0.9310758709907532,
      0.8872931599617004,
      0.8464159965515137,
      0.9060572385787964,
      0.898650050163269,
      0.9448443651199341,
      0.9768660068511963,
      0.9858509302139282,
      0.9950315952301025,
      0.9948791861534119,
      0.9973430037498474,
      0.9984585642814636,
      0.9977505803108215,
      0.9979153275489807,
      0.9990100264549255,
      0.999169647693634,
      0.9993776082992554,
      0.9985930919647217,
      0.9988520741462708,
      0.9992657899856567,
      0.9987330436706543,
      0.9980993866920471,
      0.9953884482383728,
      0.9810574054718018,
      0.9511282444000244,
      0.9467563033103943,
      0.9729990363121033,
      0.9401736259460449,
      0.9412299990653992,
      0.897930383682251,
      0.8855425119400024,
      0.9442347884178162,
      0.9636542201042175,
      0.9894105792045593,
      0.9972743988037109,
      0.9984305500984192,
      0.9991716742515564,
      0.9995187520980835,
      0.9982442259788513,
      0.9982162714004517,
      0.9995625019073486,
      0.9995476603507996,
      0.9981040358543396,
      0.9969627857208252,
      0.9987379908561707,
      0.9981334805488586,
      0.9979988932609558,
      0.9958276748657227,
      0.9878370761871338,
      0.9612873792648315,
      0.9371455311775208,
      0.8871053457260132,
      0.8723398447036743,
      0.8344385027885437,
      0.7868082523345947,
      0.8572561740875244,
      0.9097391366958618,
      0.9492794275283813,
      0.9719117879867554,
      0.94572913646698,
      0.9498165845870972,
      0.9078254699707031,
      0.8864020109176636,
      0.9435746669769287,
      0.9523341655731201,
      0.9893271327018738,
      0.9968386292457581,
      0.9985674023628235,
      0.9991969466209412,
      0.9994034767150879,
      0.9991586804389954,
      0.9993523955345154,
      0.997554361820221,
      0.9971161484718323,
      0.9986864924430847,
      0.9970138669013977,
      0.9968264102935791,
      0.9961795806884766,
      0.9901883602142334,
      0.9715896248817444,
      0.9346399307250977,
      0.9431125521659851,
      0.9588221311569214,
      0.9302312135696411,
      0.9437476396560669,
      0.9028598070144653,
      0.8879735469818115,
      0.9454050064086914,
      0.9549594521522522,
      0.990604817867279,
      0.9961913228034973,
      0.9983466863632202,
      0.9987441301345825,
      0.9978219866752625,
      0.996038556098938,
      0.996488094329834,
      0.9977465867996216,
      0.9936860799789429,
      0.9935851693153381,
      0.9882289171218872,
      0.9927605986595154,
      0.9974453449249268,
      0.9944536685943604,
      0.985932469367981,
      0.9696965217590332,
      0.9633674025535583,
      0.9218820333480835,
      0.9041838645935059,
      0.9255421161651611,
      0.9138032793998718,
      0.9388742446899414,
      0.9254606366157532,
      0.9023036956787109,
      0.9473705291748047,
      0.9749404788017273,
      0.98403000831604,
      0.9572232365608215,
      0.9603540897369385,
      0.9794625639915466,
      0.9844618439674377,
      0.9904221296310425
    ],
    [
      0.21536517143249512,
      0.23250582814216614,
      0.23116669058799744,
      0.23948952555656433,
      0.23216833174228668,
      0.22685538232326508,
      0.23222225904464722,
      0.2292090207338333,
      0.23328198492527008,
      0.2428257167339325,
      0.2256840318441391,
      0.23344969749450684,
      0.2382761836051941,
      0.22768384218215942,
      0.2176360934972763,
      0.2252504527568817,
      0.22786390781402588,
      0.20566385984420776,
      0.20263519883155823,
      0.2187146246433258,
      0.21077075600624084,
      0.19282661378383636,
      0.19523164629936218,
      0.20155003666877747,
      0.19251000881195068,
      0.17888325452804565,
      0.18296006321907043,
      0.1839311569929123,
      0.16345174610614777,
      0.16940701007843018,
      0.18044474720954895,
      0.18021990358829498,
      0.15503711998462677,
      0.1831568479537964,
      0.18025681376457214,
      0.1749304085969925,
      0.1869342029094696,
      0.20757444202899933,
      0.2140817940235138,
      0.20731858909130096,
      0.2267606556415558,
      0.2506183087825775,
      0.24436387419700623,
      0.23530413210391998,
      0.26181554794311523,
      0.27814221382141113,
      0.2682531476020813,
      0.2609858512878418,
      0.2898169755935669,
      0.30187147855758667,
      0.3297147750854492,
      0.30217137932777405,
      0.3184112012386322,
      0.36147284507751465,
      0.36001670360565186,
      0.9941403865814209,
      0.991542398929596,
      0.9838060736656189,
      0.9562098979949951,
      0.9348832964897156,
      0.9282429218292236,
      0.8877310752868652,
      0.91850745677948,
      0.8870153427124023,
      0.8984271883964539,
      0.9637563228607178,
      0.9890438318252563,
      0.9866456389427185,
      0.9824134111404419,
      0.9943374991416931,
      0.9968134760856628,
      0.9948216676712036,
      0.9979616403579712,
      0.9985368847846985,
      0.9985631704330444,
      0.9986346960067749,
      0.9988516569137573,
      0.9971829056739807,
      0.9901145696640015,
      0.9707026481628418,
      0.9367967247962952,
      0.9270532131195068,
      0.9527459144592285,
      0.9177289009094238,
      0.9340223073959351,
      0.8849951028823853,
      0.844361424446106,
      0.910062313079834,
      0.9028613567352295,
      0.9493697285652161,
      0.9794939160346985,
      0.9883051514625549,
      0.9964684844017029,
      0.9966819882392883,
      0.9982462525367737,
      0.9989845156669617,
      0.9986663460731506,
      0.9987518787384033,
      0.99935382604599,
      0.9994866847991943,
      0.9995806813240051,
      0.999180257320404,
      0.9992669224739075,
      0.9994651079177856,
      0.9991617202758789,
      0.9983378648757935,
      0.9945367574691772,
      0.9776958227157593,
      0.9460755586624146,
      0.9447380304336548,
      0.9712284207344055,
      0.9391375780105591,
      0.9412547945976257,
      0.8881955146789551,
      0.8825206160545349,
      0.9462701082229614,
      0.9651167392730713,
      0.9901167154312134,
      0.9974445700645447,
      0.9986187219619751,
      0.9993153810501099,
      0.9996160864830017,
      0.9989225268363953,
      0.9989382028579712,
      0.999690055847168,
      0.9996454119682312,
      0.9987382888793945,
      0.9979349970817566,
      0.9991064071655273,
      0.9989627003669739,
      0.9985048770904541,
      0.9959492683410645,
      0.9868284463882446,
      0.9599505662918091,
      0.9315118789672852,
      0.8834160566329956,
      0.8673557043075562,
      0.8237699270248413,
      0.7630312442779541,
      0.8460084199905396,
      0.905232846736908,
      0.9491060972213745,
      0.9716037511825562,
      0.9425447583198547,
      0.9466055631637573,
      0.9005799889564514,
      0.8778892159461975,
      0.9450255036354065,
      0.9528303146362305,
      0.9894385933876038,
      0.9968948364257812,
      0.9987683892250061,
      0.9993475079536438,
      0.9994885325431824,
      0.999428927898407,
      0.9995377063751221,
      0.9981433749198914,
      0.9981948137283325,
      0.9991955757141113,
      0.9983538389205933,
      0.9979038834571838,
      0.9966750144958496,
      0.9907982349395752,
      0.97177654504776,
      0.9351469278335571,
      0.9451886415481567,
      0.9597064256668091,
      0.9297447204589844,
      0.9422838687896729,
      0.9011284112930298,
      0.8855583667755127,
      0.9471781849861145,
      0.9573453664779663,
      0.9913918375968933,
      0.9965618848800659,
      0.9987407922744751,
      0.9991347193717957,
      0.9983776807785034,
      0.9974353313446045,
      0.9979833364486694,
      0.9986401200294495,
      0.9959609508514404,
      0.9953117370605469,
      0.9906257390975952,
      0.9948409199714661,
      0.9982088804244995,
      0.9955240488052368,
      0.9880497455596924,
      0.972973108291626,
      0.9675809144973755,
      0.927991509437561,
      0.9080183506011963,
      0.9296087026596069,
      0.9134811162948608,
      0.9408255815505981,
      0.9279325604438782,
      0.9065307378768921,
      0.9507403373718262,
      0.9782652258872986,
      0.9872333407402039,
      0.9640988111495972,
      0.966802179813385,
      0.9847970008850098,
      0.9889859557151794,
      0.9929723143577576
    ],
    [
      0.33034366369247437,
      0.37581250071525574,
      0.38584089279174805,
      0.3687613308429718,
      0.3921698331832886,
      0.41407540440559387,
      0.41506269574165344,
      0.39341071248054504,
      0.4150840640068054,
      0.43553197383880615,
      0.41055038571357727,
      0.4117276072502136,
      0.4279015362262726,
      0.4254923164844513,
      0.3998563885688782,
      0.41266167163848877,
      0.4135342240333557,
      0.38342779874801636,
      0.3767538070678711,
      0.39973437786102295,
      0.3778318762779236,
      0.32567232847213745,
      0.33028343319892883,
      0.3481946885585785,
      0.3002358078956604,
      0.27291762828826904,
      0.2943532466888428,
      0.3105015456676483,
      0.2567971348762512,
      0.2615509629249573,
      0.30154770612716675,
      0.2812022566795349,
      0.24929898977279663,
      0.2961597740650177,
      0.3419991433620453,
      0.337220162153244,
      0.3290470242500305,
      0.4049483835697174,
      0.43964290618896484,
      0.42794862389564514,
      0.433005154132843,
      0.48600029945373535,
      0.49459633231163025,
      0.47204750776290894,
      0.5041815042495728,
      0.5362830758094788,
      0.5238290429115295,
      0.48667290806770325,
      0.5170698165893555,
      0.5148782730102539,
      0.5035866498947144,
      0.4828818440437317,
      0.48079752922058105,
      0.48996222019195557,
      0.46258628368377686,
      0.995413064956665,
      0.9912236332893372,
      0.9823049902915955,
      0.9470119476318359,
      0.9265672564506531,
      0.9243519306182861,
      0.8893170952796936,
      0.9230748414993286,
      0.8945008516311646,
      0.9158618450164795,
      0.9724396467208862,
      0.9921210408210754,
      0.9909238815307617,
      0.9863392114639282,
      0.9958540797233582,
      0.9978824853897095,
      0.9962534308433533,
      0.9985049962997437,
      0.9991775155067444,
      0.9992543458938599,
      0.9990943670272827,
      0.9992640018463135,
      0.9971010684967041,
      0.9878439903259277,
      0.9626945853233337,
      0.9288315773010254,
      0.9257968664169312,
      0.9474644660949707,
      0.9194744229316711,
      0.9348868131637573,
      0.892578125,
      0.8573396801948547,
      0.924949049949646,
      0.9203115701675415,
      0.9624242782592773,
      0.9879201650619507,
      0.9956569671630859,
      0.9989192485809326,
      0.9990078210830688,
      0.999430775642395,
      0.9996299743652344,
      0.9995435476303101,
      0.9995406270027161,
      0.9997252821922302,
      0.9997988939285278,
      0.9998267292976379,
      0.9997568726539612,
      0.9997358322143555,
      0.9997382760047913,
      0.9996182322502136,
      0.998714029788971,
      0.9937060475349426,
      0.9732719659805298,
      0.9399610161781311,
      0.9431354403495789,
      0.969255805015564,
      0.9335856437683105,
      0.9365161061286926,
      0.8894503712654114,
      0.8844858407974243,
      0.9515934586524963,
      0.971326470375061,
      0.9941025376319885,
      0.9982838034629822,
      0.9990442395210266,
      0.9995694756507874,
      0.9997563362121582,
      0.999640703201294,
      0.9996605515480042,
      0.9998711347579956,
      0.9998100399971008,
      0.9996366500854492,
      0.9994722604751587,
      0.999638020992279,
      0.9996750950813293,
      0.999091386795044,
      0.9958468675613403,
      0.9851657748222351,
      0.9578406810760498,
      0.9284088611602783,
      0.8788691163063049,
      0.8728024959564209,
      0.8262453079223633,
      0.7659012079238892,
      0.8429985642433167,
      0.8962126970291138,
      0.9500131011009216,
      0.9736849665641785,
      0.9373005032539368,
      0.9463968873023987,
      0.8924223780632019,
      0.8702772259712219,
      0.9495030641555786,
      0.9571707248687744,
      0.9914297461509705,
      0.9973019361495972,
      0.9990596175193787,
      0.99955815076828,
      0.9996333122253418,
      0.9997319579124451,
      0.9997832179069519,
      0.9993892312049866,
      0.9995975494384766,
      0.9997158646583557,
      0.9995532035827637,
      0.999074399471283,
      0.9972759485244751,
      0.9920337796211243,
      0.9740230441093445,
      0.9389827847480774,
      0.9504013061523438,
      0.9624146223068237,
      0.9270545244216919,
      0.9456353187561035,
      0.8952856063842773,
      0.876125156879425,
      0.9465170502662659,
      0.9579740166664124,
      0.9918063282966614,
      0.9967471361160278,
      0.999142587184906,
      0.99953693151474,
      0.9990445971488953,
      0.9990880489349365,
      0.9994217157363892,
      0.999573290348053,
      0.9989046454429626,
      0.9982990026473999,
      0.9971644878387451,
      0.9986615180969238,
      0.9992629885673523,
      0.9974098801612854,
      0.9929578304290771,
      0.9810091257095337,
      0.9776965379714966,
      0.9431846737861633,
      0.9139398336410522,
      0.9392443895339966,
      0.9132161140441895,
      0.9472082853317261,
      0.9287217855453491,
      0.9055638909339905,
      0.9516011476516724,
      0.9822149872779846,
      0.9903249740600586,
      0.9702506065368652,
      0.974036455154419,
      0.9911709427833557,
      0.9941548705101013,
      0.9965811967849731
    ],
    [
      0.40369275212287903,
      0.4698047339916229,
      0.5036022067070007,
      0.506422221660614,
      0.5429245233535767,
      0.5709267258644104,
      0.5632619857788086,
      0.5545821189880371,
      0.587698221206665,
      0.6185552477836609,
      0.5767576694488525,
      0.5716769695281982,
      0.6152604818344116,
      0.6071613430976868,
      0.5627045631408691,
      0.5789966583251953,
      0.5975425243377686,
      0.5559298396110535,
      0.5186586976051331,
      0.541642963886261,
      0.4971567392349243,
      0.4161401391029358,
      0.42648088932037354,
      0.43165525794029236,
      0.3436126112937927,
      0.3181746304035187,
      0.34310126304626465,
      0.34335556626319885,
      0.27947738766670227,
      0.2930307984352112,
      0.329154908657074,
      0.30101698637008667,
      0.2768612504005432,
      0.334911584854126,
      0.37650901079177856,
      0.3802545666694641,
      0.3600670397281647,
      0.4386274218559265,
      0.49846452474594116,
      0.4908113479614258,
      0.5021368265151978,
      0.5656612515449524,
      0.5874466896057129,
      0.5610910058021545,
      0.579945981502533,
      0.62457275390625,
      0.6107934713363647,
      0.5847223997116089,
      0.5927177667617798,
      0.607988178730011,
      0.57994544506073,
      0.5625326633453369,
      0.5650733709335327,
      0.5709472298622131,
      0.520729660987854,
      0.9967281222343445,
      0.9929735064506531,
      0.985436201095581,
      0.9492285847663879,
      0.9333490133285522,
      0.9309461116790771,
      0.9056710004806519,
      0.9328160881996155,
      0.9093102216720581,
      0.9278194904327393,
      0.9786596298217773,
      0.9946997761726379,
      0.9945968985557556,
      0.9914848804473877,
      0.9973509311676025,
      0.9987400770187378,
      0.9976845383644104,
      0.9990247488021851,
      0.9994915723800659,
      0.9995595216751099,
      0.9994163513183594,
      0.9994946122169495,
      0.9977132081985474,
      0.9894930720329285,
      0.9640007615089417,
      0.9331430196762085,
      0.930217981338501,
      0.9547774195671082,
      0.9294675588607788,
      0.9411425590515137,
      0.9077944755554199,
      0.8744497895240784,
      0.933772087097168,
      0.9310418367385864,
      0.9677291512489319,
      0.9912174344062805,
      0.9973382949829102,
      0.9992793798446655,
      0.9994128346443176,
      0.9996524453163147,
      0.9997627139091492,
      0.9997131824493408,
      0.9997114539146423,
      0.9998202919960022,
      0.9998770952224731,
      0.9998927116394043,
      0.9998652338981628,
      0.9998504519462585,
      0.9998368620872498,
      0.9997537136077881,
      0.9989237189292908,
      0.9944635629653931,
      0.9738852381706238,
      0.9399319887161255,
      0.9454017877578735,
      0.9728721976280212,
      0.938742995262146,
      0.9460468292236328,
      0.9008681774139404,
      0.8899378776550293,
      0.9585357308387756,
      0.9757843613624573,
      0.9953258633613586,
      0.9985284209251404,
      0.9991307258605957,
      0.9996740221977234,
      0.9998310804367065,
      0.9997988343238831,
      0.9998065233230591,
      0.9999218583106995,
      0.9998700022697449,
      0.9998075366020203,
      0.9997435808181763,
      0.9997707605361938,
      0.9998062252998352,
      0.9993269443511963,
      0.9961261749267578,
      0.9858022928237915,
      0.9590928554534912,
      0.9252496361732483,
      0.8710449934005737,
      0.8717398047447205,
      0.8320142030715942,
      0.7737746238708496,
      0.8475301265716553,
      0.9014706015586853,
      0.9526218175888062,
      0.9760713577270508,
      0.9399360418319702,
      0.9500738382339478,
      0.8952134847640991,
      0.8697905540466309,
      0.9526529908180237,
      0.9564263820648193,
      0.9913285970687866,
      0.9972995519638062,
      0.9990119338035583,
      0.9995726346969604,
      0.9996660351753235,
      0.9998170733451843,
      0.9998549818992615,
      0.9997071623802185,
      0.9998312592506409,
      0.9998363852500916,
      0.9997667074203491,
      0.9994372725486755,
      0.9976183772087097,
      0.9930999279022217,
      0.9754155278205872,
      0.9416888952255249,
      0.9552098512649536,
      0.9664080142974854,
      0.930058479309082,
      0.9482728838920593,
      0.8932896852493286,
      0.8678925633430481,
      0.9464078545570374,
      0.9554575085639954,
      0.9898280501365662,
      0.9962090253829956,
      0.9990599751472473,
      0.9995877742767334,
      0.9991376996040344,
      0.9993943572044373,
      0.9996533989906311,
      0.999724268913269,
      0.9994927644729614,
      0.9990934133529663,
      0.9988672137260437,
      0.9994409084320068,
      0.9995869994163513,
      0.9982432723045349,
      0.9958109855651855,
      0.987139880657196,
      0.9837349653244019,
      0.9529480338096619,
      0.9228045344352722,
      0.946570873260498,
      0.9182431697845459,
      0.9492708444595337,
      0.9265332221984863,
      0.9026485681533813,
      0.9484874606132507,
      0.9786134958267212,
      0.9898056387901306,
      0.9669778943061829,
      0.9716713428497314,
      0.9913114309310913,
      0.9944689869880676,
      0.9966368675231934
    ],
    [
      0.3583603501319885,
      0.44973403215408325,
      0.4859065115451813,
      0.4975854754447937,
      0.5384817123413086,
      0.5722428560256958,
      0.5710873603820801,
      0.5707375407218933,
      0.6153518557548523,
      0.6380664110183716,
      0.6022172570228577,
      0.6176090836524963,
      0.6635351181030273,
      0.6444261074066162,
      0.6114479303359985,
      0.6499359607696533,
      0.6630175709724426,
      0.6213878989219666,
      0.6003208160400391,
      0.6355111002922058,
      0.5902187824249268,
      0.5080510973930359,
      0.5268914699554443,
      0.5279190540313721,
      0.40621238946914673,
      0.37527868151664734,
      0.41762903332710266,
      0.3851248621940613,
      0.307157963514328,
      0.3312060534954071,
      0.36527642607688904,
      0.32827144861221313,
      0.30170732736587524,
      0.36430004239082336,
      0.40252161026000977,
      0.4058859348297119,
      0.38589778542518616,
      0.464508593082428,
      0.5361710786819458,
      0.528353214263916,
      0.5316785573959351,
      0.5971376895904541,
      0.6255068778991699,
      0.6003757119178772,
      0.6116150617599487,
      0.6508306860923767,
      0.6447620987892151,
      0.6176180839538574,
      0.6216541528701782,
      0.6341314911842346,
      0.6114989519119263,
      0.5923490524291992,
      0.5921692848205566,
      0.6041494607925415,
      0.5505324602127075,
      0.9970137476921082,
      0.9935238361358643,
      0.9866870045661926,
      0.9525213241577148,
      0.937536895275116,
      0.9364545345306396,
      0.9129879474639893,
      0.9374058246612549,
      0.9160424470901489,
      0.9332338571548462,
      0.9821449518203735,
      0.9958446621894836,
      0.9960826635360718,
      0.993969202041626,
      0.9980190992355347,
      0.9990618228912354,
      0.9983490109443665,
      0.999213695526123,
      0.9995771050453186,
      0.9996283650398254,
      0.999492883682251,
      0.9995393753051758,
      0.9978780746459961,
      0.9903149604797363,
      0.9652188420295715,
      0.9369498491287231,
      0.9344692826271057,
      0.9599415063858032,
      0.9353266954421997,
      0.9485480189323425,
      0.9123177528381348,
      0.8773162364959717,
      0.9363184571266174,
      0.930507242679596,
      0.9689170122146606,
      0.9919055700302124,
      0.9975655674934387,
      0.9993166327476501,
      0.9994839429855347,
      0.9996862411499023,
      0.9997885227203369,
      0.9997445344924927,
      0.9997462034225464,
      0.9998452663421631,
      0.9998935461044312,
      0.9999082684516907,
      0.9998833537101746,
      0.9998716711997986,
      0.9998579621315002,
      0.9997778534889221,
      0.9989650845527649,
      0.9947893023490906,
      0.9746189713478088,
      0.9420291185379028,
      0.9474414587020874,
      0.9748935699462891,
      0.942878246307373,
      0.9526651501655579,
      0.9040968418121338,
      0.888170063495636,
      0.9608974456787109,
      0.9767261743545532,
      0.9952166080474854,
      0.9985437393188477,
      0.9991002082824707,
      0.9996972680091858,
      0.9998563528060913,
      0.9998360872268677,
      0.9998337030410767,
      0.9999355673789978,
      0.9998913407325745,
      0.9998405575752258,
      0.9997884631156921,
      0.9997993111610413,
      0.9998278021812439,
      0.9993547201156616,
      0.996214747428894,
      0.9858494400978088,
      0.9575631618499756,
      0.9244521856307983,
      0.8716485500335693,
      0.873500406742096,
      0.8369002342224121,
      0.7819347977638245,
      0.8533798456192017,
      0.9053175449371338,
      0.9547958374023438,
      0.9775742292404175,
      0.9422616958618164,
      0.9541012644767761,
      0.8966032266616821,
      0.8690295219421387,
      0.9494719505310059,
      0.9541366696357727,
      0.9899630546569824,
      0.9970078468322754,
      0.998913049697876,
      0.9995530843734741,
      0.99968022108078,
      0.9998415112495422,
      0.9998753070831299,
      0.9997699856758118,
      0.99986732006073,
      0.9998565316200256,
      0.9997966885566711,
      0.9994646310806274,
      0.99759441614151,
      0.9927559494972229,
      0.975193440914154,
      0.9436073899269104,
      0.9572025537490845,
      0.9681952595710754,
      0.9331514835357666,
      0.9498915076255798,
      0.8928799033164978,
      0.8648867011070251,
      0.9442450404167175,
      0.9509201645851135,
      0.9877585172653198,
      0.9955621361732483,
      0.9989745616912842,
      0.999584436416626,
      0.9991364479064941,
      0.9994476437568665,
      0.999698281288147,
      0.9997608065605164,
      0.9995929002761841,
      0.9992262721061707,
      0.9991276264190674,
      0.9995498061180115,
      0.9996287822723389,
      0.9983968734741211,
      0.9964126348495483,
      0.9890763759613037,
      0.9860705733299255,
      0.9571933746337891,
      0.9280201196670532,
      0.9499952793121338,
      0.9215196967124939,
      0.9511419534683228,
      0.9253177046775818,
      0.8980316519737244,
      0.946448564529419,
      0.9772667288780212,
      0.9897860884666443,
      0.9679871201515198,
      0.9734364748001099,
      0.9921610355377197,
      0.995021641254425,
      0.996760904788971
    ],
    [
      0.39204803109169006,
      0.47059690952301025,
      0.517617404460907,
      0.5354313850402832,
      0.5820695161819458,
      0.6128573417663574,
      0.6189845204353333,
      0.6262450814247131,
      0.673136293888092,
      0.6869211196899414,
      0.642967164516449,
      0.6673983931541443,
      0.716697633266449,
      0.6824513077735901,
      0.6561028957366943,
      0.7063714265823364,
      0.7187867760658264,
      0.671055018901825,
      0.6564694046974182,
      0.7045889496803284,
      0.6658066511154175,
      0.5976555347442627,
      0.6112265586853027,
      0.6173282265663147,
      0.4918345808982849,
      0.44783005118370056,
      0.4990856945514679,
      0.4570765495300293,
      0.3609665036201477,
      0.37966251373291016,
      0.39956849813461304,
      0.3742191791534424,
      0.33599305152893066,
      0.3896605372428894,
      0.4209534525871277,
      0.44487398862838745,
      0.4127916395664215,
      0.48844313621520996,
      0.571609377861023,
      0.5685113668441772,
      0.5557087659835815,
      0.6248348355293274,
      0.6626051664352417,
      0.6394636631011963,
      0.6473003029823303,
      0.6808501482009888,
      0.6730435490608215,
      0.6472311615943909,
      0.6507037281990051,
      0.6609169244766235,
      0.6456575393676758,
      0.6194238066673279,
      0.6102999448776245,
      0.6276769638061523,
      0.5789259672164917,
      0.9972730875015259,
      0.9941148161888123,
      0.9880253076553345,
      0.954683244228363,
      0.9395976066589355,
      0.9411301612854004,
      0.9198701977729797,
      0.942779541015625,
      0.9247259497642517,
      0.9398485422134399,
      0.9863979816436768,
      0.9969645738601685,
      0.9972950220108032,
      0.9958504438400269,
      0.9985346794128418,
      0.9992880821228027,
      0.9987845420837402,
      0.9993473887443542,
      0.9996395707130432,
      0.9996803998947144,
      0.9995490908622742,
      0.9995705485343933,
      0.9980037808418274,
      0.9909912347793579,
      0.9665612578392029,
      0.9396727085113525,
      0.9384626150131226,
      0.9644494652748108,
      0.9408560395240784,
      0.9559145569801331,
      0.9201619625091553,
      0.8839145302772522,
      0.9426036477088928,
      0.9339839220046997,
      0.9710439443588257,
      0.9927771687507629,
      0.9977650046348572,
      0.9993423223495483,
      0.9995350241661072,
      0.9997169375419617,
      0.9998108744621277,
      0.9997709393501282,
      0.9997721314430237,
      0.9998679757118225,
      0.9999072551727295,
      0.9999200701713562,
      0.9998970031738281,
      0.9998871684074402,
      0.999872088432312,
      0.9997926354408264,
      0.998964250087738,
      0.9949225783348083,
      0.9745286107063293,
      0.9425410032272339,
      0.9492812156677246,
      0.9766044616699219,
      0.9467623829841614,
      0.9594507217407227,
      0.9105952382087708,
      0.892802357673645,
      0.96333909034729,
      0.9779663681983948,
      0.9952983856201172,
      0.9985882043838501,
      0.9990857243537903,
      0.9997153878211975,
      0.9998764395713806,
      0.9998636841773987,
      0.9998573660850525,
      0.9999431371688843,
      0.9999072551727295,
      0.9998649954795837,
      0.9998206496238708,
      0.9998164772987366,
      0.9998373985290527,
      0.9993360042572021,
      0.9962009787559509,
      0.9851081371307373,
      0.956585168838501,
      0.9228588342666626,
      0.8728021383285522,
      0.8760892152786255,
      0.843282163143158,
      0.7897970676422119,
      0.8574837446212769,
      0.908867359161377,
      0.9567461609840393,
      0.9791967272758484,
      0.944843590259552,
      0.9586841464042664,
      0.8991521000862122,
      0.8709161281585693,
      0.9496312141418457,
      0.9525372982025146,
      0.9889475703239441,
      0.9968914985656738,
      0.9988483786582947,
      0.9995494484901428,
      0.9996925592422485,
      0.9998540282249451,
      0.9998909831047058,
      0.9998071789741516,
      0.9998897314071655,
      0.9998654127120972,
      0.9998088479042053,
      0.9994444847106934,
      0.9974481463432312,
      0.9919453859329224,
      0.9737661480903625,
      0.9435509443283081,
      0.958095371723175,
      0.9708863496780396,
      0.9357225298881531,
      0.9522894620895386,
      0.8945250511169434,
      0.8633180260658264,
      0.9428436756134033,
      0.9467380046844482,
      0.9858784675598145,
      0.9950649738311768,
      0.9988920092582703,
      0.9995809197425842,
      0.9991558790206909,
      0.9994935393333435,
      0.999732494354248,
      0.9997915625572205,
      0.9996591210365295,
      0.9992958903312683,
      0.9992200136184692,
      0.9996157884597778,
      0.9996377825737,
      0.9984152913093567,
      0.9966325759887695,
      0.9900838732719421,
      0.9874961972236633,
      0.9605843424797058,
      0.9328559041023254,
      0.9531813859939575,
      0.9249728918075562,
      0.9528592824935913,
      0.9269158840179443,
      0.8947638869285583,
      0.9449769854545593,
      0.9767982959747314,
      0.9894745945930481,
      0.9687100052833557,
      0.9737787842750549,
      0.9919018745422363,
      0.9946455359458923,
      0.9966201782226562
    ],
    [
      0.4408703148365021,
      0.5135105848312378,
      0.5573320388793945,
      0.5845832228660583,
      0.6214956641197205,
      0.6578274965286255,
      0.6585276126861572,
      0.6612198948860168,
      0.7121031284332275,
      0.7219769954681396,
      0.6689597964286804,
      0.696688175201416,
      0.7478097677230835,
      0.7058359384536743,
      0.6760100722312927,
      0.7269325256347656,
      0.7420554161071777,
      0.6957994699478149,
      0.6838439702987671,
      0.7353304028511047,
      0.7000797986984253,
      0.638895571231842,
      0.6543238162994385,
      0.6681801080703735,
      0.5718556046485901,
      0.5153440237045288,
      0.5749157667160034,
      0.5189819931983948,
      0.40450137853622437,
      0.4186323881149292,
      0.4381844401359558,
      0.41580310463905334,
      0.36173945665359497,
      0.41454705595970154,
      0.43094271421432495,
      0.44750821590423584,
      0.42589396238327026,
      0.5035620927810669,
      0.5897746682167053,
      0.5873152613639832,
      0.5713188648223877,
      0.637083888053894,
      0.6796124577522278,
      0.656114399433136,
      0.6638363003730774,
      0.6939796209335327,
      0.690386176109314,
      0.6611920595169067,
      0.6656213998794556,
      0.6753383874893188,
      0.659151017665863,
      0.6316942572593689,
      0.6163607239723206,
      0.6377807259559631,
      0.5907577872276306,
      0.9975648522377014,
      0.9947893023490906,
      0.98975670337677,
      0.9579687714576721,
      0.9417830109596252,
      0.9453641176223755,
      0.9251871705055237,
      0.9486492276191711,
      0.9296284914016724,
      0.9455626606941223,
      0.9892007112503052,
      0.9976634979248047,
      0.9980963468551636,
      0.9973205327987671,
      0.9988901615142822,
      0.9994453191757202,
      0.9991008639335632,
      0.9994611144065857,
      0.9996858835220337,
      0.999721109867096,
      0.999599814414978,
      0.999599814414978,
      0.9981316924095154,
      0.991592288017273,
      0.9673644304275513,
      0.9419593214988708,
      0.9411923289299011,
      0.9670509099960327,
      0.944016695022583,
      0.9597727060317993,
      0.924567461013794,
      0.887924313545227,
      0.9463059902191162,
      0.9373608827590942,
      0.9731622338294983,
      0.9935423135757446,
      0.9980102181434631,
      0.9993762969970703,
      0.9995725750923157,
      0.9997383952140808,
      0.9998244047164917,
      0.9997848868370056,
      0.9997875094413757,
      0.9998801946640015,
      0.9999132752418518,
      0.9999260902404785,
      0.9999032616615295,
      0.9998961687088013,
      0.9998796582221985,
      0.9997993111610413,
      0.9989604353904724,
      0.9949313402175903,
      0.9744414687156677,
      0.9426246881484985,
      0.9506683349609375,
      0.9777233004570007,
      0.9493381977081299,
      0.9627963900566101,
      0.9132355451583862,
      0.8956670761108398,
      0.9645079374313354,
      0.9766634106636047,
      0.9954875111579895,
      0.998637855052948,
      0.9990894794464111,
      0.9997265934944153,
      0.9998868703842163,
      0.9998732209205627,
      0.999867856502533,
      0.9999476671218872,
      0.9999150037765503,
      0.9998770356178284,
      0.9998346567153931,
      0.9998180866241455,
      0.9998393058776855,
      0.9993054866790771,
      0.9961888790130615,
      0.9841857552528381,
      0.9551866054534912,
      0.9209281206130981,
      0.8732984662055969,
      0.8781972527503967,
      0.8481231331825256,
      0.7972589135169983,
      0.8605692386627197,
      0.9112992882728577,
      0.9576092958450317,
      0.979975163936615,
      0.9462627172470093,
      0.9609512686729431,
      0.9008820056915283,
      0.8732818961143494,
      0.9499049186706543,
      0.951500654220581,
      0.9882712364196777,
      0.9969412088394165,
      0.9988661408424377,
      0.9995666146278381,
      0.9997097253799438,
      0.9998648762702942,
      0.99989914894104,
      0.9998321533203125,
      0.9998990893363953,
      0.99986732006073,
      0.999812126159668,
      0.999411940574646,
      0.9973689913749695,
      0.9909406304359436,
      0.9719737768173218,
      0.9430018663406372,
      0.9592688083648682,
      0.9728536605834961,
      0.9380118250846863,
      0.955426037311554,
      0.8961385488510132,
      0.8657124042510986,
      0.9443274140357971,
      0.948246419429779,
      0.9863970279693604,
      0.9954378604888916,
      0.9989993572235107,
      0.9996277093887329,
      0.9992507100105286,
      0.9995797276496887,
      0.9997690916061401,
      0.9998164772987366,
      0.999701976776123,
      0.9993517994880676,
      0.9992864727973938,
      0.9996475577354431,
      0.9996411204338074,
      0.9983910918235779,
      0.9965682029724121,
      0.9903503060340881,
      0.9884365200996399,
      0.963187575340271,
      0.9359926581382751,
      0.9558621644973755,
      0.9290091395378113,
      0.956958532333374,
      0.9319393634796143,
      0.8973774909973145,
      0.9492281675338745,
      0.9797313213348389,
      0.9909526109695435,
      0.9735580682754517,
      0.9784395694732666,
      0.9935058355331421,
      0.995646059513092,
      0.997143566608429
    ],
    [
      0.48225152492523193,
      0.5473790764808655,
      0.5942691564559937,
      0.6307500600814819,
      0.6676356792449951,
      0.6921748518943787,
      0.6877389550209045,
      0.6851328611373901,
      0.7379536628723145,
      0.7430238723754883,
      0.6855368614196777,
      0.7101824283599854,
      0.762265682220459,
      0.7190576195716858,
      0.6892745494842529,
      0.7387802600860596,
      0.7534222602844238,
      0.7086385488510132,
      0.6962916851043701,
      0.7483658790588379,
      0.7153242826461792,
      0.6565984487533569,
      0.67485111951828,
      0.6918424963951111,
      0.6006522178649902,
      0.5512063503265381,
      0.6140296459197998,
      0.5528270602226257,
      0.4283273220062256,
      0.4464164972305298,
      0.47182729840278625,
      0.450946569442749,
      0.38070806860923767,
      0.43232670426368713,
      0.4462423622608185,
      0.4607539772987366,
      0.4419891834259033,
      0.5167587399482727,
      0.606135904788971,
      0.6034860014915466,
      0.582256555557251,
      0.6466555595397949,
      0.6898989677429199,
      0.6662024855613708,
      0.6776275038719177,
      0.7030040621757507,
      0.7012390494346619,
      0.6701628565788269,
      0.6754274964332581,
      0.6823192834854126,
      0.6683563590049744,
      0.6396157145500183,
      0.6224260330200195,
      0.6428866386413574,
      0.598708987236023,
      0.9977391958236694,
      0.9951044917106628,
      0.990341067314148,
      0.9598096013069153,
      0.9436638951301575,
      0.9492031931877136,
      0.929063081741333,
      0.9531077742576599,
      0.9324101209640503,
      0.9493511915206909,
      0.9908655881881714,
      0.9980170130729675,
      0.9984519481658936,
      0.9979088306427002,
      0.9990537762641907,
      0.9995173811912537,
      0.9992380142211914,
      0.999524712562561,
      0.999712347984314,
      0.9997433423995972,
      0.9996253252029419,
      0.999616801738739,
      0.9981905221939087,
      0.9918498396873474,
      0.9678499698638916,
      0.9431435465812683,
      0.9422518014907837,
      0.9682720899581909,
      0.9459563493728638,
      0.9617321491241455,
      0.927051842212677,
      0.8900341987609863,
      0.9486486315727234,
      0.9398200511932373,
      0.9755050539970398,
      0.9941505789756775,
      0.9982942342758179,
      0.9994175434112549,
      0.9996040463447571,
      0.9997556805610657,
      0.999833345413208,
      0.9997956156730652,
      0.999797523021698,
      0.9998868703842163,
      0.9999165534973145,
      0.9999293684959412,
      0.9999074339866638,
      0.9999017715454102,
      0.9998799562454224,
      0.9998056888580322,
      0.9989561438560486,
      0.9948868155479431,
      0.9744327068328857,
      0.9427626729011536,
      0.9511545896530151,
      0.9778082966804504,
      0.9510827660560608,
      0.9639055728912354,
      0.9145496487617493,
      0.8978842496871948,
      0.9657127857208252,
      0.9771620035171509,
      0.9957557916641235,
      0.9986706972122192,
      0.9990792870521545,
      0.9997205138206482,
      0.9998884797096252,
      0.9998778104782104,
      0.999872624874115,
      0.9999495148658752,
      0.99991774559021,
      0.9998829960823059,
      0.999843180179596,
      0.9998206496238708,
      0.9998413920402527,
      0.9992866516113281,
      0.9961301684379578,
      0.9837056994438171,
      0.9544798731803894,
      0.9206229448318481,
      0.8742265701293945,
      0.8795814514160156,
      0.8509102463722229,
      0.8016752600669861,
      0.8625326752662659,
      0.912926197052002,
      0.957757294178009,
      0.980096697807312,
      0.9466500878334045,
      0.9611431360244751,
      0.9016313552856445,
      0.872562050819397,
      0.9495739340782166,
      0.9507575631141663,
      0.9880139231681824,
      0.9969083666801453,
      0.9988471269607544,
      0.9995648264884949,
      0.9997115135192871,
      0.9998683333396912,
      0.9999018311500549,
      0.999843955039978,
      0.999904453754425,
      0.9998675584793091,
      0.9998144507408142,
      0.9994036555290222,
      0.9973303079605103,
      0.9905163645744324,
      0.9708609580993652,
      0.943010687828064,
      0.9598104953765869,
      0.9731849431991577,
      0.9390271306037903,
      0.9565112590789795,
      0.8968589305877686,
      0.867038905620575,
      0.9442304968833923,
      0.9483384490013123,
      0.9866313338279724,
      0.9955172538757324,
      0.9990394711494446,
      0.999646782875061,
      0.99929279088974,
      0.9996224641799927,
      0.999788224697113,
      0.9998301863670349,
      0.9997231960296631,
      0.9993810653686523,
      0.9993253350257874,
      0.9996671080589294,
      0.99964439868927,
      0.9983861446380615,
      0.996553897857666,
      0.9905115962028503,
      0.9888513088226318,
      0.9645035862922668,
      0.9371180534362793,
      0.9573144316673279,
      0.930922269821167,
      0.9589468240737915,
      0.9344476461410522,
      0.8952903747558594,
      0.9514143466949463,
      0.9815155267715454,
      0.9918943047523499,
      0.9764891862869263,
      0.9815577268600464,
      0.9945380687713623,
      0.9963199496269226,
      0.9974454045295715
    ],
    [
      0.5185157060623169,
      0.594937264919281,
      0.6479653716087341,
      0.688751220703125,
      0.7270714640617371,
      0.738848090171814,
      0.7326309680938721,
      0.7101850509643555,
      0.7651503682136536,
      0.7677857875823975,
      0.7081088423728943,
      0.7282366752624512,
      0.7793532609939575,
      0.7342790365219116,
      0.7053405046463013,
      0.7547751069068909,
      0.7654243111610413,
      0.7218285799026489,
      0.7082089185714722,
      0.7657694816589355,
      0.7354246377944946,
      0.6805202960968018,
      0.6968325972557068,
      0.7203927040100098,
      0.6374147534370422,
      0.5935572981834412,
      0.6523919105529785,
      0.5924524068832397,
      0.45857346057891846,
      0.48180949687957764,
      0.5092436075210571,
      0.4887576401233673,
      0.41461700201034546,
      0.4544621706008911,
      0.46402817964553833,
      0.4835869073867798,
      0.470392107963562,
      0.5332125425338745,
      0.624393105506897,
      0.6265988349914551,
      0.5993263721466064,
      0.6581839323043823,
      0.7022660970687866,
      0.678684651851654,
      0.6902230978012085,
      0.7140199542045593,
      0.7130131721496582,
      0.679682731628418,
      0.6854788064956665,
      0.6941680908203125,
      0.6785775423049927,
      0.6474366188049316,
      0.6303520798683167,
      0.6503437161445618,
      0.6068697571754456,
      0.9979886412620544,
      0.9958298206329346,
      0.992080569267273,
      0.9630399942398071,
      0.9463266134262085,
      0.9522300958633423,
      0.9328297972679138,
      0.9575636386871338,
      0.9363228678703308,
      0.9528477191925049,
      0.9926201105117798,
      0.998352587223053,
      0.9987464547157288,
      0.9983517527580261,
      0.9991814494132996,
      0.999577522277832,
      0.9993574619293213,
      0.9995858669281006,
      0.9997406005859375,
      0.9997702240943909,
      0.9996649622917175,
      0.9996453523635864,
      0.9983415007591248,
      0.9924163818359375,
      0.9691093564033508,
      0.9450263977050781,
      0.9439288377761841,
      0.9700873494148254,
      0.9494757056236267,
      0.9644889235496521,
      0.9303638339042664,
      0.892939567565918,
      0.9518260359764099,
      0.9431488513946533,
      0.9779158234596252,
      0.9949073195457458,
      0.9984955191612244,
      0.9994508624076843,
      0.9996315836906433,
      0.9997740983963013,
      0.9998440146446228,
      0.9998049139976501,
      0.9998069405555725,
      0.9998940229415894,
      0.9999207258224487,
      0.9999337196350098,
      0.9999126195907593,
      0.9999090433120728,
      0.9998874068260193,
      0.9998148083686829,
      0.998966634273529,
      0.9949355721473694,
      0.9745430946350098,
      0.9430316090583801,
      0.9520136117935181,
      0.9788981676101685,
      0.9535458087921143,
      0.9657437801361084,
      0.9159456491470337,
      0.9013237953186035,
      0.9660676121711731,
      0.9782300591468811,
      0.9960535764694214,
      0.9987234473228455,
      0.9990811347961426,
      0.9997298717498779,
      0.9998933672904968,
      0.9998853206634521,
      0.9998798370361328,
      0.9999521374702454,
      0.9999219179153442,
      0.9998914003372192,
      0.9998548626899719,
      0.999826967716217,
      0.9998465180397034,
      0.9992789030075073,
      0.9961612224578857,
      0.9836860299110413,
      0.9551742076873779,
      0.9215326905250549,
      0.8754005432128906,
      0.8805812001228333,
      0.8544759750366211,
      0.8080995082855225,
      0.8649542331695557,
      0.9141865968704224,
      0.958950936794281,
      0.9809054732322693,
      0.9473267793655396,
      0.9622232913970947,
      0.9028803110122681,
      0.8752527236938477,
      0.9503394961357117,
      0.950432538986206,
      0.9879499077796936,
      0.9969441890716553,
      0.9988207221031189,
      0.9995585083961487,
      0.9997152090072632,
      0.9998742341995239,
      0.9999066591262817,
      0.9998564124107361,
      0.9999125599861145,
      0.9998679757118225,
      0.9998220205307007,
      0.99941486120224,
      0.9973461031913757,
      0.9902662038803101,
      0.9698697328567505,
      0.9439698457717896,
      0.9611244201660156,
      0.974518895149231,
      0.9392303228378296,
      0.9588701128959656,
      0.8975865244865417,
      0.8671024441719055,
      0.9433521628379822,
      0.9471007585525513,
      0.9863117933273315,
      0.9952272772789001,
      0.9990025758743286,
      0.9996469616889954,
      0.9993023872375488,
      0.999640941619873,
      0.999799907207489,
      0.9998401999473572,
      0.9997444748878479,
      0.9994158148765564,
      0.9993734955787659,
      0.999678909778595,
      0.9996572732925415,
      0.9983978867530823,
      0.9966985583305359,
      0.9906576871871948,
      0.9890607595443726,
      0.966192364692688,
      0.9385753870010376,
      0.959894597530365,
      0.9324381947517395,
      0.959896981716156,
      0.9349386096000671,
      0.8927648067474365,
      0.9513645172119141,
      0.9812921285629272,
      0.9919118881225586,
      0.9770365953445435,
      0.9824660420417786,
      0.994709849357605,
      0.9964170455932617,
      0.9974596500396729
    ],
    [
      0.561629056930542,
      0.6486597657203674,
      0.7060589790344238,
      0.7431607842445374,
      0.774032473564148,
      0.7806735038757324,
      0.7622580528259277,
      0.7358430624008179,
      0.7884513139724731,
      0.7888026237487793,
      0.7275328040122986,
      0.7445141077041626,
      0.7936432361602783,
      0.7456316351890564,
      0.7185110449790955,
      0.7670156955718994,
      0.7754719257354736,
      0.7290488481521606,
      0.7179776430130005,
      0.7766431570053101,
      0.7443380355834961,
      0.6938554048538208,
      0.7098805904388428,
      0.7364398241043091,
      0.6547126173973083,
      0.6104550361633301,
      0.672012448310852,
      0.6135672330856323,
      0.4757344126701355,
      0.5111175775527954,
      0.5324355363845825,
      0.5113658308982849,
      0.4334273636341095,
      0.4649704694747925,
      0.47113847732543945,
      0.5013973712921143,
      0.48568668961524963,
      0.5416507720947266,
      0.6309563517570496,
      0.6371328830718994,
      0.6088745594024658,
      0.663248598575592,
      0.7100623846054077,
      0.6873264908790588,
      0.696479320526123,
      0.724358856678009,
      0.7226043343544006,
      0.6894845366477966,
      0.6947493553161621,
      0.7046821713447571,
      0.6880519986152649,
      0.6549171209335327,
      0.6392649412155151,
      0.6567318439483643,
      0.6142113208770752,
      0.9982159733772278,
      0.9964056015014648,
      0.9929872155189514,
      0.9652802348136902,
      0.9477342367172241,
      0.9543975591659546,
      0.9352430105209351,
      0.9604282379150391,
      0.9389709234237671,
      0.9562002420425415,
      0.9940767884254456,
      0.9986159801483154,
      0.9989644289016724,
      0.9986615180969238,
      0.9993149638175964,
      0.9996236562728882,
      0.9994410276412964,
      0.9996306300163269,
      0.9997615218162537,
      0.9997905492782593,
      0.9996952414512634,
      0.999671995639801,
      0.9984811544418335,
      0.9928037524223328,
      0.9702088832855225,
      0.9462004899978638,
      0.9449238181114197,
      0.9709591865539551,
      0.9511104822158813,
      0.9658727049827576,
      0.9327349662780762,
      0.8970738649368286,
      0.9544564485549927,
      0.9454618096351624,
      0.9803715348243713,
      0.9956938624382019,
      0.9987295866012573,
      0.9995030760765076,
      0.9996665716171265,
      0.9997967481613159,
      0.9998561143875122,
      0.9998167753219604,
      0.9998153448104858,
      0.9999005198478699,
      0.9999241232872009,
      0.9999372363090515,
      0.9999171495437622,
      0.999915361404419,
      0.9998945593833923,
      0.9998255372047424,
      0.9989980459213257,
      0.9950829148292542,
      0.9750447273254395,
      0.9436110854148865,
      0.952480673789978,
      0.9788451194763184,
      0.9549756050109863,
      0.9670772552490234,
      0.9183900356292725,
      0.9040408134460449,
      0.968298614025116,
      0.9797251224517822,
      0.9964000582695007,
      0.998799204826355,
      0.9991036057472229,
      0.9997397065162659,
      0.9998990297317505,
      0.999891459941864,
      0.9998854398727417,
      0.9999557137489319,
      0.9999256134033203,
      0.9998983144760132,
      0.9998642802238464,
      0.9998350143432617,
      0.9998466372489929,
      0.9993001222610474,
      0.9963156580924988,
      0.9839175343513489,
      0.95432049036026,
      0.923405647277832,
      0.8772871494293213,
      0.8823262453079224,
      0.857482373714447,
      0.8125446438789368,
      0.8679355382919312,
      0.9160599708557129,
      0.9604937434196472,
      0.9815577268600464,
      0.9477853775024414,
      0.9631166458129883,
      0.9040524959564209,
      0.8778337836265564,
      0.9514352083206177,
      0.9503133296966553,
      0.988300085067749,
      0.9969986081123352,
      0.9988194704055786,
      0.9995603561401367,
      0.9997202754020691,
      0.9998783469200134,
      0.9999083876609802,
      0.9998636245727539,
      0.9999176859855652,
      0.999873161315918,
      0.9998330473899841,
      0.9994528889656067,
      0.9975202083587646,
      0.9907475709915161,
      0.9703642129898071,
      0.9447757601737976,
      0.9629697799682617,
      0.9759246110916138,
      0.9398220181465149,
      0.9611625671386719,
      0.8987178206443787,
      0.8693036437034607,
      0.9437536597251892,
      0.9470629692077637,
      0.9863278269767761,
      0.9951782822608948,
      0.9990037679672241,
      0.999655544757843,
      0.9993206262588501,
      0.999662458896637,
      0.9998129606246948,
      0.999851405620575,
      0.9997674822807312,
      0.9994791746139526,
      0.9994333982467651,
      0.9997122883796692,
      0.9996843934059143,
      0.9985408186912537,
      0.9971727132797241,
      0.9918918609619141,
      0.9901832938194275,
      0.9687647223472595,
      0.9402795433998108,
      0.9615991115570068,
      0.9342326521873474,
      0.961270809173584,
      0.9359877109527588,
      0.8924912214279175,
      0.9519737362861633,
      0.9818958640098572,
      0.9923568367958069,
      0.9790772795677185,
      0.9849319458007812,
      0.9954370856285095,
      0.9967617392539978,
      0.9975911378860474
    ],
    [
      0.6314172744750977,
      0.7089653015136719,
      0.7668787240982056,
      0.7881958484649658,
      0.806036651134491,
      0.8116297721862793,
      0.7827981114387512,
      0.7527424097061157,
      0.8077589273452759,
      0.8043845295906067,
      0.7385130524635315,
      0.7550045251846313,
      0.8045750856399536,
      0.7557940483093262,
      0.7299754619598389,
      0.7778536081314087,
      0.7844374179840088,
      0.7347623109817505,
      0.7309250831604004,
      0.7876565456390381,
      0.7504791617393494,
      0.7068606615066528,
      0.7234001159667969,
      0.7494525909423828,
      0.6702221035957336,
      0.6302766799926758,
      0.6914301514625549,
      0.6367670893669128,
      0.5010399222373962,
      0.5473036766052246,
      0.5592491626739502,
      0.5433319807052612,
      0.45261791348457336,
      0.4984145760536194,
      0.4982377290725708,
      0.5548301339149475,
      0.5308836698532104,
      0.5712099075317383,
      0.6598858833312988,
      0.6632714867591858,
      0.6310239434242249,
      0.6807248592376709,
      0.7271380424499512,
      0.7015231847763062,
      0.7114076018333435,
      0.739143431186676,
      0.7358895540237427,
      0.7027862071990967,
      0.7090310454368591,
      0.7187623977661133,
      0.7008030414581299,
      0.6686716675758362,
      0.652668833732605,
      0.6678444147109985,
      0.6236363649368286,
      0.9984515905380249,
      0.996892511844635,
      0.9937571287155151,
      0.9668552875518799,
      0.948672354221344,
      0.9563133716583252,
      0.9374738931655884,
      0.9629817008972168,
      0.9424490928649902,
      0.9612594842910767,
      0.9954181909561157,
      0.9988698959350586,
      0.9991562962532043,
      0.998910129070282,
      0.9993590712547302,
      0.9996633529663086,
      0.999515950679779,
      0.9996733069419861,
      0.9997836351394653,
      0.9998123645782471,
      0.9997272491455078,
      0.9997037053108215,
      0.9986525774002075,
      0.9932764172554016,
      0.9714345932006836,
      0.9471653699874878,
      0.9463459253311157,
      0.9721857905387878,
      0.9534631967544556,
      0.9680876731872559,
      0.9366072416305542,
      0.9041644334793091,
      0.9593413472175598,
      0.9518818855285645,
      0.9858782291412354,
      0.9968307614326477,
      0.999060332775116,
      0.9995870590209961,
      0.9997119307518005,
      0.9998288750648499,
      0.9998744130134583,
      0.9998312592506409,
      0.9998236298561096,
      0.9999083876609802,
      0.9999279975891113,
      0.9999412298202515,
      0.9999213814735413,
      0.9999221563339233,
      0.9999025464057922,
      0.9998375773429871,
      0.99904465675354,
      0.9953441619873047,
      0.975989818572998,
      0.9450782537460327,
      0.9564054608345032,
      0.9799941778182983,
      0.9578191637992859,
      0.969635546207428,
      0.9230132699012756,
      0.9108161926269531,
      0.9719809293746948,
      0.9822884798049927,
      0.9970563650131226,
      0.9989606738090515,
      0.9991858601570129,
      0.999762237071991,
      0.9999092817306519,
      0.999898374080658,
      0.9998923540115356,
      0.9999594688415527,
      0.9999301433563232,
      0.9999051094055176,
      0.9998731017112732,
      0.9998435974121094,
      0.9998615384101868,
      0.9993500709533691,
      0.9965741634368896,
      0.9847782254219055,
      0.9558391571044922,
      0.9233769178390503,
      0.8789352178573608,
      0.8849074840545654,
      0.8624958395957947,
      0.8197749853134155,
      0.8713098764419556,
      0.9197540283203125,
      0.9634620547294617,
      0.982856273651123,
      0.9507132768630981,
      0.9659132361412048,
      0.9072747230529785,
      0.8831048607826233,
      0.953848123550415,
      0.9525607228279114,
      0.9897429943084717,
      0.9972541928291321,
      0.9988777041435242,
      0.9995788931846619,
      0.9997336268424988,
      0.9998835921287537,
      0.9999135136604309,
      0.9998697638511658,
      0.9999220967292786,
      0.9998787641525269,
      0.9998464584350586,
      0.9995142221450806,
      0.9977530241012573,
      0.9915046691894531,
      0.9717165231704712,
      0.9460248947143555,
      0.9653948545455933,
      0.9782891273498535,
      0.9414299726486206,
      0.9641478061676025,
      0.9011768102645874,
      0.8720965385437012,
      0.9451830387115479,
      0.9454966187477112,
      0.9866416454315186,
      0.9953709840774536,
      0.9990344643592834,
      0.9996711015701294,
      0.9993460178375244,
      0.9996836185455322,
      0.999825656414032,
      0.9998613595962524,
      0.9997885227203369,
      0.9995160698890686,
      0.9994972348213196,
      0.9997451901435852,
      0.99972003698349,
      0.9987221956253052,
      0.9977682828903198,
      0.9936112761497498,
      0.9916283488273621,
      0.9720247387886047,
      0.9428426623344421,
      0.9635390043258667,
      0.9359582662582397,
      0.9628520011901855,
      0.9363256692886353,
      0.8924539685249329,
      0.9532607793807983,
      0.9828877449035645,
      0.9929021596908569,
      0.9810985326766968,
      0.987249493598938,
      0.9959717392921448,
      0.9970874190330505,
      0.9977536201477051
    ],
    [
      0.7222709655761719,
      0.7862045764923096,
      0.82932049036026,
      0.8325708508491516,
      0.8468893766403198,
      0.850482702255249,
      0.8151029944419861,
      0.7818127870559692,
      0.8292540907859802,
      0.8223782777786255,
      0.7547650337219238,
      0.7731409668922424,
      0.8192152976989746,
      0.7696496248245239,
      0.7486249804496765,
      0.7927250266075134,
      0.7968921661376953,
      0.7445070147514343,
      0.7497668266296387,
      0.8001903295516968,
      0.7605814933776855,
      0.7241896390914917,
      0.7392899394035339,
      0.7629273533821106,
      0.6923017501831055,
      0.6575872898101807,
      0.7181141972541809,
      0.6737323999404907,
      0.5569866895675659,
      0.603980541229248,
      0.6123636960983276,
      0.5873126983642578,
      0.4940548241138458,
      0.5341007113456726,
      0.5329660773277283,
      0.5869302153587341,
      0.5719013214111328,
      0.6057830452919006,
      0.6869462132453918,
      0.6877069473266602,
      0.657468318939209,
      0.7035039663314819,
      0.7468133568763733,
      0.7199679017066956,
      0.7294716238975525,
      0.7559516429901123,
      0.7541998624801636,
      0.7194602489471436,
      0.7271780967712402,
      0.7367351651191711,
      0.7173118591308594,
      0.6857694983482361,
      0.6699058413505554,
      0.6811908483505249,
      0.6358917355537415,
      0.9986655712127686,
      0.9974232912063599,
      0.9949966669082642,
      0.9694039225578308,
      0.9509244561195374,
      0.9586604833602905,
      0.9405443072319031,
      0.9658569097518921,
      0.9461888074874878,
      0.9668664932250977,
      0.99644535779953,
      0.9990712404251099,
      0.9993109703063965,
      0.9991354942321777,
      0.9994803667068481,
      0.9997109770774841,
      0.999595046043396,
      0.9997227191925049,
      0.9998077154159546,
      0.9998341798782349,
      0.9997639656066895,
      0.9997391104698181,
      0.9988455772399902,
      0.9940133094787598,
      0.9733162522315979,
      0.9492897987365723,
      0.9485323429107666,
      0.9737450480461121,
      0.9560160636901855,
      0.9702258706092834,
      0.9400620460510254,
      0.911243200302124,
      0.966050386428833,
      0.9590510129928589,
      0.9906951189041138,
      0.9976179599761963,
      0.9992589354515076,
      0.9996373653411865,
      0.9997406601905823,
      0.9998495578765869,
      0.9998881220817566,
      0.9998422265052795,
      0.9998307228088379,
      0.9999154210090637,
      0.9999318718910217,
      0.9999459981918335,
      0.9999263882637024,
      0.999928891658783,
      0.9999126195907593,
      0.9998525977134705,
      0.999141275882721,
      0.9957987070083618,
      0.9774492979049683,
      0.947057843208313,
      0.9595186114311218,
      0.9811952114105225,
      0.9600064754486084,
      0.9723346829414368,
      0.9283827543258667,
      0.9179890155792236,
      0.9760400652885437,
      0.9844780564308167,
      0.9975634813308716,
      0.9991015195846558,
      0.9992936253547668,
      0.9997860789299011,
      0.9999209046363831,
      0.9999061822891235,
      0.9999002814292908,
      0.9999645352363586,
      0.9999363422393799,
      0.9999125003814697,
      0.9998825788497925,
      0.9998556971549988,
      0.9998719096183777,
      0.9994196891784668,
      0.9969161748886108,
      0.9860278964042664,
      0.958860456943512,
      0.9236064553260803,
      0.8825438618659973,
      0.8889098167419434,
      0.8693753480911255,
      0.8297342658042908,
      0.8766307830810547,
      0.924399197101593,
      0.9663054347038269,
      0.984194815158844,
      0.954504132270813,
      0.9695897102355957,
      0.9120444059371948,
      0.8899176120758057,
      0.9582771062850952,
      0.9550764560699463,
      0.9909659624099731,
      0.997557520866394,
      0.9989446997642517,
      0.9996008276939392,
      0.9997503757476807,
      0.9998867511749268,
      0.9999198317527771,
      0.9998729825019836,
      0.9999263286590576,
      0.9998873472213745,
      0.999859631061554,
      0.9995679259300232,
      0.9979893565177917,
      0.9924182891845703,
      0.9731847047805786,
      0.9487122893333435,
      0.9688645005226135,
      0.9809914827346802,
      0.9440988302230835,
      0.9679637551307678,
      0.9043508172035217,
      0.8768817782402039,
      0.947024941444397,
      0.9460708498954773,
      0.9873644113540649,
      0.9955711364746094,
      0.999069094657898,
      0.9996880888938904,
      0.9993788003921509,
      0.9997073411941528,
      0.9998374581336975,
      0.9998712539672852,
      0.9998087286949158,
      0.9995757937431335,
      0.9995620846748352,
      0.9997774362564087,
      0.9997547268867493,
      0.9989044666290283,
      0.9982271194458008,
      0.9952561259269714,
      0.9933372735977173,
      0.9772229194641113,
      0.9479118585586548,
      0.9671276211738586,
      0.9393635988235474,
      0.965455174446106,
      0.9373595714569092,
      0.8932927250862122,
      0.955163300037384,
      0.98398756980896,
      0.9934505224227905,
      0.9829392433166504,
      0.9891756176948547,
      0.9965493083000183,
      0.9973750114440918,
      0.9979046583175659
    ],
    [
      0.7734203934669495,
      0.8324502110481262,
      0.864976167678833,
      0.8594887256622314,
      0.8743501305580139,
      0.8806408643722534,
      0.8365461230278015,
      0.8062335252761841,
      0.8476828336715698,
      0.8364260792732239,
      0.7692914009094238,
      0.7902505993843079,
      0.8323544263839722,
      0.7840166687965393,
      0.7673200964927673,
      0.8071365356445312,
      0.8086065649986267,
      0.7581450939178467,
      0.7687902450561523,
      0.8126545548439026,
      0.7724342942237854,
      0.7390952706336975,
      0.7575833201408386,
      0.7780660390853882,
      0.7113033533096313,
      0.6822790503501892,
      0.7398414611816406,
      0.6998453140258789,
      0.6106667518615723,
      0.6565642356872559,
      0.6614243984222412,
      0.6191155910491943,
      0.5253610610961914,
      0.5570526719093323,
      0.5556818246841431,
      0.5944526195526123,
      0.6030022501945496,
      0.6341773271560669,
      0.7060402035713196,
      0.7073078155517578,
      0.6809436678886414,
      0.7220703363418579,
      0.7632873058319092,
      0.7380099892616272,
      0.744948148727417,
      0.7730367183685303,
      0.7719452381134033,
      0.7359256148338318,
      0.7439560890197754,
      0.7539057731628418,
      0.733495831489563,
      0.70168137550354,
      0.6867198348045349,
      0.6968974471092224,
      0.6466386318206787,
      0.9989032745361328,
      0.9981568455696106,
      0.996569037437439,
      0.9742000102996826,
      0.9548944234848022,
      0.9613713622093201,
      0.943224310874939,
      0.9677760601043701,
      0.9477251768112183,
      0.9702880382537842,
      0.9970641732215881,
      0.9992231130599976,
      0.9994298815727234,
      0.9993082880973816,
      0.9995765089988708,
      0.9997527003288269,
      0.999667227268219,
      0.9997694492340088,
      0.999829888343811,
      0.9998557567596436,
      0.9998070597648621,
      0.9997822046279907,
      0.9990952610969543,
      0.9950934648513794,
      0.9766480922698975,
      0.9527957439422607,
      0.9521380662918091,
      0.9753900766372681,
      0.9584277868270874,
      0.9719098210334778,
      0.9433697462081909,
      0.9169424176216125,
      0.9694864749908447,
      0.9626024961471558,
      0.9928562641143799,
      0.998079776763916,
      0.9993515014648438,
      0.9996597170829773,
      0.9997543096542358,
      0.9998617172241211,
      0.9998966455459595,
      0.9998471140861511,
      0.9998350143432617,
      0.9999202489852905,
      0.9999350905418396,
      0.9999502301216125,
      0.9999301433563232,
      0.9999353885650635,
      0.999923825263977,
      0.9998712539672852,
      0.9993026256561279,
      0.9963917136192322,
      0.9796465039253235,
      0.9498089551925659,
      0.9625872373580933,
      0.9835697412490845,
      0.9619013071060181,
      0.9745532274246216,
      0.9325318932533264,
      0.92290198802948,
      0.9767017364501953,
      0.9852316379547119,
      0.9977931976318359,
      0.9991792440414429,
      0.9993500709533691,
      0.9998012185096741,
      0.9999290704727173,
      0.9999129772186279,
      0.9999061822891235,
      0.9999672174453735,
      0.9999414682388306,
      0.9999186992645264,
      0.9998912811279297,
      0.9998704791069031,
      0.9998863339424133,
      0.9995206594467163,
      0.9973710775375366,
      0.9881690144538879,
      0.9612963199615479,
      0.9259046316146851,
      0.8871241807937622,
      0.8933688998222351,
      0.8778308629989624,
      0.8418680429458618,
      0.8835204243659973,
      0.9290645122528076,
      0.9686564803123474,
      0.9848693609237671,
      0.9568433165550232,
      0.9717525839805603,
      0.9153428077697754,
      0.8951295614242554,
      0.9613232612609863,
      0.9558878540992737,
      0.9913702607154846,
      0.9977163076400757,
      0.998978316783905,
      0.9996221661567688,
      0.9997593760490417,
      0.9998926520347595,
      0.9999256134033203,
      0.9998781681060791,
      0.9999300241470337,
      0.9998985528945923,
      0.9998759627342224,
      0.999640703201294,
      0.9983136057853699,
      0.9938101172447205,
      0.9753837585449219,
      0.9522020220756531,
      0.9723819494247437,
      0.9839667677879333,
      0.9473298788070679,
      0.9708312749862671,
      0.9085763692855835,
      0.881706953048706,
      0.9461848735809326,
      0.9445256590843201,
      0.987679660320282,
      0.9956034421920776,
      0.9990788102149963,
      0.9997015595436096,
      0.9994146227836609,
      0.9997303485870361,
      0.9998482465744019,
      0.9998828172683716,
      0.999832272529602,
      0.9996534585952759,
      0.9996158480644226,
      0.9998137354850769,
      0.9998003244400024,
      0.9991246461868286,
      0.9987331628799438,
      0.9969825148582458,
      0.9954317212104797,
      0.9837643504142761,
      0.9554886817932129,
      0.972714364528656,
      0.943617045879364,
      0.9689313769340515,
      0.9388540983200073,
      0.8955094814300537,
      0.9567074775695801,
      0.9842525124549866,
      0.9936696887016296,
      0.9836423397064209,
      0.989595353603363,
      0.9966496229171753,
      0.9973063468933105,
      0.9978854656219482
    ],
    [
      0.8173458576202393,
      0.8723056316375732,
      0.8918064832687378,
      0.8767916560173035,
      0.8938195705413818,
      0.8981900215148926,
      0.8502379655838013,
      0.8208770751953125,
      0.8604955673217773,
      0.847640872001648,
      0.7851876020431519,
      0.8080939054489136,
      0.8451683521270752,
      0.7999500036239624,
      0.7861800193786621,
      0.8234728574752808,
      0.8237276077270508,
      0.778168797492981,
      0.7908244132995605,
      0.83057701587677,
      0.7926126718521118,
      0.7608288526535034,
      0.7820945978164673,
      0.7990001440048218,
      0.737479031085968,
      0.7145986557006836,
      0.7672022581100464,
      0.731593668460846,
      0.6703671813011169,
      0.6975454688072205,
      0.7039734125137329,
      0.6483097076416016,
      0.5570668578147888,
      0.5805381536483765,
      0.5983383059501648,
      0.6303105354309082,
      0.6611526608467102,
      0.6750622391700745,
      0.7383371591567993,
      0.7360388040542603,
      0.7137282490730286,
      0.7523859739303589,
      0.7864605784416199,
      0.763586699962616,
      0.7683572769165039,
      0.7953778505325317,
      0.7924246191978455,
      0.7588831782341003,
      0.7642940878868103,
      0.7739786505699158,
      0.7539758682250977,
      0.7228256464004517,
      0.7062957286834717,
      0.7131379842758179,
      0.6616507768630981,
      0.9990880489349365,
      0.9985899329185486,
      0.997603178024292,
      0.9782823324203491,
      0.9585229754447937,
      0.9635289311408997,
      0.9463657736778259,
      0.9704325199127197,
      0.9512524604797363,
      0.97511225938797,
      0.9978976845741272,
      0.9994497299194336,
      0.99955815076828,
      0.99947589635849,
      0.9996734857559204,
      0.9997951984405518,
      0.9997329711914062,
      0.9998114109039307,
      0.9998495578765869,
      0.9998742341995239,
      0.9998425245285034,
      0.999819815158844,
      0.9993069767951965,
      0.9961167573928833,
      0.9797983169555664,
      0.9559961557388306,
      0.9557926058769226,
      0.9769941568374634,
      0.9611372947692871,
      0.9739841818809509,
      0.9468086361885071,
      0.9249733686447144,
      0.9753426313400269,
      0.9696642160415649,
      0.9961885809898376,
      0.9988746643066406,
      0.9995570182800293,
      0.9997209906578064,
      0.9997862577438354,
      0.9998858571052551,
      0.9999120235443115,
      0.9998576045036316,
      0.9998393654823303,
      0.9999254941940308,
      0.9999380111694336,
      0.9999536871910095,
      0.9999334216117859,
      0.9999408721923828,
      0.9999343752861023,
      0.9998898506164551,
      0.9994582533836365,
      0.9970291256904602,
      0.9828481674194336,
      0.952738881111145,
      0.9650276303291321,
      0.9846833348274231,
      0.964282214641571,
      0.9768381118774414,
      0.9384125471115112,
      0.9313974380493164,
      0.9807153940200806,
      0.9887962937355042,
      0.9983895421028137,
      0.999353289604187,
      0.9994957447052002,
      0.9998306035995483,
      0.9999414682388306,
      0.9999203681945801,
      0.9999119639396667,
      0.9999704360961914,
      0.9999464750289917,
      0.9999247193336487,
      0.9998993873596191,
      0.9998857975006104,
      0.9999010562896729,
      0.9996297955513,
      0.9978659152984619,
      0.9904381036758423,
      0.9653319120407104,
      0.9303605556488037,
      0.8930555582046509,
      0.8999969959259033,
      0.8880002498626709,
      0.856092095375061,
      0.8919340372085571,
      0.934205174446106,
      0.971043586730957,
      0.9860934615135193,
      0.9593834280967712,
      0.973883330821991,
      0.9210108518600464,
      0.903123140335083,
      0.9666969776153564,
      0.9596338272094727,
      0.9930521845817566,
      0.9981394410133362,
      0.9991503953933716,
      0.9996824264526367,
      0.9997812509536743,
      0.9999004602432251,
      0.9999319911003113,
      0.9998847842216492,
      0.9999343156814575,
      0.9999106526374817,
      0.9998928308486938,
      0.9997183084487915,
      0.9986944198608398,
      0.9957064986228943,
      0.9787923693656921,
      0.9570282697677612,
      0.9765872955322266,
      0.9862460494041443,
      0.9513622522354126,
      0.9738360643386841,
      0.9132728576660156,
      0.888178825378418,
      0.9497111439704895,
      0.9441887736320496,
      0.9888370633125305,
      0.9960726499557495,
      0.999160885810852,
      0.9997303485870361,
      0.999473512172699,
      0.9997568726539612,
      0.9998601675033569,
      0.9998940825462341,
      0.9998521208763123,
      0.9997166395187378,
      0.9996834397315979,
      0.9998435378074646,
      0.9998427629470825,
      0.9993484020233154,
      0.9991003274917603,
      0.9980456829071045,
      0.9969545602798462,
      0.989113450050354,
      0.9621968269348145,
      0.9771761298179626,
      0.947257399559021,
      0.9715455174446106,
      0.9380335807800293,
      0.8981440663337708,
      0.9587703943252563,
      0.9852581024169922,
      0.9942314624786377,
      0.9840771555900574,
      0.9898204803466797,
      0.9969767928123474,
      0.9975638389587402,
      0.9980123043060303
    ],
    [
      0.8441461324691772,
      0.897362470626831,
      0.9094170928001404,
      0.8898080587387085,
      0.9070523977279663,
      0.9097694158554077,
      0.8608121275901794,
      0.8323522210121155,
      0.8712514638900757,
      0.8562321662902832,
      0.7970712184906006,
      0.8197375535964966,
      0.8546926975250244,
      0.8111422657966614,
      0.7992540001869202,
      0.8349210619926453,
      0.8349939584732056,
      0.7938385009765625,
      0.8063108921051025,
      0.8439726829528809,
      0.8084863424301147,
      0.7791417837142944,
      0.799856424331665,
      0.8149430155754089,
      0.757764458656311,
      0.7390540242195129,
      0.7856433391571045,
      0.7516735196113586,
      0.7051541209220886,
      0.7200429439544678,
      0.7254353761672974,
      0.6691668033599854,
      0.581963300704956,
      0.6152305603027344,
      0.6507591009140015,
      0.6691969633102417,
      0.6994526982307434,
      0.7055548429489136,
      0.7625910043716431,
      0.7566062211990356,
      0.7388291358947754,
      0.7771430015563965,
      0.803763210773468,
      0.7821961045265198,
      0.7872498035430908,
      0.8132640719413757,
      0.8068822026252747,
      0.7764171957969666,
      0.7811012864112854,
      0.789735734462738,
      0.7683862447738647,
      0.7388445734977722,
      0.7225733995437622,
      0.7271021604537964,
      0.673157811164856,
      0.9992047548294067,
      0.9988083243370056,
      0.9978310465812683,
      0.9809398055076599,
      0.961536169052124,
      0.9660850763320923,
      0.9499489068984985,
      0.9730709791183472,
      0.9553276896476746,
      0.9791725277900696,
      0.9984723329544067,
      0.9996059536933899,
      0.9996547102928162,
      0.9995940327644348,
      0.9997445940971375,
      0.9998260736465454,
      0.9997754096984863,
      0.9998394250869751,
      0.9998624920845032,
      0.9998862147331238,
      0.9998644590377808,
      0.9998467564582825,
      0.9994449019432068,
      0.9967857599258423,
      0.9831749200820923,
      0.9591392278671265,
      0.9590598940849304,
      0.978423535823822,
      0.9635589718818665,
      0.9760114550590515,
      0.9511159658432007,
      0.9314056038856506,
      0.9786964654922485,
      0.9731762409210205,
      0.9974730610847473,
      0.9992674589157104,
      0.9996939301490784,
      0.9997844099998474,
      0.9998154640197754,
      0.9999059438705444,
      0.9999255537986755,
      0.9998667240142822,
      0.9998425841331482,
      0.999930202960968,
      0.9999399781227112,
      0.9999561905860901,
      0.99993497133255,
      0.9999449253082275,
      0.9999423623085022,
      0.9999052286148071,
      0.999576985836029,
      0.9975458383560181,
      0.9855824708938599,
      0.9562040567398071,
      0.9674012660980225,
      0.9847671389579773,
      0.9662477970123291,
      0.9785978198051453,
      0.9430497884750366,
      0.9371091723442078,
      0.9834323525428772,
      0.9913648366928101,
      0.9989625811576843,
      0.9995578527450562,
      0.9996433854103088,
      0.9998632669448853,
      0.9999509453773499,
      0.9999250173568726,
      0.9999150037765503,
      0.9999724626541138,
      0.9999496340751648,
      0.9999287724494934,
      0.9999051690101624,
      0.9998979568481445,
      0.99991375207901,
      0.999710738658905,
      0.9982562065124512,
      0.9922260046005249,
      0.9694986939430237,
      0.9343674182891846,
      0.898613691329956,
      0.9058982133865356,
      0.8960447907447815,
      0.8679623603820801,
      0.8999191522598267,
      0.9387699365615845,
      0.9730607867240906,
      0.9870109558105469,
      0.9617152214050293,
      0.9758976697921753,
      0.9258886575698853,
      0.9094324707984924,
      0.9707125425338745,
      0.9643773436546326,
      0.9952728152275085,
      0.9986627697944641,
      0.9993813037872314,
      0.9997523427009583,
      0.9998198747634888,
      0.9999096393585205,
      0.9999366402626038,
      0.9998885989189148,
      0.999937117099762,
      0.9999200701713562,
      0.9999064803123474,
      0.9997792840003967,
      0.9989696741104126,
      0.99708092212677,
      0.9828067421913147,
      0.9622709155082703,
      0.9797648191452026,
      0.9879488348960876,
      0.9554826021194458,
      0.9756888151168823,
      0.9181050658226013,
      0.8939539194107056,
      0.954775869846344,
      0.9472241997718811,
      0.9911528825759888,
      0.9969300031661987,
      0.999305009841919,
      0.9997717142105103,
      0.9995610117912292,
      0.9997897744178772,
      0.9998734593391418,
      0.9999043345451355,
      0.9998670220375061,
      0.9997649788856506,
      0.9997366070747375,
      0.9998663067817688,
      0.9998688101768494,
      0.999515175819397,
      0.9993354082107544,
      0.9986662864685059,
      0.9979161620140076,
      0.9930772185325623,
      0.9678184390068054,
      0.9810889959335327,
      0.951505184173584,
      0.9742392301559448,
      0.940552830696106,
      0.9024639129638672,
      0.9619215130805969,
      0.9872276186943054,
      0.9951639771461487,
      0.985922634601593,
      0.9913426041603088,
      0.9974654912948608,
      0.9979424476623535,
      0.9983245134353638
    ],
    [
      0.8677331209182739,
      0.9180566072463989,
      0.9250738620758057,
      0.9033041000366211,
      0.9188171029090881,
      0.920932948589325,
      0.873665452003479,
      0.8487482666969299,
      0.8829957246780396,
      0.8671461343765259,
      0.8130617737770081,
      0.8345538973808289,
      0.8651776313781738,
      0.8244176506996155,
      0.813356876373291,
      0.8465343117713928,
      0.8474655747413635,
      0.8107175827026367,
      0.8219217658042908,
      0.8579933643341064,
      0.8274438381195068,
      0.799142062664032,
      0.819837749004364,
      0.8352736830711365,
      0.7909033298492432,
      0.7782608866691589,
      0.8162379264831543,
      0.7856200337409973,
      0.7589099407196045,
      0.7619263529777527,
      0.7775709629058838,
      0.7312096953392029,
      0.6688944697380066,
      0.7013018131256104,
      0.7302032113075256,
      0.742211103439331,
      0.7588763236999512,
      0.7549239993095398,
      0.7980245351791382,
      0.7935763597488403,
      0.7769758105278015,
      0.8060052394866943,
      0.8264849781990051,
      0.8074557185173035,
      0.8076092004776001,
      0.8307660818099976,
      0.8248522877693176,
      0.7955098152160645,
      0.7989073991775513,
      0.8058257102966309,
      0.7854297161102295,
      0.7565358281135559,
      0.7387055158615112,
      0.7421201467514038,
      0.6880005598068237,
      0.9993546009063721,
      0.9991469383239746,
      0.9986767172813416,
      0.9843586087226868,
      0.9656801819801331,
      0.9687604308128357,
      0.9531118869781494,
      0.9754239916801453,
      0.9590747356414795,
      0.9822164177894592,
      0.9988646507263184,
      0.9997106790542603,
      0.9997234344482422,
      0.9996729493141174,
      0.9997920989990234,
      0.9998481869697571,
      0.9998100399971008,
      0.999864399433136,
      0.9998739361763,
      0.999899685382843,
      0.9998912215232849,
      0.999876081943512,
      0.9995957016944885,
      0.9975367188453674,
      0.9863799810409546,
      0.9630513787269592,
      0.9626607894897461,
      0.979716420173645,
      0.9657905101776123,
      0.9776692390441895,
      0.9554987549781799,
      0.9375116229057312,
      0.9814000129699707,
      0.9753013253211975,
      0.998246431350708,
      0.9995278716087341,
      0.9997871518135071,
      0.9998360276222229,
      0.9998366236686707,
      0.9999209642410278,
      0.9999362230300903,
      0.9998732805252075,
      0.9998440146446228,
      0.9999331831932068,
      0.9999408721923828,
      0.9999573826789856,
      0.9999356865882874,
      0.9999486207962036,
      0.9999498128890991,
      0.9999192357063293,
      0.9996728301048279,
      0.9980069994926453,
      0.9880088567733765,
      0.9605920910835266,
      0.9698264598846436,
      0.9855819344520569,
      0.9682371616363525,
      0.98042231798172,
      0.9491616487503052,
      0.9437549710273743,
      0.9859243631362915,
      0.9937447309494019,
      0.9994211792945862,
      0.9997351765632629,
      0.9997828602790833,
      0.9998958706855774,
      0.9999579787254333,
      0.9999273419380188,
      0.999915361404419,
      0.9999727606773376,
      0.9999516010284424,
      0.9999315738677979,
      0.9999094009399414,
      0.9999088644981384,
      0.9999218583106995,
      0.999779999256134,
      0.9986101388931274,
      0.9939506649971008,
      0.9735795259475708,
      0.939098596572876,
      0.9054654836654663,
      0.9123033881187439,
      0.9042190313339233,
      0.8790081739425659,
      0.9072325229644775,
      0.9436951875686646,
      0.9747453927993774,
      0.9877369403839111,
      0.9640834331512451,
      0.9779764413833618,
      0.9326667785644531,
      0.9190461039543152,
      0.9762442708015442,
      0.9733687043190002,
      0.9978516101837158,
      0.9992319941520691,
      0.9996533989906311,
      0.9998387098312378,
      0.9998654723167419,
      0.9999147653579712,
      0.9999405741691589,
      0.999891996383667,
      0.9999396800994873,
      0.9999289512634277,
      0.9999188780784607,
      0.9998272061347961,
      0.9992063045501709,
      0.9981381297111511,
      0.9866239428520203,
      0.9664424061775208,
      0.981921911239624,
      0.9892957210540771,
      0.9597659111022949,
      0.9782102704048157,
      0.9264633059501648,
      0.9049309492111206,
      0.9645240902900696,
      0.9553725719451904,
      0.9954065680503845,
      0.998345136642456,
      0.9995840191841125,
      0.9998359680175781,
      0.9996858239173889,
      0.9998395442962646,
      0.9998932480812073,
      0.9999154806137085,
      0.9998806118965149,
      0.9998060464859009,
      0.9997809529304504,
      0.9998853802680969,
      0.9998981356620789,
      0.9996395707130432,
      0.9995001554489136,
      0.9990563988685608,
      0.9985445141792297,
      0.9954781532287598,
      0.9738659262657166,
      0.9843043088912964,
      0.9566126465797424,
      0.9780752062797546,
      0.9470863938331604,
      0.9128581285476685,
      0.9696630835533142,
      0.9909735918045044,
      0.997139573097229,
      0.9901989102363586,
      0.9938219785690308,
      0.9982212781906128,
      0.9985253214836121,
      0.9987967014312744
    ],
    [
      0.8834750652313232,
      0.9314345717430115,
      0.9354047775268555,
      0.9124979376792908,
      0.9275813102722168,
      0.9295284748077393,
      0.883510172367096,
      0.8583937883377075,
      0.8920021057128906,
      0.8755894899368286,
      0.8249701261520386,
      0.8438334465026855,
      0.8726904392242432,
      0.8338685035705566,
      0.8235679864883423,
      0.8540953993797302,
      0.8553926944732666,
      0.8204071521759033,
      0.829836905002594,
      0.8638129830360413,
      0.8361299633979797,
      0.806904673576355,
      0.827893853187561,
      0.843643069267273,
      0.8030086755752563,
      0.7917537689208984,
      0.827688992023468,
      0.7981852889060974,
      0.7780584096908569,
      0.7781431674957275,
      0.7992417812347412,
      0.7604504823684692,
      0.7022669911384583,
      0.7336050868034363,
      0.7604999542236328,
      0.76789790391922,
      0.7812389135360718,
      0.7737193703651428,
      0.8118394017219543,
      0.8073358535766602,
      0.7917231321334839,
      0.8186150789260864,
      0.8371371626853943,
      0.8185000419616699,
      0.8166754841804504,
      0.8400918245315552,
      0.8358384370803833,
      0.8085139989852905,
      0.8100869059562683,
      0.8168872594833374,
      0.7969318628311157,
      0.7686547040939331,
      0.7501184940338135,
      0.7528821229934692,
      0.6989736557006836,
      0.9994388818740845,
      0.9993144869804382,
      0.9990283250808716,
      0.9876559972763062,
      0.9688776135444641,
      0.9708391427993774,
      0.9556862115859985,
      0.9770991802215576,
      0.961384654045105,
      0.9837878346443176,
      0.999025821685791,
      0.9997532367706299,
      0.9997541308403015,
      0.9997115135192871,
      0.9998155236244202,
      0.9998599886894226,
      0.9998299479484558,
      0.9998793601989746,
      0.9998816251754761,
      0.9999073147773743,
      0.9999057054519653,
      0.9998918175697327,
      0.9996740818023682,
      0.9979708790779114,
      0.9883031845092773,
      0.9659423232078552,
      0.9654468297958374,
      0.9808953404426575,
      0.9677639603614807,
      0.9789677262306213,
      0.9586793184280396,
      0.9413017630577087,
      0.9832237958908081,
      0.9769285917282104,
      0.9985178112983704,
      0.9996112585067749,
      0.9998175501823425,
      0.9998514652252197,
      0.9998425841331482,
      0.9999262094497681,
      0.9999405145645142,
      0.9998749494552612,
      0.9998444318771362,
      0.9999347925186157,
      0.9999417066574097,
      0.9999584555625916,
      0.9999358654022217,
      0.9999507665634155,
      0.9999540448188782,
      0.9999269247055054,
      0.9997318387031555,
      0.998313844203949,
      0.9896253943443298,
      0.9637935161590576,
      0.9718078970909119,
      0.9863767027854919,
      0.9699521064758301,
      0.9816456437110901,
      0.9533970355987549,
      0.9467530250549316,
      0.9872691631317139,
      0.9948441386222839,
      0.9995554685592651,
      0.9997857809066772,
      0.9998224973678589,
      0.9999081492424011,
      0.9999616146087646,
      0.9999295473098755,
      0.9999165534973145,
      0.9999732375144958,
      0.9999529719352722,
      0.9999332427978516,
      0.999912440776825,
      0.9999152421951294,
      0.9999325275421143,
      0.9998190999031067,
      0.998849630355835,
      0.9952074289321899,
      0.976570725440979,
      0.9430948495864868,
      0.9108889102935791,
      0.9171972274780273,
      0.9098795652389526,
      0.8854525089263916,
      0.9119777679443359,
      0.946921169757843,
      0.9761940240859985,
      0.9883000254631042,
      0.9658253788948059,
      0.9792117476463318,
      0.9363534450531006,
      0.9239638447761536,
      0.9786244034767151,
      0.9762336015701294,
      0.9983363747596741,
      0.999409019947052,
      0.9997293949127197,
      0.9998675584793091,
      0.9998844265937805,
      0.9999202489852905,
      0.999943196773529,
      0.9998946189880371,
      0.9999410510063171,
      0.999933660030365,
      0.9999257326126099,
      0.9998502731323242,
      0.9993405938148499,
      0.9986040592193604,
      0.9887204170227051,
      0.9691507816314697,
      0.9826993942260742,
      0.9900763034820557,
      0.9623697996139526,
      0.9797344207763672,
      0.9308309555053711,
      0.9104173183441162,
      0.9681193828582764,
      0.9587881565093994,
      0.9966432452201843,
      0.9987547993659973,
      0.9996810555458069,
      0.9998608231544495,
      0.9997368454933167,
      0.999860942363739,
      0.9999011754989624,
      0.9999204874038696,
      0.9998872876167297,
      0.9998270869255066,
      0.9998023509979248,
      0.9998944997787476,
      0.9999101161956787,
      0.9997008442878723,
      0.9995791912078857,
      0.9992202520370483,
      0.9987906217575073,
      0.9962232112884521,
      0.9761708974838257,
      0.9858136177062988,
      0.9593300819396973,
      0.9798194766044617,
      0.9516703486442566,
      0.9182344079017639,
      0.972716212272644,
      0.9924912452697754,
      0.9978457093238831,
      0.992191731929779,
      0.9947518706321716,
      0.9985429048538208,
      0.9988441467285156,
      0.9989634156227112
    ],
    [
      0.8941465020179749,
      0.9419822692871094,
      0.9451612830162048,
      0.923535943031311,
      0.9358919858932495,
      0.9391664266586304,
      0.8953850865364075,
      0.8712719678878784,
      0.9025560617446899,
      0.8864558339118958,
      0.8403472900390625,
      0.8556498289108276,
      0.882596492767334,
      0.8461486101150513,
      0.8366352915763855,
      0.8642929196357727,
      0.8654768466949463,
      0.8330013751983643,
      0.8408774733543396,
      0.872200608253479,
      0.8463452458381653,
      0.8153839111328125,
      0.8370771408081055,
      0.8545483946800232,
      0.8184430003166199,
      0.8067421317100525,
      0.844041109085083,
      0.8205582499504089,
      0.8033422231674194,
      0.8072078824043274,
      0.8445162177085876,
      0.8149265050888062,
      0.7832445502281189,
      0.813545823097229,
      0.8314923644065857,
      0.8432777523994446,
      0.8162970542907715,
      0.8076491355895996,
      0.8363039493560791,
      0.8322016000747681,
      0.8141205906867981,
      0.8363476991653442,
      0.8526506423950195,
      0.8328030705451965,
      0.8290327787399292,
      0.8506069183349609,
      0.8482047319412231,
      0.8235136866569519,
      0.8216594457626343,
      0.8282721042633057,
      0.8108318448066711,
      0.7850674986839294,
      0.7632632255554199,
      0.7674879431724548,
      0.7155996561050415,
      0.9995256662368774,
      0.9994925260543823,
      0.9994413256645203,
      0.9907263517379761,
      0.9728143215179443,
      0.9735347032546997,
      0.9593797326087952,
      0.9793696403503418,
      0.964741587638855,
      0.9859772324562073,
      0.9992132186889648,
      0.9998023509979248,
      0.9997934699058533,
      0.9997609257698059,
      0.9998469352722168,
      0.9998763799667358,
      0.999855101108551,
      0.9998975992202759,
      0.9998908042907715,
      0.9999160766601562,
      0.9999225735664368,
      0.9999098777770996,
      0.9997591972351074,
      0.9984379410743713,
      0.9906278252601624,
      0.9702646732330322,
      0.9693202972412109,
      0.9824080467224121,
      0.9701696038246155,
      0.9807271957397461,
      0.9623053073883057,
      0.9446403384208679,
      0.9842674136161804,
      0.9785439968109131,
      0.9987813830375671,
      0.999697744846344,
      0.9998416900634766,
      0.9998649954795837,
      0.9998495578765869,
      0.9999321103096008,
      0.9999455213546753,
      0.9998782873153687,
      0.9998465180397034,
      0.9999376535415649,
      0.9999439120292664,
      0.999960720539093,
      0.9999372959136963,
      0.99995356798172,
      0.9999600648880005,
      0.9999378323554993,
      0.9998010993003845,
      0.9987088441848755,
      0.9917831420898438,
      0.9680481553077698,
      0.9745820164680481,
      0.9884234070777893,
      0.9722675085067749,
      0.9831962585449219,
      0.9580246210098267,
      0.9510319828987122,
      0.9887601137161255,
      0.9956111311912537,
      0.9996505379676819,
      0.9998278021812439,
      0.9998558163642883,
      0.9999207854270935,
      0.9999673366546631,
      0.9999334812164307,
      0.9999208450317383,
      0.9999760985374451,
      0.999956488609314,
      0.9999356269836426,
      0.9999165534973145,
      0.999925434589386,
      0.9999419450759888,
      0.9998694658279419,
      0.9991517066955566,
      0.9972229599952698,
      0.9806877970695496,
      0.9497449398040771,
      0.9190913438796997,
      0.9240424036979675,
      0.9175474643707275,
      0.8947235345840454,
      0.9187474250793457,
      0.9511625170707703,
      0.9785528779029846,
      0.9890062212944031,
      0.9680893421173096,
      0.9806452989578247,
      0.9406324625015259,
      0.9293860793113708,
      0.9808221459388733,
      0.9782295823097229,
      0.998655378818512,
      0.9995509386062622,
      0.9997928738594055,
      0.99989253282547,
      0.9999048709869385,
      0.9999229907989502,
      0.9999470710754395,
      0.9998957514762878,
      0.9999437928199768,
      0.9999411106109619,
      0.999936044216156,
      0.999885082244873,
      0.9995063543319702,
      0.999118983745575,
      0.9916916489601135,
      0.9734396934509277,
      0.9843565225601196,
      0.990979790687561,
      0.9650306701660156,
      0.9811404943466187,
      0.934476375579834,
      0.9173736572265625,
      0.9707642793655396,
      0.9621933102607727,
      0.9975749850273132,
      0.9990439414978027,
      0.9997633695602417,
      0.999885618686676,
      0.999794065952301,
      0.9998854398727417,
      0.9999114274978638,
      0.9999289512634277,
      0.9998981356620789,
      0.9998539686203003,
      0.9998279809951782,
      0.9999071955680847,
      0.9999271035194397,
      0.9997698068618774,
      0.9996702075004578,
      0.9993606805801392,
      0.9989433884620667,
      0.9960076808929443,
      0.9774758219718933,
      0.9866646528244019,
      0.9617342352867126,
      0.9806441068649292,
      0.9548255205154419,
      0.9245416522026062,
      0.9760566353797913,
      0.9938126802444458,
      0.9983689188957214,
      0.9933164119720459,
      0.9951280355453491,
      0.9987468719482422,
      0.9989944696426392,
      0.9991143345832825
    ],
    [
      0.9050519466400146,
      0.9513760209083557,
      0.952211320400238,
      0.9300090074539185,
      0.9411191940307617,
      0.9454345703125,
      0.9019533395767212,
      0.8779826164245605,
      0.9080104827880859,
      0.8926929235458374,
      0.8493000268936157,
      0.8624487519264221,
      0.8883994817733765,
      0.8535797595977783,
      0.8450922966003418,
      0.8708633184432983,
      0.871574342250824,
      0.8406121134757996,
      0.8472742438316345,
      0.8787407875061035,
      0.8548760414123535,
      0.8245596885681152,
      0.8456052541732788,
      0.8641568422317505,
      0.8311505913734436,
      0.8206926584243774,
      0.8555736541748047,
      0.8381853103637695,
      0.8218735456466675,
      0.8235293626785278,
      0.8655666708946228,
      0.8557648658752441,
      0.8134790658950806,
      0.8420519828796387,
      0.8519837856292725,
      0.8631806969642639,
      0.8319981694221497,
      0.8271409869194031,
      0.8495204448699951,
      0.8453681468963623,
      0.8280050158500671,
      0.8481634855270386,
      0.8615951538085938,
      0.8426491618156433,
      0.8389800786972046,
      0.858392596244812,
      0.8558617830276489,
      0.8339207172393799,
      0.8314046859741211,
      0.835979163646698,
      0.8192627429962158,
      0.7949320673942566,
      0.7729310393333435,
      0.7765161991119385,
      0.7258716225624084,
      0.9995720386505127,
      0.9995640516281128,
      0.9995396733283997,
      0.9919333457946777,
      0.9750619530677795,
      0.9753307104110718,
      0.962010383605957,
      0.9810372591018677,
      0.9670867919921875,
      0.9875901341438293,
      0.9993442296981812,
      0.9998347163200378,
      0.9998183846473694,
      0.9997904300689697,
      0.9998663067817688,
      0.9998871088027954,
      0.9998692870140076,
      0.9999083876609802,
      0.9998967051506042,
      0.9999209642410278,
      0.9999312162399292,
      0.9999200105667114,
      0.9998045563697815,
      0.9987043142318726,
      0.9923982620239258,
      0.9738792181015015,
      0.9720184803009033,
      0.983552098274231,
      0.9721133708953857,
      0.981992244720459,
      0.9651788473129272,
      0.9483522176742554,
      0.9859557747840881,
      0.9805355072021484,
      0.9990070462226868,
      0.9997568130493164,
      0.9998661279678345,
      0.9998795390129089,
      0.9998565912246704,
      0.9999377131462097,
      0.9999499917030334,
      0.9998815059661865,
      0.9998484253883362,
      0.999940037727356,
      0.9999438524246216,
      0.9999622702598572,
      0.9999383091926575,
      0.9999552369117737,
      0.9999637007713318,
      0.9999440908432007,
      0.9998404383659363,
      0.9989355802536011,
      0.9930424094200134,
      0.9707915782928467,
      0.9765979051589966,
      0.989298939704895,
      0.9739817380905151,
      0.9843078255653381,
      0.9620788097381592,
      0.9562022686004639,
      0.989995002746582,
      0.9963101148605347,
      0.9997308254241943,
      0.999863862991333,
      0.999883770942688,
      0.9999312162399292,
      0.9999708533287048,
      0.9999362826347351,
      0.9999237060546875,
      0.9999772310256958,
      0.9999585747718811,
      0.9999380111694336,
      0.9999186992645264,
      0.9999319911003113,
      0.9999482035636902,
      0.9998962879180908,
      0.9993212223052979,
      0.9980725049972534,
      0.9831300973892212,
      0.9550915360450745,
      0.9248704314231873,
      0.9289092421531677,
      0.9234802722930908,
      0.9011356234550476,
      0.923703670501709,
      0.954686164855957,
      0.9803231954574585,
      0.989949643611908,
      0.970054030418396,
      0.9823180437088013,
      0.9459031224250793,
      0.9346523284912109,
      0.9828603267669678,
      0.980299711227417,
      0.9988366961479187,
      0.9996702671051025,
      0.9998435974121094,
      0.999913215637207,
      0.9999200701713562,
      0.9999274015426636,
      0.9999500513076782,
      0.9998987317085266,
      0.999945342540741,
      0.9999462962150574,
      0.9999386668205261,
      0.9999045133590698,
      0.9995944499969482,
      0.9993396401405334,
      0.9932321310043335,
      0.9766073226928711,
      0.9866411089897156,
      0.9919074773788452,
      0.9677822589874268,
      0.9818822145462036,
      0.9392078518867493,
      0.9232027530670166,
      0.9742116928100586,
      0.9663500189781189,
      0.9984355568885803,
      0.9993981122970581,
      0.9998299479484558,
      0.9999061822891235,
      0.9998357892036438,
      0.9999037981033325,
      0.999919593334198,
      0.9999345541000366,
      0.9999054074287415,
      0.9998729228973389,
      0.9998458623886108,
      0.999915361404419,
      0.9999375343322754,
      0.9998136758804321,
      0.9997255206108093,
      0.9994836449623108,
      0.9991531372070312,
      0.9967896938323975,
      0.9801074862480164,
      0.988345742225647,
      0.9650204181671143,
      0.9822688698768616,
      0.9583726525306702,
      0.9305869936943054,
      0.9804564714431763,
      0.9954432845115662,
      0.9988686442375183,
      0.9945381879806519,
      0.9958088994026184,
      0.9990001320838928,
      0.9992525577545166,
      0.9993051886558533
    ],
    [
      0.9163271188735962,
      0.9595612287521362,
      0.9581772685050964,
      0.9360620975494385,
      0.9467511177062988,
      0.9507220983505249,
      0.9082377552986145,
      0.8853086233139038,
      0.9136577844619751,
      0.898080587387085,
      0.8579022288322449,
      0.8691009283065796,
      0.8935171365737915,
      0.8599189519882202,
      0.8519923686981201,
      0.8766530752182007,
      0.8765438199043274,
      0.847014307975769,
      0.8529985547065735,
      0.8839607834815979,
      0.8614671230316162,
      0.8318870663642883,
      0.8513941764831543,
      0.8713071942329407,
      0.8398498296737671,
      0.8300990462303162,
      0.8633310198783875,
      0.8494641780853271,
      0.8345671892166138,
      0.8342687487602234,
      0.877632737159729,
      0.8761144280433655,
      0.829757571220398,
      0.8596341609954834,
      0.8636922836303711,
      0.8749080896377563,
      0.8422572612762451,
      0.8393961191177368,
      0.8582659959793091,
      0.8532750606536865,
      0.8374203443527222,
      0.8567639589309692,
      0.8686721324920654,
      0.8505419492721558,
      0.8472904562950134,
      0.8649582862854004,
      0.8621467351913452,
      0.843053936958313,
      0.8405430316925049,
      0.8434892296791077,
      0.8268970847129822,
      0.8040568828582764,
      0.7824177742004395,
      0.7839120626449585,
      0.7351385354995728,
      0.9996069073677063,
      0.9996222257614136,
      0.999609112739563,
      0.9927827715873718,
      0.9769361615180969,
      0.9768451452255249,
      0.9644278287887573,
      0.9824683666229248,
      0.9690744876861572,
      0.9889441728591919,
      0.9994282722473145,
      0.9998549818992615,
      0.9998340606689453,
      0.9998096227645874,
      0.9998794794082642,
      0.9998945593833923,
      0.9998797178268433,
      0.9999166131019592,
      0.999901533126831,
      0.9999247789382935,
      0.9999380707740784,
      0.9999280571937561,
      0.9998377561569214,
      0.9989530444145203,
      0.9934912323951721,
      0.9764074087142944,
      0.9741337299346924,
      0.9847202897071838,
      0.973831832408905,
      0.9831426739692688,
      0.967683732509613,
      0.9519550800323486,
      0.9874737858772278,
      0.982860803604126,
      0.9991876482963562,
      0.9997959136962891,
      0.999882161617279,
      0.9998887181282043,
      0.9998602271080017,
      0.9999411106109619,
      0.9999524354934692,
      0.9998825788497925,
      0.9998488426208496,
      0.9999411702156067,
      0.9999467134475708,
      0.9999637603759766,
      0.9999393224716187,
      0.9999569654464722,
      0.9999668598175049,
      0.9999493360519409,
      0.9998700618743896,
      0.9991157650947571,
      0.9942401647567749,
      0.9733306169509888,
      0.9784768223762512,
      0.9897328615188599,
      0.9754849076271057,
      0.9853609204292297,
      0.9651144742965698,
      0.9602771997451782,
      0.990999162197113,
      0.9968361854553223,
      0.9997798204421997,
      0.9998862147331238,
      0.9999020099639893,
      0.9999380707740784,
      0.9999722242355347,
      0.9999372363090515,
      0.9999244809150696,
      0.9999779462814331,
      0.9999603033065796,
      0.9999393820762634,
      0.9999204277992249,
      0.9999373555183411,
      0.9999532103538513,
      0.9999163150787354,
      0.9994540214538574,
      0.9987252950668335,
      0.9854952692985535,
      0.9599512219429016,
      0.9300814867019653,
      0.933346152305603,
      0.9290351867675781,
      0.9065821766853333,
      0.9280077219009399,
      0.9576340913772583,
      0.982164740562439,
      0.990917444229126,
      0.9716586470603943,
      0.9835662841796875,
      0.9499205946922302,
      0.9386364221572876,
      0.9845761060714722,
      0.9822919368743896,
      0.9990873336791992,
      0.9997537136077881,
      0.9998746514320374,
      0.9999261498451233,
      0.9999299049377441,
      0.9999316334724426,
      0.9999521970748901,
      0.999900221824646,
      0.9999462366104126,
      0.9999500513076782,
      0.9999467134475708,
      0.999919056892395,
      0.9996829628944397,
      0.999504566192627,
      0.9947693943977356,
      0.9798057079315186,
      0.9882016777992249,
      0.9926108717918396,
      0.9695712924003601,
      0.9827088117599487,
      0.9428718686103821,
      0.9275772571563721,
      0.9765966534614563,
      0.9698678255081177,
      0.9989230036735535,
      0.9995648264884949,
      0.9998735189437866,
      0.9999186992645264,
      0.9998604655265808,
      0.9999149441719055,
      0.9999247789382935,
      0.9999386668205261,
      0.9999109506607056,
      0.999885618686676,
      0.9998595714569092,
      0.9999212026596069,
      0.9999449849128723,
      0.9998446106910706,
      0.9997668862342834,
      0.999582827091217,
      0.9993361830711365,
      0.9977384209632874,
      0.9825422167778015,
      0.9895012378692627,
      0.9669208526611328,
      0.9830307364463806,
      0.9598866105079651,
      0.9340875148773193,
      0.9824992418289185,
      0.9963664412498474,
      0.9991258382797241,
      0.9947478175163269,
      0.995932936668396,
      0.999148428440094,
      0.9993243217468262,
      0.9994087219238281
    ],
    [
      0.9248892664909363,
      0.9662090539932251,
      0.9632413387298584,
      0.9424177408218384,
      0.9526083469390869,
      0.9560014009475708,
      0.9149402379989624,
      0.8937841057777405,
      0.9204384088516235,
      0.904024064540863,
      0.8663294911384583,
      0.8763638138771057,
      0.8989073038101196,
      0.8671586513519287,
      0.8593573570251465,
      0.8825562000274658,
      0.8821936845779419,
      0.8543224334716797,
      0.8590347766876221,
      0.8891488313674927,
      0.8673679232597351,
      0.8388664722442627,
      0.8565545082092285,
      0.8776587247848511,
      0.8471111059188843,
      0.8375343680381775,
      0.8694139719009399,
      0.8581744432449341,
      0.8430942893028259,
      0.8413707613945007,
      0.8853342533111572,
      0.8897795081138611,
      0.8420261144638062,
      0.8704001307487488,
      0.8708261251449585,
      0.8833230137825012,
      0.8508465886116028,
      0.8488858938217163,
      0.8653455972671509,
      0.8597829341888428,
      0.8453865647315979,
      0.8640645742416382,
      0.8751091957092285,
      0.8579717874526978,
      0.855082631111145,
      0.8710508346557617,
      0.8686292171478271,
      0.8522298336029053,
      0.8495689034461975,
      0.850753128528595,
      0.8348315954208374,
      0.8128553032875061,
      0.7909049391746521,
      0.7920037508010864,
      0.7433116436004639,
      0.9996348023414612,
      0.9996657371520996,
      0.9996567964553833,
      0.9934810400009155,
      0.9784775376319885,
      0.9785220623016357,
      0.9668511748313904,
      0.9839136600494385,
      0.9712541103363037,
      0.9900723695755005,
      0.9994903206825256,
      0.9998697638511658,
      0.9998462200164795,
      0.9998251795768738,
      0.9998900294303894,
      0.9999006986618042,
      0.99988853931427,
      0.9999236464500427,
      0.9999057650566101,
      0.9999280571937561,
      0.9999438524246216,
      0.9999350905418396,
      0.9998632073402405,
      0.9991329312324524,
      0.9941803812980652,
      0.9782297015190125,
      0.9759906530380249,
      0.9858043193817139,
      0.9754897356033325,
      0.9841722846031189,
      0.9700384140014648,
      0.9558817148208618,
      0.9887136816978455,
      0.9846093058586121,
      0.999305009841919,
      0.99982088804245,
      0.99989253282547,
      0.9998947978019714,
      0.9998630285263062,
      0.9999439716339111,
      0.999954342842102,
      0.9998840093612671,
      0.9998497366905212,
      0.999942421913147,
      0.9999477863311768,
      0.9999651908874512,
      0.9999407529830933,
      0.9999588131904602,
      0.9999697208404541,
      0.999954104423523,
      0.999893069267273,
      0.9992446899414062,
      0.9950165152549744,
      0.9756227135658264,
      0.980163037776947,
      0.9903225898742676,
      0.9769250154495239,
      0.9864221811294556,
      0.9676355123519897,
      0.9634509086608887,
      0.9917657971382141,
      0.99717116355896,
      0.9998102188110352,
      0.9999033212661743,
      0.9999127984046936,
      0.9999421834945679,
      0.9999735951423645,
      0.999937891960144,
      0.9999253749847412,
      0.9999786615371704,
      0.9999619126319885,
      0.9999407529830933,
      0.9999226927757263,
      0.999942421913147,
      0.9999573230743408,
      0.9999315738677979,
      0.9995695948600769,
      0.9991089701652527,
      0.9874159097671509,
      0.9640846252441406,
      0.9346226453781128,
      0.9371209740638733,
      0.9339109659194946,
      0.9117619395256042,
      0.9316976070404053,
      0.9602464437484741,
      0.983780562877655,
      0.9918914437294006,
      0.9731332063674927,
      0.9845523834228516,
      0.9530318379402161,
      0.9418730735778809,
      0.985721230506897,
      0.982614278793335,
      0.99922776222229,
      0.9997965693473816,
      0.999893844127655,
      0.9999342560768127,
      0.9999362230300903,
      0.9999330639839172,
      0.9999528527259827,
      0.9999015927314758,
      0.9999473094940186,
      0.9999535083770752,
      0.9999504089355469,
      0.9999303817749023,
      0.999754011631012,
      0.9996320605278015,
      0.9960899949073792,
      0.9823526740074158,
      0.9892631769180298,
      0.9932553768157959,
      0.9712730646133423,
      0.9837371110916138,
      0.9459506273269653,
      0.9310434460639954,
      0.97807377576828,
      0.9726393222808838,
      0.9991956949234009,
      0.9996737837791443,
      0.9998959302902222,
      0.9999272227287292,
      0.9998776912689209,
      0.9999226927757263,
      0.9999281764030457,
      0.9999418258666992,
      0.9999151229858398,
      0.9998953342437744,
      0.9998700618743896,
      0.9999262690544128,
      0.9999510049819946,
      0.9998676180839539,
      0.9997962117195129,
      0.9996240735054016,
      0.9993788003921509,
      0.9974691271781921,
      0.9831573963165283,
      0.9900887608528137,
      0.9685753583908081,
      0.9838255047798157,
      0.9612314701080322,
      0.9368181228637695,
      0.9842047095298767,
      0.9970647692680359,
      0.9992722868919373,
      0.9946905970573425,
      0.9959001541137695,
      0.999191403388977,
      0.9993984699249268,
      0.9994785785675049
    ],
    [
      0.9323692321777344,
      0.9705048203468323,
      0.9667055606842041,
      0.9468291997909546,
      0.9571325182914734,
      0.9595587849617004,
      0.9198033809661865,
      0.9004395008087158,
      0.9256544709205627,
      0.9087438583374023,
      0.8740166425704956,
      0.8831372857093811,
      0.9045546650886536,
      0.8744243383407593,
      0.8668904900550842,
      0.8883686661720276,
      0.8884176015853882,
      0.8621404767036438,
      0.8653357028961182,
      0.8948854207992554,
      0.8749960064888,
      0.846903383731842,
      0.8633866310119629,
      0.8853366374969482,
      0.8558934926986694,
      0.8466472625732422,
      0.8773047924041748,
      0.8682666420936584,
      0.8537218570709229,
      0.8502453565597534,
      0.8957562446594238,
      0.9031916856765747,
      0.8564931154251099,
      0.88337242603302,
      0.8793309926986694,
      0.8929570913314819,
      0.862227201461792,
      0.8592486381530762,
      0.8735854029655457,
      0.8678833246231079,
      0.8545897006988525,
      0.8726162314414978,
      0.8821954131126404,
      0.8661983013153076,
      0.8638267517089844,
      0.8787286877632141,
      0.8756824731826782,
      0.8612762093544006,
      0.858952522277832,
      0.858314037322998,
      0.8430405259132385,
      0.8225365281105042,
      0.8001958727836609,
      0.8007169961929321,
      0.7520285844802856,
      0.9996557831764221,
      0.9997003674507141,
      0.9997062087059021,
      0.9940770864486694,
      0.9799922704696655,
      0.9800150394439697,
      0.969200074672699,
      0.9852286577224731,
      0.9733425378799438,
      0.9901512861251831,
      0.999538779258728,
      0.9998826384544373,
      0.9998579621315002,
      0.999839723110199,
      0.9998992681503296,
      0.9999063014984131,
      0.999896228313446,
      0.999929666519165,
      0.9999094009399414,
      0.9999309182167053,
      0.9999480247497559,
      0.9999396800994873,
      0.9998792409896851,
      0.9992614984512329,
      0.994662344455719,
      0.9796773195266724,
      0.9776000380516052,
      0.9868088960647583,
      0.9772585034370422,
      0.9853283166885376,
      0.9724340438842773,
      0.9595223665237427,
      0.9897043704986572,
      0.9857283234596252,
      0.999382495880127,
      0.9998399019241333,
      0.9999011754989624,
      0.9999004006385803,
      0.9998661875724792,
      0.9999464154243469,
      0.9999561905860901,
      0.999884843826294,
      0.999850332736969,
      0.9999436140060425,
      0.9999468922615051,
      0.9999663829803467,
      0.9999417662620544,
      0.9999591708183289,
      0.9999717473983765,
      0.9999572038650513,
      0.9999083280563354,
      0.9993331432342529,
      0.9955847859382629,
      0.9775195121765137,
      0.981511116027832,
      0.9910508990287781,
      0.9783902168273926,
      0.9875586628913879,
      0.9703254103660583,
      0.9667573571205139,
      0.9924686551094055,
      0.9974365234375,
      0.9998354315757751,
      0.9999154806137085,
      0.9999224543571472,
      0.9999461770057678,
      0.9999751448631287,
      0.9999386072158813,
      0.9999260306358337,
      0.9999791979789734,
      0.9999634027481079,
      0.9999421238899231,
      0.9999246001243591,
      0.9999461770057678,
      0.9999606013298035,
      0.9999419450759888,
      0.9996556043624878,
      0.9993281960487366,
      0.9888147711753845,
      0.9668124914169312,
      0.938656747341156,
      0.940841555595398,
      0.9385203123092651,
      0.9166280031204224,
      0.9351232051849365,
      0.9626837968826294,
      0.9851188659667969,
      0.9924474358558655,
      0.9747194051742554,
      0.985665500164032,
      0.9563924670219421,
      0.945487380027771,
      0.9870971441268921,
      0.984400749206543,
      0.9993618726730347,
      0.9998314380645752,
      0.999909520149231,
      0.9999412298202515,
      0.9999423623085022,
      0.9999359250068665,
      0.999955415725708,
      0.9999040961265564,
      0.9999485611915588,
      0.9999564290046692,
      0.9999507069587708,
      0.9999387264251709,
      0.9998012781143188,
      0.9997054934501648,
      0.9969674944877625,
      0.9842847585678101,
      0.9903972148895264,
      0.9939272403717041,
      0.9731878042221069,
      0.9847659468650818,
      0.9492363929748535,
      0.934956431388855,
      0.9800805449485779,
      0.9757587313652039,
      0.9993667602539062,
      0.9997450113296509,
      0.99991375207901,
      0.99993497133255,
      0.9998925924301147,
      0.9999300241470337,
      0.9999313354492188,
      0.9999449253082275,
      0.9999192953109741,
      0.9999046921730042,
      0.9998800158500671,
      0.9999309182167053,
      0.9999558329582214,
      0.9998853206634521,
      0.9998209476470947,
      0.9996764063835144,
      0.9994645714759827,
      0.9978514909744263,
      0.984660267829895,
      0.9910030364990234,
      0.9705610871315002,
      0.985008180141449,
      0.9634910821914673,
      0.9405452609062195,
      0.9859868288040161,
      0.9977590441703796,
      0.9994344711303711,
      0.9954385161399841,
      0.9964948296546936,
      0.9993057250976562,
      0.9994822144508362,
      0.9995445013046265
    ],
    [
      0.9385161399841309,
      0.9735556840896606,
      0.969349205493927,
      0.9506694078445435,
      0.9607316255569458,
      0.962003231048584,
      0.9238024950027466,
      0.9056828022003174,
      0.9295904636383057,
      0.9126001596450806,
      0.8801285028457642,
      0.8884420394897461,
      0.9086359739303589,
      0.8803068399429321,
      0.8732896447181702,
      0.893300473690033,
      0.8933318853378296,
      0.8682422637939453,
      0.870658278465271,
      0.8994096517562866,
      0.8810371160507202,
      0.8532705307006836,
      0.8691740036010742,
      0.8913957476615906,
      0.8630572557449341,
      0.8538694977760315,
      0.8833174705505371,
      0.8759186267852783,
      0.862855851650238,
      0.8579803705215454,
      0.9035465717315674,
      0.9119897484779358,
      0.8656596541404724,
      0.8929316401481628,
      0.8858442306518555,
      0.9005508422851562,
      0.8713690042495728,
      0.8669114112854004,
      0.8805336952209473,
      0.8742903470993042,
      0.8616104125976562,
      0.8793545961380005,
      0.8880784511566162,
      0.8727666139602661,
      0.8708014488220215,
      0.8851921558380127,
      0.8815457820892334,
      0.8686368465423584,
      0.8672986626625061,
      0.8647840619087219,
      0.8498489856719971,
      0.8309800624847412,
      0.8092767596244812,
      0.8070365786552429,
      0.7601926922798157,
      0.999671459197998,
      0.9997245073318481,
      0.9997375011444092,
      0.9945059418678284,
      0.9814223051071167,
      0.981521487236023,
      0.971315324306488,
      0.986418604850769,
      0.9745007157325745,
      0.9907482862472534,
      0.9995695352554321,
      0.9998909831047058,
      0.9998651146888733,
      0.9998490810394287,
      0.9998998045921326,
      0.9999102354049683,
      0.999902069568634,
      0.9999341368675232,
      0.9999130964279175,
      0.9999334216117859,
      0.9999514818191528,
      0.9999434351921082,
      0.9998911023139954,
      0.9993663430213928,
      0.9952545166015625,
      0.981181263923645,
      0.9792041182518005,
      0.9878680109977722,
      0.9789291024208069,
      0.9863573312759399,
      0.9743636846542358,
      0.9621220827102661,
      0.9902823567390442,
      0.9861389994621277,
      0.9994146823883057,
      0.9998495578765869,
      0.9999057650566101,
      0.9999039769172668,
      0.9998653531074524,
      0.9999483227729797,
      0.9999576210975647,
      0.9998867511749268,
      0.9998521208763123,
      0.999944806098938,
      0.9999478459358215,
      0.9999674558639526,
      0.9999428391456604,
      0.99996018409729,
      0.9999732375144958,
      0.9999596476554871,
      0.9999185800552368,
      0.9994099140167236,
      0.996111273765564,
      0.9792370796203613,
      0.9828439950942993,
      0.9918130040168762,
      0.9798003435134888,
      0.9885696768760681,
      0.9723179340362549,
      0.9689315557479858,
      0.9928011298179626,
      0.9971761703491211,
      0.999849259853363,
      0.9999222159385681,
      0.999927818775177,
      0.999948263168335,
      0.9999760389328003,
      0.9999395608901978,
      0.999926745891571,
      0.9999797940254211,
      0.9999645352363586,
      0.999943196773529,
      0.9999260902404785,
      0.999949038028717,
      0.999960720539093,
      0.9999484419822693,
      0.9997109174728394,
      0.9994630813598633,
      0.99006587266922,
      0.96965092420578,
      0.9425420165061951,
      0.944643497467041,
      0.9426509141921997,
      0.9210904836654663,
      0.9382435083389282,
      0.964861273765564,
      0.9864126443862915,
      0.9932346343994141,
      0.9761441946029663,
      0.98664391040802,
      0.9591861963272095,
      0.9490078687667847,
      0.987877368927002,
      0.9850475192070007,
      0.9993942379951477,
      0.9998502135276794,
      0.9999183416366577,
      0.9999455213546753,
      0.9999460577964783,
      0.9999372363090515,
      0.9999566674232483,
      0.9999054074287415,
      0.9999493956565857,
      0.999958336353302,
      0.9999528527259827,
      0.9999440908432007,
      0.9998316764831543,
      0.9997550249099731,
      0.9974225163459778,
      0.985823929309845,
      0.9913743734359741,
      0.9944369196891785,
      0.9747597575187683,
      0.9855362176895142,
      0.9519359469413757,
      0.9381649494171143,
      0.9812787771224976,
      0.9775236248970032,
      0.9994425773620605,
      0.9997946619987488,
      0.9999255537986755,
      0.9999402761459351,
      0.9999030828475952,
      0.9999350905418396,
      0.9999334812164307,
      0.9999468326568604,
      0.9999219179153442,
      0.9999105334281921,
      0.9998863339424133,
      0.9999337792396545,
      0.9999589920043945,
      0.9998968839645386,
      0.9998358488082886,
      0.9997077584266663,
      0.9995194673538208,
      0.9980288743972778,
      0.9857389330863953,
      0.991608202457428,
      0.9721797704696655,
      0.985844612121582,
      0.9652057886123657,
      0.9437360763549805,
      0.9870347380638123,
      0.9980285167694092,
      0.999509871006012,
      0.9956257939338684,
      0.9966989159584045,
      0.9993643760681152,
      0.9995267391204834,
      0.9995838403701782
    ],
    [
      0.9421257972717285,
      0.9756702184677124,
      0.9716827869415283,
      0.954677402973175,
      0.9637554883956909,
      0.9644839763641357,
      0.9285235404968262,
      0.9114635586738586,
      0.933983564376831,
      0.9173164963722229,
      0.8873428106307983,
      0.8945426344871521,
      0.9131976366043091,
      0.8867313861846924,
      0.8794951438903809,
      0.8982007503509521,
      0.8983083963394165,
      0.8746991157531738,
      0.8761568069458008,
      0.903292179107666,
      0.8862804174423218,
      0.8589641451835632,
      0.8741062879562378,
      0.8957346677780151,
      0.8686567544937134,
      0.8599194884300232,
      0.8878078460693359,
      0.8811655044555664,
      0.8695790767669678,
      0.8637802600860596,
      0.9082157611846924,
      0.9165199398994446,
      0.8708761930465698,
      0.9004059433937073,
      0.8911479115486145,
      0.9063571691513062,
      0.8787863850593567,
      0.8733755350112915,
      0.885814905166626,
      0.8794338703155518,
      0.8677712082862854,
      0.8851817846298218,
      0.8925710916519165,
      0.8788089752197266,
      0.8768452405929565,
      0.8901889324188232,
      0.8875308036804199,
      0.8756791949272156,
      0.8750571012496948,
      0.8712671995162964,
      0.8573822379112244,
      0.8394051194190979,
      0.8182513117790222,
      0.8135519027709961,
      0.7698325514793396,
      0.9996839761734009,
      0.9997438788414001,
      0.9997577667236328,
      0.994752824306488,
      0.982555627822876,
      0.9827077388763428,
      0.973031759262085,
      0.9874512553215027,
      0.9759737253189087,
      0.9913028478622437,
      0.9995951056480408,
      0.9998980164527893,
      0.9998717904090881,
      0.9998577237129211,
      0.9999057054519653,
      0.9999138712882996,
      0.9999069571495056,
      0.9999375939369202,
      0.999915361404419,
      0.9999353289604187,
      0.999954104423523,
      0.9999464154243469,
      0.9999016523361206,
      0.9994502067565918,
      0.995718777179718,
      0.98256516456604,
      0.9806747436523438,
      0.9888734817504883,
      0.9804388284683228,
      0.9872695207595825,
      0.9758749008178711,
      0.9640528559684753,
      0.9906181693077087,
      0.9862702488899231,
      0.9994295239448547,
      0.9998548626899719,
      0.9999102354049683,
      0.9999062418937683,
      0.9998663663864136,
      0.9999496936798096,
      0.9999586939811707,
      0.999888002872467,
      0.999853789806366,
      0.9999459981918335,
      0.99994957447052,
      0.9999685883522034,
      0.999943733215332,
      0.9999608397483826,
      0.9999745488166809,
      0.9999616146087646,
      0.9999266266822815,
      0.9994701147079468,
      0.9964990615844727,
      0.9808831214904785,
      0.9841641187667847,
      0.9926261305809021,
      0.9811559915542603,
      0.9893262386322021,
      0.9738277792930603,
      0.9705288410186768,
      0.9931321740150452,
      0.9972242712974548,
      0.9998611211776733,
      0.9999266266822815,
      0.9999327063560486,
      0.9999502897262573,
      0.9999769330024719,
      0.9999403953552246,
      0.9999269843101501,
      0.9999793767929077,
      0.9999657273292542,
      0.9999442100524902,
      0.9999274015426636,
      0.9999514818191528,
      0.9999624490737915,
      0.9999527931213379,
      0.9997389316558838,
      0.999420166015625,
      0.9908158183097839,
      0.9719883799552917,
      0.9461807012557983,
      0.9482752084732056,
      0.9463886022567749,
      0.9253379106521606,
      0.9412609338760376,
      0.966832160949707,
      0.9875163435935974,
      0.9939610958099365,
      0.9774553775787354,
      0.9874783158302307,
      0.9615637063980103,
      0.9516342878341675,
      0.9885292649269104,
      0.9856232404708862,
      0.9994462132453918,
      0.9998665452003479,
      0.9999250173568726,
      0.9999487996101379,
      0.999949038028717,
      0.9999387264251709,
      0.9999580979347229,
      0.9999065399169922,
      0.9999502301216125,
      0.9999600648880005,
      0.999954342842102,
      0.9999478459358215,
      0.9998502731323242,
      0.9997801780700684,
      0.9976509213447571,
      0.9870350360870361,
      0.9922362565994263,
      0.9949543476104736,
      0.9762159585952759,
      0.9862915873527527,
      0.9545053243637085,
      0.9411055445671082,
      0.9823940992355347,
      0.9788426160812378,
      0.9995049834251404,
      0.999821662902832,
      0.9999321103096008,
      0.9999440312385559,
      0.9999110698699951,
      0.9999390244483948,
      0.9999349117279053,
      0.9999480247497559,
      0.9999240040779114,
      0.9999155402183533,
      0.9998916983604431,
      0.999936044216156,
      0.9999614953994751,
      0.9999056458473206,
      0.9998489618301392,
      0.9997373223304749,
      0.9995710253715515,
      0.9982777833938599,
      0.9868860244750977,
      0.9922712445259094,
      0.97371906042099,
      0.9867432117462158,
      0.9674642086029053,
      0.9471347332000732,
      0.9879804849624634,
      0.9982233047485352,
      0.9995691776275635,
      0.9960683584213257,
      0.997016429901123,
      0.9994154572486877,
      0.9995604753494263,
      0.9996098875999451
    ],
    [
      0.945809006690979,
      0.9770989418029785,
      0.9733505249023438,
      0.9577466249465942,
      0.9664193987846375,
      0.9667211771011353,
      0.93256014585495,
      0.9166252613067627,
      0.9376943111419678,
      0.9221641421318054,
      0.893555760383606,
      0.9000633955001831,
      0.9172396659851074,
      0.892890214920044,
      0.8856748342514038,
      0.9031984806060791,
      0.9032850861549377,
      0.8815024495124817,
      0.882274329662323,
      0.9077388048171997,
      0.8923590183258057,
      0.8654966354370117,
      0.8797094225883484,
      0.9012261629104614,
      0.8748819828033447,
      0.866634726524353,
      0.8924669027328491,
      0.8870266675949097,
      0.8766851425170898,
      0.8699696063995361,
      0.9126009941101074,
      0.921177089214325,
      0.8751758337020874,
      0.9060871601104736,
      0.8968464136123657,
      0.911905825138092,
      0.8861913681030273,
      0.880692720413208,
      0.891671895980835,
      0.8857927918434143,
      0.8747126460075378,
      0.8917675018310547,
      0.8979827165603638,
      0.8854950666427612,
      0.8837006688117981,
      0.8959898948669434,
      0.8935346007347107,
      0.8818373680114746,
      0.8824717998504639,
      0.8777685165405273,
      0.8639423847198486,
      0.8477507829666138,
      0.8280115127563477,
      0.8192894458770752,
      0.7781417369842529,
      0.9996854662895203,
      0.9997343420982361,
      0.9997124075889587,
      0.9947625398635864,
      0.9834182262420654,
      0.9838064312934875,
      0.974753201007843,
      0.9884200096130371,
      0.9774174690246582,
      0.9918903112411499,
      0.9996200799942017,
      0.9999040365219116,
      0.9998766183853149,
      0.9998636245727539,
      0.9999096989631653,
      0.9999163150787354,
      0.9999091625213623,
      0.9999397993087769,
      0.9999171495437622,
      0.9999361634254456,
      0.9999549388885498,
      0.9999482035636902,
      0.9999061226844788,
      0.999496579170227,
      0.9959460496902466,
      0.9836117625236511,
      0.9820556640625,
      0.9898021221160889,
      0.9819855690002441,
      0.9881790280342102,
      0.9774146676063538,
      0.966187596321106,
      0.9911589622497559,
      0.9869534969329834,
      0.9994750022888184,
      0.999864935874939,
      0.9999147057533264,
      0.9999091625213623,
      0.999867856502533,
      0.9999510645866394,
      0.9999598264694214,
      0.9998892545700073,
      0.999855101108551,
      0.9999470710754395,
      0.9999504685401917,
      0.999969482421875,
      0.9999445080757141,
      0.9999614953994751,
      0.9999755620956421,
      0.9999632239341736,
      0.9999333024024963,
      0.9995332956314087,
      0.9968541860580444,
      0.9823760986328125,
      0.9854718446731567,
      0.9934725761413574,
      0.9825097322463989,
      0.990199863910675,
      0.9753624200820923,
      0.9721742868423462,
      0.993526816368103,
      0.997383713722229,
      0.999871551990509,
      0.999931812286377,
      0.9999366998672485,
      0.9999517798423767,
      0.9999775886535645,
      0.9999412894248962,
      0.9999280571937561,
      0.9999794960021973,
      0.999967098236084,
      0.9999451637268066,
      0.9999288320541382,
      0.9999538660049438,
      0.9999641180038452,
      0.9999573230743408,
      0.9997742772102356,
      0.9995067119598389,
      0.991725504398346,
      0.9740570783615112,
      0.9493763446807861,
      0.9516817331314087,
      0.9499269723892212,
      0.9297257661819458,
      0.9445904493331909,
      0.968835711479187,
      0.9885662794113159,
      0.9946203827857971,
      0.9787780046463013,
      0.9882363080978394,
      0.9639402627944946,
      0.954216480255127,
      0.9891325831413269,
      0.985612154006958,
      0.9995042681694031,
      0.999879002571106,
      0.9999305009841919,
      0.9999509453773499,
      0.9999516606330872,
      0.9999397993087769,
      0.9999592900276184,
      0.9999081492424011,
      0.9999512434005737,
      0.9999616742134094,
      0.9999560117721558,
      0.9999516010284424,
      0.9998692870140076,
      0.9998112916946411,
      0.9979606866836548,
      0.9882814884185791,
      0.992979109287262,
      0.9953339099884033,
      0.9775683879852295,
      0.9869180917739868,
      0.9571014642715454,
      0.9440242052078247,
      0.9833347201347351,
      0.9800699353218079,
      0.999542772769928,
      0.999839186668396,
      0.9999365210533142,
      0.9999472498893738,
      0.9999175667762756,
      0.9999417662620544,
      0.9999357461929321,
      0.9999486804008484,
      0.9999242424964905,
      0.9999184012413025,
      0.9998942017555237,
      0.9999397397041321,
      0.9999631643295288,
      0.9999127984046936,
      0.9998584985733032,
      0.9997602701187134,
      0.9996140599250793,
      0.9984627366065979,
      0.9880362153053284,
      0.9927091598510742,
      0.9752649068832397,
      0.9874578714370728,
      0.9694628119468689,
      0.9505418539047241,
      0.9886652231216431,
      0.9983408451080322,
      0.9996036887168884,
      0.9962649941444397,
      0.9971275329589844,
      0.9994561672210693,
      0.9995885491371155,
      0.999630868434906
    ],
    [
      0.9493740797042847,
      0.9784558415412903,
      0.9749542474746704,
      0.9602957963943481,
      0.9684754610061646,
      0.9685476422309875,
      0.9364043474197388,
      0.9210212230682373,
      0.9407619833946228,
      0.9261115789413452,
      0.8998783230781555,
      0.9056568145751953,
      0.9214432239532471,
      0.8991570472717285,
      0.8928705453872681,
      0.9083116054534912,
      0.9080504179000854,
      0.887721836566925,
      0.8878413438796997,
      0.9114677906036377,
      0.8975404500961304,
      0.8704954385757446,
      0.8836486339569092,
      0.9051676988601685,
      0.8791301846504211,
      0.8710987567901611,
      0.8954935073852539,
      0.8912025690078735,
      0.8812575936317444,
      0.8754170536994934,
      0.9149366617202759,
      0.9248001575469971,
      0.8800094127655029,
      0.9102926850318909,
      0.9004980325698853,
      0.915718674659729,
      0.8914300203323364,
      0.886417031288147,
      0.8957256078720093,
      0.8900483846664429,
      0.8799977898597717,
      0.8967257142066956,
      0.9019888043403625,
      0.8908040523529053,
      0.8890107870101929,
      0.9013078212738037,
      0.8992762565612793,
      0.8877928853034973,
      0.88975590467453,
      0.8843938112258911,
      0.8703873157501221,
      0.8565179705619812,
      0.8372687101364136,
      0.8247265815734863,
      0.786977231502533,
      0.9996923804283142,
      0.9997488856315613,
      0.9997385144233704,
      0.9951791763305664,
      0.9845691323280334,
      0.9849697947502136,
      0.976406455039978,
      0.9893189668655396,
      0.978909969329834,
      0.9923650622367859,
      0.9996401071548462,
      0.9999092817306519,
      0.9998815059661865,
      0.9998689889907837,
      0.9999135732650757,
      0.9999186396598816,
      0.9999117851257324,
      0.9999417662620544,
      0.9999182224273682,
      0.999937117099762,
      0.9999566674232483,
      0.9999499320983887,
      0.9999129772186279,
      0.9995591044425964,
      0.996350884437561,
      0.9848781228065491,
      0.9834105968475342,
      0.9906780123710632,
      0.9834225177764893,
      0.9890441298484802,
      0.9788404703140259,
      0.9681207537651062,
      0.9914346933364868,
      0.9873737096786499,
      0.9994900226593018,
      0.9998712539672852,
      0.99991774559021,
      0.9999113082885742,
      0.9998685717582703,
      0.9999520778656006,
      0.999960720539093,
      0.9998898506164551,
      0.9998555779457092,
      0.9999476671218872,
      0.9999511241912842,
      0.9999698996543884,
      0.9999446868896484,
      0.999961793422699,
      0.9999760985374451,
      0.9999642968177795,
      0.9999387264251709,
      0.9996011853218079,
      0.9971991181373596,
      0.9838205575942993,
      0.9866371154785156,
      0.9942452907562256,
      0.9836580157279968,
      0.9909672737121582,
      0.9765631556510925,
      0.9735080599784851,
      0.99381422996521,
      0.9974685311317444,
      0.9998788833618164,
      0.9999367594718933,
      0.9999392628669739,
      0.9999529719352722,
      0.9999783039093018,
      0.9999410510063171,
      0.9999290108680725,
      0.9999800324440002,
      0.9999679327011108,
      0.9999455213546753,
      0.9999276995658875,
      0.9999549388885498,
      0.999965250492096,
      0.9999606013298035,
      0.9998010396957397,
      0.9995735287666321,
      0.9924734830856323,
      0.9757914543151855,
      0.9522346258163452,
      0.9547119140625,
      0.953413188457489,
      0.933623731136322,
      0.947476327419281,
      0.9705935716629028,
      0.9894282817840576,
      0.995179295539856,
      0.9799242615699768,
      0.9887962937355042,
      0.9657620191574097,
      0.9562503099441528,
      0.9895228743553162,
      0.9858603477478027,
      0.9995186924934387,
      0.9998857378959656,
      0.9999326467514038,
      0.9999522566795349,
      0.9999535083770752,
      0.9999409317970276,
      0.99996018409729,
      0.9999088644981384,
      0.9999516606330872,
      0.9999626874923706,
      0.9999571442604065,
      0.999954104423523,
      0.9998829364776611,
      0.9998312592506409,
      0.9981684684753418,
      0.9891331791877747,
      0.9934422373771667,
      0.9955551624298096,
      0.9786155223846436,
      0.9872267842292786,
      0.9590889811515808,
      0.9462511539459229,
      0.983775794506073,
      0.9805982708930969,
      0.9995424151420593,
      0.9998506307601929,
      0.9999397397041321,
      0.9999492764472961,
      0.9999217391014099,
      0.9999433159828186,
      0.9999358057975769,
      0.9999490976333618,
      0.9999249577522278,
      0.9999210238456726,
      0.9998970031738281,
      0.9999409317970276,
      0.9999645948410034,
      0.9999181032180786,
      0.9998661279678345,
      0.9997737407684326,
      0.999636709690094,
      0.9985256195068359,
      0.9885250329971313,
      0.9929512143135071,
      0.9761644005775452,
      0.9878141283988953,
      0.9706208109855652,
      0.9529555439949036,
      0.9890245199203491,
      0.9983372688293457,
      0.9996098279953003,
      0.9961562156677246,
      0.9971397519111633,
      0.9994741082191467,
      0.9996020197868347,
      0.9996405839920044
    ],
    [
      0.9519279599189758,
      0.9794487357139587,
      0.9760503172874451,
      0.9621861577033997,
      0.970081090927124,
      0.9698925018310547,
      0.939590573310852,
      0.9243836402893066,
      0.9435752630233765,
      0.929356575012207,
      0.9052320122718811,
      0.9103758335113525,
      0.9249305129051208,
      0.9041678309440613,
      0.8990532159805298,
      0.9124521613121033,
      0.9117639660835266,
      0.8927151560783386,
      0.8927476406097412,
      0.9143800735473633,
      0.9014468789100647,
      0.8747230768203735,
      0.8879881501197815,
      0.9084705114364624,
      0.883186936378479,
      0.8759230375289917,
      0.898602306842804,
      0.8950804471969604,
      0.8861263990402222,
      0.8816918730735779,
      0.9173678159713745,
      0.9260513186454773,
      0.8864453434944153,
      0.9147182106971741,
      0.9045672416687012,
      0.9193234443664551,
      0.8965439796447754,
      0.8919409513473511,
      0.8995581269264221,
      0.8936388492584229,
      0.88466477394104,
      0.9007693529129028,
      0.9049906730651855,
      0.8951656818389893,
      0.8935908079147339,
      0.9052711725234985,
      0.9041337966918945,
      0.8927887678146362,
      0.8950476050376892,
      0.8894657492637634,
      0.8756996393203735,
      0.8639611601829529,
      0.8441600799560547,
      0.8295960426330566,
      0.7953881621360779,
      0.9996996521949768,
      0.9997615814208984,
      0.9997596740722656,
      0.9955364465713501,
      0.9855616092681885,
      0.9859679937362671,
      0.9777282476425171,
      0.9900426864624023,
      0.9801680445671082,
      0.9926841259002686,
      0.9996510148048401,
      0.9999135732650757,
      0.999886155128479,
      0.9998737573623657,
      0.9999169111251831,
      0.9999202489852905,
      0.9999140501022339,
      0.9999436736106873,
      0.9999197125434875,
      0.9999382495880127,
      0.9999581575393677,
      0.9999515414237976,
      0.9999187588691711,
      0.9996131658554077,
      0.9967034459114075,
      0.985988974571228,
      0.9845024347305298,
      0.9913256168365479,
      0.9843993782997131,
      0.989667534828186,
      0.9793029427528381,
      0.9696950316429138,
      0.9915262460708618,
      0.9869890809059143,
      0.9992824196815491,
      0.9998687505722046,
      0.9999175071716309,
      0.9999145269393921,
      0.9998704791069031,
      0.9999529123306274,
      0.999961793422699,
      0.9998912811279297,
      0.9998565912246704,
      0.9999485015869141,
      0.9999518394470215,
      0.9999704360961914,
      0.999945342540741,
      0.9999621510505676,
      0.9999768733978271,
      0.9999651312828064,
      0.9999427795410156,
      0.9996508955955505,
      0.9974741339683533,
      0.9849715828895569,
      0.9875240921974182,
      0.9948244690895081,
      0.9845786690711975,
      0.9914435744285583,
      0.9776017665863037,
      0.9746831655502319,
      0.9940982460975647,
      0.9975377917289734,
      0.9998840093612671,
      0.9999396800994873,
      0.9999419450759888,
      0.9999541640281677,
      0.9999788403511047,
      0.9999417066574097,
      0.9999298453330994,
      0.9999806880950928,
      0.9999687075614929,
      0.9999461770057678,
      0.9999282360076904,
      0.9999563694000244,
      0.9999662041664124,
      0.9999630451202393,
      0.9998194575309753,
      0.9996153712272644,
      0.9930285215377808,
      0.9770392775535583,
      0.9545767307281494,
      0.9573925137519836,
      0.956451952457428,
      0.9369022846221924,
      0.9502627849578857,
      0.9722782969474792,
      0.9900828003883362,
      0.9954659938812256,
      0.9809186458587646,
      0.9892222285270691,
      0.9673213958740234,
      0.9580764770507812,
      0.98993319272995,
      0.9867593050003052,
      0.9995424151420593,
      0.9998931288719177,
      0.9999350309371948,
      0.9999538064002991,
      0.999954879283905,
      0.9999418258666992,
      0.9999608993530273,
      0.9999098777770996,
      0.9999522566795349,
      0.9999635815620422,
      0.9999582171440125,
      0.9999561309814453,
      0.99989253282547,
      0.9998453259468079,
      0.9982833862304688,
      0.989721417427063,
      0.9938192963600159,
      0.995764970779419,
      0.9796141982078552,
      0.9876528382301331,
      0.9611204862594604,
      0.9489748477935791,
      0.9844532012939453,
      0.9815512299537659,
      0.999557614326477,
      0.9998649954795837,
      0.9999432563781738,
      0.9999511241912842,
      0.9999259114265442,
      0.9999451041221619,
      0.9999363422393799,
      0.9999498128890991,
      0.9999260902404785,
      0.9999234676361084,
      0.9999008774757385,
      0.9999396204948425,
      0.999966025352478,
      0.9999225735664368,
      0.9998726844787598,
      0.9997877478599548,
      0.9996621012687683,
      0.9986140727996826,
      0.9891335368156433,
      0.9932346343994141,
      0.977321207523346,
      0.9884244799613953,
      0.9722787141799927,
      0.9558097124099731,
      0.9895718693733215,
      0.9983948469161987,
      0.9996302723884583,
      0.9963032603263855,
      0.9973062872886658,
      0.999499499797821,
      0.9996188282966614,
      0.9996524453163147
    ],
    [
      0.9552053213119507,
      0.9806198477745056,
      0.9772763848304749,
      0.9644535779953003,
      0.9718953371047974,
      0.9714162945747375,
      0.942983865737915,
      0.92817223072052,
      0.9460739493370056,
      0.9326156377792358,
      0.9100419282913208,
      0.9146755933761597,
      0.9279383420944214,
      0.9088834524154663,
      0.9044314622879028,
      0.9161123633384705,
      0.9157074689865112,
      0.8968037962913513,
      0.8972175121307373,
      0.9167348146438599,
      0.9050118923187256,
      0.8787661790847778,
      0.8916134834289551,
      0.9117979407310486,
      0.8880194425582886,
      0.8806203603744507,
      0.9017077684402466,
      0.899110734462738,
      0.8898721933364868,
      0.8869305849075317,
      0.9198181629180908,
      0.9284875392913818,
      0.8915138840675354,
      0.9180448055267334,
      0.9082051515579224,
      0.9226980209350586,
      0.9010670185089111,
      0.8967735171318054,
      0.9036949872970581,
      0.8972628116607666,
      0.889278769493103,
      0.9043301343917847,
      0.9078818559646606,
      0.8990956544876099,
      0.8979045748710632,
      0.9092540740966797,
      0.9082335233688354,
      0.8975529670715332,
      0.9001346826553345,
      0.8939431309700012,
      0.8804374933242798,
      0.8705739378929138,
      0.8510517477989197,
      0.835154116153717,
      0.8037006258964539,
      0.9997061491012573,
      0.9997732043266296,
      0.9997791647911072,
      0.9958930015563965,
      0.9865763187408447,
      0.9869483113288879,
      0.9790101647377014,
      0.9907011985778809,
      0.9815100431442261,
      0.9930658340454102,
      0.9996674060821533,
      0.9999176859855652,
      0.9998902082443237,
      0.999879002571106,
      0.999920129776001,
      0.9999223351478577,
      0.9999164938926697,
      0.9999452829360962,
      0.9999210238456726,
      0.9999393224716187,
      0.9999595284461975,
      0.9999528527259827,
      0.9999240040779114,
      0.999657392501831,
      0.9970571994781494,
      0.9870502948760986,
      0.9855284094810486,
      0.9919569492340088,
      0.9853434562683105,
      0.990328311920166,
      0.980362594127655,
      0.9711872935295105,
      0.9918227791786194,
      0.9872387051582336,
      0.9992571473121643,
      0.9998704791069031,
      0.9999181628227234,
      0.9999161958694458,
      0.9998716711997986,
      0.9999537467956543,
      0.9999627470970154,
      0.9998927116394043,
      0.9998581409454346,
      0.9999492168426514,
      0.9999526143074036,
      0.9999710917472839,
      0.999945878982544,
      0.9999624490737915,
      0.9999773502349854,
      0.9999658465385437,
      0.9999464154243469,
      0.9996971487998962,
      0.9978164434432983,
      0.9860923290252686,
      0.9883329272270203,
      0.995384931564331,
      0.9854809045791626,
      0.9919379949569702,
      0.9786050319671631,
      0.9757775664329529,
      0.9943965077400208,
      0.9975859522819519,
      0.9998887777328491,
      0.9999427795410156,
      0.9999443292617798,
      0.9999554753303528,
      0.9999794363975525,
      0.9999430179595947,
      0.9999323487281799,
      0.9999812245368958,
      0.9999695420265198,
      0.9999470114707947,
      0.9999289512634277,
      0.999957263469696,
      0.9999669790267944,
      0.9999651312828064,
      0.9998342990875244,
      0.9996489882469177,
      0.9935018420219421,
      0.9783082604408264,
      0.9567905068397522,
      0.9599283933639526,
      0.958962082862854,
      0.9398272633552551,
      0.9529720544815063,
      0.9737513065338135,
      0.9906095862388611,
      0.9955843687057495,
      0.9817596077919006,
      0.9896592497825623,
      0.9687333106994629,
      0.9597496390342712,
      0.9902708530426025,
      0.986583948135376,
      0.9995424151420593,
      0.9998987913131714,
      0.9999392628669739,
      0.9999549984931946,
      0.9999561309814453,
      0.9999426007270813,
      0.9999600648880005,
      0.9999107122421265,
      0.9999526739120483,
      0.9999643564224243,
      0.9999591112136841,
      0.9999576210975647,
      0.9998992085456848,
      0.9998526573181152,
      0.9983325004577637,
      0.9901907444000244,
      0.9940897822380066,
      0.9959595203399658,
      0.9805197715759277,
      0.9880124926567078,
      0.9627987742424011,
      0.9510101079940796,
      0.9849326610565186,
      0.9821850061416626,
      0.999561071395874,
      0.9998722672462463,
      0.9999450445175171,
      0.999952495098114,
      0.9999291300773621,
      0.9999465346336365,
      0.9999368190765381,
      0.9999502897262573,
      0.9999270439147949,
      0.9999257326126099,
      0.9999032616615295,
      0.9999406337738037,
      0.999967098236084,
      0.9999257326126099,
      0.9998767375946045,
      0.9998025298118591,
      0.9996791481971741,
      0.9987102746963501,
      0.9895951747894287,
      0.9934955835342407,
      0.9782824516296387,
      0.988955557346344,
      0.9735828042030334,
      0.9580082893371582,
      0.9899232387542725,
      0.9984077215194702,
      0.9996386170387268,
      0.9964138865470886,
      0.9974070191383362,
      0.9995175004005432,
      0.9996262192726135,
      0.9996615052223206
    ],
    [
      0.9576652646064758,
      0.9817032217979431,
      0.9785881638526917,
      0.9664046764373779,
      0.9728602766990662,
      0.972705602645874,
      0.9458317160606384,
      0.9315255880355835,
      0.9484056830406189,
      0.9350537657737732,
      0.9149228930473328,
      0.919082522392273,
      0.9306353330612183,
      0.9127669334411621,
      0.9104093313217163,
      0.9200085997581482,
      0.919205904006958,
      0.9008091688156128,
      0.9023635387420654,
      0.9194739460945129,
      0.9084433317184448,
      0.882515549659729,
      0.8950487971305847,
      0.9148892760276794,
      0.8919726610183716,
      0.8849328756332397,
      0.9043753147125244,
      0.9028782844543457,
      0.8931248188018799,
      0.8920457363128662,
      0.9223779439926147,
      0.9310392737388611,
      0.8963534832000732,
      0.9216662645339966,
      0.9121679067611694,
      0.9260554313659668,
      0.9057773351669312,
      0.9016478657722473,
      0.9079022407531738,
      0.9009737968444824,
      0.8940669298171997,
      0.9084429740905762,
      0.9110851883888245,
      0.9027854204177856,
      0.9022011756896973,
      0.9135268330574036,
      0.912357747554779,
      0.9023793339729309,
      0.9056743383407593,
      0.8991401791572571,
      0.8853092789649963,
      0.8778433799743652,
      0.8598973751068115,
      0.8414206504821777,
      0.8122813701629639,
      0.9997114539146423,
      0.9997806549072266,
      0.9997983574867249,
      0.9961994886398315,
      0.9875962734222412,
      0.9879195690155029,
      0.9803568124771118,
      0.9914393424987793,
      0.9828898906707764,
      0.9935579895973206,
      0.9996844530105591,
      0.9999216794967651,
      0.9998939633369446,
      0.9998828172683716,
      0.9999226331710815,
      0.9999241828918457,
      0.9999187588691711,
      0.9999468326568604,
      0.9999226331710815,
      0.9999405145645142,
      0.9999606013298035,
      0.9999540448188782,
      0.9999280571937561,
      0.9997000098228455,
      0.9973754286766052,
      0.988057553768158,
      0.9865633845329285,
      0.9926060438156128,
      0.9863191843032837,
      0.9910649061203003,
      0.9815918207168579,
      0.9730072021484375,
      0.9922958612442017,
      0.9879211783409119,
      0.9992966651916504,
      0.9998759031295776,
      0.9999210238456726,
      0.9999185800552368,
      0.9998736381530762,
      0.9999549984931946,
      0.9999637603759766,
      0.9998939633369446,
      0.9998595118522644,
      0.999950110912323,
      0.9999534487724304,
      0.9999717473983765,
      0.9999468922615051,
      0.999963104724884,
      0.9999779462814331,
      0.9999666810035706,
      0.9999493360519409,
      0.9997360110282898,
      0.9981363415718079,
      0.9871163964271545,
      0.9891055226325989,
      0.9959604144096375,
      0.9864648580551147,
      0.9924882054328918,
      0.9795971512794495,
      0.9769986271858215,
      0.9948477745056152,
      0.9977238774299622,
      0.999894917011261,
      0.999945878982544,
      0.9999469518661499,
      0.9999569058418274,
      0.9999801516532898,
      0.9999436736106873,
      0.999931275844574,
      0.9999815225601196,
      0.9999704360961914,
      0.9999485015869141,
      0.9999316930770874,
      0.9999586343765259,
      0.9999677538871765,
      0.9999666810035706,
      0.9998458623886108,
      0.9996764659881592,
      0.9938547015190125,
      0.9791431427001953,
      0.9587754607200623,
      0.962394118309021,
      0.9615797400474548,
      0.9433662295341492,
      0.9557750821113586,
      0.9752905964851379,
      0.9911623001098633,
      0.9959689974784851,
      0.9827554225921631,
      0.990112841129303,
      0.9701321721076965,
      0.9614449143409729,
      0.9907287955284119,
      0.9871202707290649,
      0.9995746612548828,
      0.9999052286148071,
      0.9999423623085022,
      0.9999568462371826,
      0.9999580383300781,
      0.9999441504478455,
      0.9999616146087646,
      0.9999127388000488,
      0.9999533295631409,
      0.9999651312828064,
      0.9999598264694214,
      0.9999589920043945,
      0.9999052286148071,
      0.9998617172241211,
      0.9982703924179077,
      0.990488588809967,
      0.994274914264679,
      0.9961395859718323,
      0.9814351201057434,
      0.9883543252944946,
      0.9644070863723755,
      0.9526524543762207,
      0.9854958057403564,
      0.9829779267311096,
      0.9995800256729126,
      0.9998803734779358,
      0.9999479651451111,
      0.9999544024467468,
      0.9999330043792725,
      0.9999485015869141,
      0.9999380707740784,
      0.9999512434005737,
      0.9999279975891113,
      0.9999277591705322,
      0.9999052882194519,
      0.9999417066574097,
      0.9999680519104004,
      0.9999285340309143,
      0.9998807907104492,
      0.9998102188110352,
      0.9996932148933411,
      0.9987497925758362,
      0.9899435639381409,
      0.9936783313751221,
      0.9792399406433105,
      0.9893842339515686,
      0.9741365909576416,
      0.959937572479248,
      0.990294337272644,
      0.9984673261642456,
      0.9996551871299744,
      0.9965224862098694,
      0.9975492358207703,
      0.9995407462120056,
      0.9996443390846252,
      0.9996621012687683
    ],
    [
      0.9594388604164124,
      0.9825521111488342,
      0.9797260165214539,
      0.9683111310005188,
      0.9739733934402466,
      0.974159836769104,
      0.9493556022644043,
      0.9351157546043396,
      0.9509535431861877,
      0.9384888410568237,
      0.9200055599212646,
      0.923674464225769,
      0.9337530136108398,
      0.917363703250885,
      0.9164021611213684,
      0.9241478443145752,
      0.9229822158813477,
      0.9057644009590149,
      0.9080675840377808,
      0.9227625131607056,
      0.9125741720199585,
      0.8873046636581421,
      0.8997737765312195,
      0.9184924364089966,
      0.8971737623214722,
      0.8904861807823181,
      0.9075173139572144,
      0.9077442288398743,
      0.8984875679016113,
      0.8976463079452515,
      0.9259026050567627,
      0.9348939657211304,
      0.9023029804229736,
      0.9253829717636108,
      0.9165388941764832,
      0.9296342134475708,
      0.9108705520629883,
      0.907200813293457,
      0.9126982092857361,
      0.9064632654190063,
      0.8995379209518433,
      0.9125986099243164,
      0.9152382612228394,
      0.9071909785270691,
      0.9072709083557129,
      0.918476939201355,
      0.9171109795570374,
      0.9077208042144775,
      0.9117389917373657,
      0.9053860902786255,
      0.8912701606750488,
      0.8852822780609131,
      0.8692585825920105,
      0.8485997915267944,
      0.821087121963501,
      0.9997282028198242,
      0.9997918605804443,
      0.9998165965080261,
      0.9965628981590271,
      0.9886524677276611,
      0.9887493252754211,
      0.9817553758621216,
      0.9921801686286926,
      0.9843369722366333,
      0.9941163659095764,
      0.9997010827064514,
      0.9999253153800964,
      0.999897301197052,
      0.9998865723609924,
      0.9999250173568726,
      0.9999257326126099,
      0.9999176263809204,
      0.9999485015869141,
      0.9999240636825562,
      0.9999414086341858,
      0.9999617338180542,
      0.9999549984931946,
      0.9999322295188904,
      0.9997416138648987,
      0.9976859092712402,
      0.989055871963501,
      0.9876136183738708,
      0.9933527708053589,
      0.9873964786529541,
      0.9917610287666321,
      0.9828808903694153,
      0.9749673008918762,
      0.9928804636001587,
      0.9887973070144653,
      0.9993583559989929,
      0.9998834133148193,
      0.9999245405197144,
      0.9999211430549622,
      0.9998751878738403,
      0.9999561905860901,
      0.9999646544456482,
      0.9998953938484192,
      0.9998610019683838,
      0.9999508857727051,
      0.999954342842102,
      0.999972403049469,
      0.9999476671218872,
      0.9999634623527527,
      0.9999783635139465,
      0.9999671578407288,
      0.9999517798423767,
      0.999771773815155,
      0.998406171798706,
      0.9881224632263184,
      0.9899312257766724,
      0.9964007139205933,
      0.9874387979507446,
      0.9930276274681091,
      0.980710506439209,
      0.9783163070678711,
      0.9953176975250244,
      0.9979061484336853,
      0.9999034404754639,
      0.9999489784240723,
      0.9999495148658752,
      0.9999584555625916,
      0.9999809265136719,
      0.999945342540741,
      0.9999326467514038,
      0.9999820590019226,
      0.9999713897705078,
      0.99994957447052,
      0.9999325275421143,
      0.9999596476554871,
      0.9999685883522034,
      0.9999681711196899,
      0.9998564720153809,
      0.9997049570083618,
      0.9942418932914734,
      0.9802531003952026,
      0.9607650637626648,
      0.9649124145507812,
      0.9644380211830139,
      0.9474169015884399,
      0.9587150812149048,
      0.9768755435943604,
      0.9917884469032288,
      0.9963353276252747,
      0.9838008880615234,
      0.9906073212623596,
      0.9715245366096497,
      0.9631983041763306,
      0.9912437200546265,
      0.9875913858413696,
      0.9995991587638855,
      0.9999115467071533,
      0.9999451041221619,
      0.999958336353302,
      0.9999595880508423,
      0.9999457001686096,
      0.9999626874923706,
      0.9999145865440369,
      0.9999542236328125,
      0.9999663233757019,
      0.9999604225158691,
      0.999960720539093,
      0.9999136328697205,
      0.9998630881309509,
      0.9982711672782898,
      0.990864634513855,
      0.9943724870681763,
      0.9963237643241882,
      0.9824522137641907,
      0.9887596964836121,
      0.9665506482124329,
      0.9544908404350281,
      0.9859248399734497,
      0.9837117791175842,
      0.999590277671814,
      0.9998866319656372,
      0.999950110912323,
      0.9999562501907349,
      0.999936044216156,
      0.9999502301216125,
      0.9999390840530396,
      0.9999522566795349,
      0.9999289512634277,
      0.999929666519165,
      0.9999074339866638,
      0.9999425411224365,
      0.9999690055847168,
      0.9999310970306396,
      0.9998839497566223,
      0.9998172521591187,
      0.9997072219848633,
      0.9988049864768982,
      0.9903624653816223,
      0.9938372373580933,
      0.9801967740058899,
      0.9898399710655212,
      0.9752730131149292,
      0.9617856740951538,
      0.9905901551246643,
      0.9985113739967346,
      0.9996689558029175,
      0.9966096878051758,
      0.9976717829704285,
      0.9995661973953247,
      0.9996349811553955,
      0.9996670484542847
    ],
    [
      0.9609665274620056,
      0.9831689596176147,
      0.9804493188858032,
      0.9691067934036255,
      0.9744577407836914,
      0.9751599431037903,
      0.9523004293441772,
      0.9385400414466858,
      0.9531068801879883,
      0.9422353506088257,
      0.9252437353134155,
      0.9284502863883972,
      0.9374333620071411,
      0.9225215911865234,
      0.9229615926742554,
      0.9288818836212158,
      0.9273082613945007,
      0.911729097366333,
      0.9144904613494873,
      0.9263368844985962,
      0.9178242683410645,
      0.8943897485733032,
      0.9062212705612183,
      0.9232127070426941,
      0.9040327668190002,
      0.898975133895874,
      0.9128036499023438,
      0.914212167263031,
      0.9056028723716736,
      0.9034498929977417,
      0.9299923777580261,
      0.9389431476593018,
      0.9081432223320007,
      0.9296503663063049,
      0.9216701984405518,
      0.9333529472351074,
      0.9175355434417725,
      0.9138245582580566,
      0.918560802936554,
      0.91221684217453,
      0.9070991277694702,
      0.9187953472137451,
      0.9205031394958496,
      0.9133594036102295,
      0.9141275882720947,
      0.9241435527801514,
      0.9224345684051514,
      0.9141928553581238,
      0.9190629720687866,
      0.9122754335403442,
      0.898117184638977,
      0.8933689594268799,
      0.8788591623306274,
      0.8566938638687134,
      0.830268144607544,
      0.999733567237854,
      0.9998005032539368,
      0.9998292922973633,
      0.9968746304512024,
      0.9896313548088074,
      0.9897748231887817,
      0.9831718802452087,
      0.9928756952285767,
      0.9858129024505615,
      0.9946368932723999,
      0.9997151494026184,
      0.9999284148216248,
      0.9999000430107117,
      0.9998899102210999,
      0.9999272227287292,
      0.9999271035194397,
      0.9999198317527771,
      0.9999499917030334,
      0.9999253153800964,
      0.9999425411224365,
      0.9999627470970154,
      0.9999560117721558,
      0.9999367594718933,
      0.9997748732566833,
      0.997957706451416,
      0.9899969696998596,
      0.9887082576751709,
      0.9942048788070679,
      0.9885669350624084,
      0.9925040006637573,
      0.9843601584434509,
      0.977181613445282,
      0.9934841394424438,
      0.9898223280906677,
      0.9993952512741089,
      0.9998896718025208,
      0.9999274015426636,
      0.9999231100082397,
      0.9998766779899597,
      0.9999569654464722,
      0.999965488910675,
      0.9998962879180908,
      0.9998621344566345,
      0.9999515414237976,
      0.9999551177024841,
      0.9999730587005615,
      0.9999484419822693,
      0.9999637007713318,
      0.9999788999557495,
      0.9999678730964661,
      0.9999540448188782,
      0.9998000264167786,
      0.9986366033554077,
      0.9889979958534241,
      0.9906577467918396,
      0.9967808127403259,
      0.9885491728782654,
      0.9938927888870239,
      0.9822418093681335,
      0.9801666140556335,
      0.9958669543266296,
      0.99810791015625,
      0.9999105334281921,
      0.9999518990516663,
      0.9999516606330872,
      0.9999596476554871,
      0.9999815821647644,
      0.9999465346336365,
      0.9999339580535889,
      0.9999825358390808,
      0.9999721050262451,
      0.9999505877494812,
      0.9999321103096008,
      0.9999603629112244,
      0.9999693632125854,
      0.9999695420265198,
      0.9998663663864136,
      0.9997342824935913,
      0.9946485757827759,
      0.9812946915626526,
      0.9627229571342468,
      0.9674707651138306,
      0.9672657251358032,
      0.9518972635269165,
      0.9617477655410767,
      0.9786176681518555,
      0.9924599528312683,
      0.9967670440673828,
      0.9851798415184021,
      0.9911888241767883,
      0.9734813570976257,
      0.9655237197875977,
      0.9919273257255554,
      0.9883365631103516,
      0.9996238350868225,
      0.9999197721481323,
      0.9999474287033081,
      0.9999597072601318,
      0.999961256980896,
      0.9999469518661499,
      0.9999638795852661,
      0.9999162554740906,
      0.9999548196792603,
      0.999967098236084,
      0.9999613761901855,
      0.9999617338180542,
      0.9999170303344727,
      0.9998680353164673,
      0.9982863068580627,
      0.9912878274917603,
      0.9943877458572388,
      0.996465802192688,
      0.9838025569915771,
      0.9893916845321655,
      0.9687658548355103,
      0.957138180732727,
      0.9865595102310181,
      0.9847261905670166,
      0.999602198600769,
      0.999895453453064,
      0.9999518990516663,
      0.9999577403068542,
      0.9999391436576843,
      0.9999518394470215,
      0.999940037727356,
      0.9999531507492065,
      0.9999304413795471,
      0.999931812286377,
      0.9999098181724548,
      0.9999435544013977,
      0.999970018863678,
      0.9999338388442993,
      0.9998881220817566,
      0.999825656414032,
      0.9997219443321228,
      0.9988207817077637,
      0.9908408522605896,
      0.9941196441650391,
      0.9815037846565247,
      0.9904102683067322,
      0.9768211841583252,
      0.964322566986084,
      0.9910880923271179,
      0.9985789656639099,
      0.9996858835220337,
      0.9966446757316589,
      0.9977583289146423,
      0.9995734095573425,
      0.9996638298034668,
      0.9996799230575562
    ],
    [
      0.9623838663101196,
      0.9836259484291077,
      0.9809330701828003,
      0.9691115021705627,
      0.9747835993766785,
      0.9759731292724609,
      0.9551507234573364,
      0.942057728767395,
      0.9553909301757812,
      0.9467408061027527,
      0.9306689500808716,
      0.9340701103210449,
      0.9419593811035156,
      0.9285709261894226,
      0.9301532506942749,
      0.9345179796218872,
      0.9326784610748291,
      0.918277382850647,
      0.9225436449050903,
      0.9313901662826538,
      0.9238730669021606,
      0.9034683704376221,
      0.9136912226676941,
      0.9283212423324585,
      0.9117519855499268,
      0.9087450504302979,
      0.9191808104515076,
      0.9210911989212036,
      0.9140430688858032,
      0.9120296835899353,
      0.9348081350326538,
      0.9431408643722534,
      0.9151027202606201,
      0.9329668283462524,
      0.9270975589752197,
      0.9376093149185181,
      0.9249563217163086,
      0.9214196801185608,
      0.9255204796791077,
      0.918723464012146,
      0.9165933132171631,
      0.9266163110733032,
      0.9269280433654785,
      0.9213348627090454,
      0.9238817691802979,
      0.9314678907394409,
      0.928975522518158,
      0.9222115278244019,
      0.9282069802284241,
      0.9194220304489136,
      0.9059630632400513,
      0.9028371572494507,
      0.8899585604667664,
      0.8657728433609009,
      0.8404831886291504,
      0.9997389912605286,
      0.9998090863227844,
      0.9998409152030945,
      0.9971761107444763,
      0.9906051754951477,
      0.9908950924873352,
      0.9847805500030518,
      0.993620753288269,
      0.9874024987220764,
      0.9951590299606323,
      0.9997264742851257,
      0.999930739402771,
      0.999902069568634,
      0.9998924732208252,
      0.9999287724494934,
      0.9999280571937561,
      0.9999210834503174,
      0.9999512434005737,
      0.9999261498451233,
      0.9999433755874634,
      0.9999639987945557,
      0.9999571442604065,
      0.9999399185180664,
      0.9998037815093994,
      0.9981709718704224,
      0.9908550381660461,
      0.9897083044052124,
      0.9949588775634766,
      0.9897964596748352,
      0.9932857751846313,
      0.9858959913253784,
      0.9795060157775879,
      0.9938371181488037,
      0.9909493327140808,
      0.9994633793830872,
      0.9998975396156311,
      0.9999309778213501,
      0.9999254941940308,
      0.9998784065246582,
      0.9999580383300781,
      0.999966561794281,
      0.9998978972434998,
      0.9998638033866882,
      0.9999524354934692,
      0.9999561309814453,
      0.9999738335609436,
      0.99994957447052,
      0.9999643564224243,
      0.9999793767929077,
      0.999968409538269,
      0.9999556541442871,
      0.999824583530426,
      0.9987780451774597,
      0.9896034002304077,
      0.9913812279701233,
      0.997215747833252,
      0.9897190928459167,
      0.9947419166564941,
      0.9838827848434448,
      0.9821672439575195,
      0.9963936805725098,
      0.9983134865760803,
      0.9999169111251831,
      0.9999552369117737,
      0.9999539852142334,
      0.9999610781669617,
      0.9999822378158569,
      0.9999470710754395,
      0.9999353289604187,
      0.9999830722808838,
      0.9999729990959167,
      0.9999521970748901,
      0.9999340176582336,
      0.9999617338180542,
      0.9999700784683228,
      0.9999703764915466,
      0.9998735785484314,
      0.9997541904449463,
      0.9948611259460449,
      0.9817745685577393,
      0.9646475315093994,
      0.9703200459480286,
      0.9707740545272827,
      0.9576207399368286,
      0.9652291536331177,
      0.9806984066963196,
      0.9931965470314026,
      0.9971410036087036,
      0.9866626262664795,
      0.991871178150177,
      0.9758844375610352,
      0.9681169986724854,
      0.992573082447052,
      0.9892998337745667,
      0.9996370077133179,
      0.999925971031189,
      0.9999495148658752,
      0.9999593496322632,
      0.9999629855155945,
      0.9999484419822693,
      0.9999638199806213,
      0.999918520450592,
      0.9999557733535767,
      0.9999682307243347,
      0.999962329864502,
      0.9999629855155945,
      0.9999204277992249,
      0.9998685121536255,
      0.9982502460479736,
      0.9916229248046875,
      0.9946209788322449,
      0.9966323971748352,
      0.9853055477142334,
      0.9901578426361084,
      0.971327006816864,
      0.9600124359130859,
      0.9871461391448975,
      0.9855794310569763,
      0.9996053576469421,
      0.9998982548713684,
      0.9999538660049438,
      0.9999598264694214,
      0.9999427795410156,
      0.9999540448188782,
      0.9999417662620544,
      0.999954879283905,
      0.9999327063560486,
      0.9999346733093262,
      0.9999130368232727,
      0.9999451637268066,
      0.9999703764915466,
      0.9999366402626038,
      0.9998922348022461,
      0.9998326301574707,
      0.999733567237854,
      0.998866856098175,
      0.991313099861145,
      0.9944324493408203,
      0.9829486608505249,
      0.9910342693328857,
      0.9781941175460815,
      0.9672644138336182,
      0.9916349053382874,
      0.998646080493927,
      0.9997046589851379,
      0.9968108534812927,
      0.997890293598175,
      0.9995912909507751,
      0.9996966123580933,
      0.9996910095214844
    ],
    [
      0.9645968675613403,
      0.9841493368148804,
      0.9813504219055176,
      0.9692078828811646,
      0.9755793809890747,
      0.9766823053359985,
      0.9578750729560852,
      0.9459565877914429,
      0.9578717350959778,
      0.9511308670043945,
      0.9368740320205688,
      0.9393134713172913,
      0.9464174509048462,
      0.9341934323310852,
      0.9366907477378845,
      0.9407880306243896,
      0.9377911686897278,
      0.9247210621833801,
      0.9313973188400269,
      0.9369725584983826,
      0.9304080605506897,
      0.9134663939476013,
      0.9222595691680908,
      0.9337837100028992,
      0.9204546213150024,
      0.9174960851669312,
      0.925825834274292,
      0.9276992678642273,
      0.9224085211753845,
      0.9205160140991211,
      0.9395750761032104,
      0.947191059589386,
      0.9218510389328003,
      0.9378577470779419,
      0.9326567053794861,
      0.942499577999115,
      0.9313773512840271,
      0.9295891523361206,
      0.9325190782546997,
      0.9259777069091797,
      0.926734447479248,
      0.9343740940093994,
      0.9336228370666504,
      0.9293783903121948,
      0.9332953691482544,
      0.9386663436889648,
      0.9353103041648865,
      0.9310891032218933,
      0.9369455575942993,
      0.9263938069343567,
      0.9142517447471619,
      0.9120009541511536,
      0.9016411304473877,
      0.8771865367889404,
      0.8518130779266357,
      0.9997431635856628,
      0.9998155832290649,
      0.9998416900634766,
      0.9975066781044006,
      0.9915919303894043,
      0.9918280839920044,
      0.9861791729927063,
      0.9939919710159302,
      0.9887315034866333,
      0.9956806898117065,
      0.9997432231903076,
      0.9999338388442993,
      0.9999043941497803,
      0.9998948574066162,
      0.9999303817749023,
      0.9999294281005859,
      0.9999226927757263,
      0.9999514818191528,
      0.9999273419380188,
      0.9999443292617798,
      0.9999650716781616,
      0.9999582171440125,
      0.99994295835495,
      0.9998276829719543,
      0.9983975887298584,
      0.991615355014801,
      0.99065762758255,
      0.9955872297286987,
      0.9907999634742737,
      0.9938822984695435,
      0.98711097240448,
      0.9816381931304932,
      0.9945720434188843,
      0.9925110936164856,
      0.9996589422225952,
      0.9999099373817444,
      0.9999358057975769,
      0.999927818775177,
      0.9998816251754761,
      0.9999600052833557,
      0.9999682307243347,
      0.9999005198478699,
      0.9998665452003479,
      0.9999536275863647,
      0.9999574422836304,
      0.9999747276306152,
      0.999950647354126,
      0.9999650120735168,
      0.9999799132347107,
      0.9999692440032959,
      0.9999576210975647,
      0.9998497366905212,
      0.9989286065101624,
      0.9903526306152344,
      0.9920555949211121,
      0.9975806474685669,
      0.9907909631729126,
      0.9953292608261108,
      0.9851579070091248,
      0.9837692379951477,
      0.9967518448829651,
      0.9984469413757324,
      0.9999218583106995,
      0.9999560117721558,
      0.9999553561210632,
      0.9999622702598572,
      0.9999828934669495,
      0.9999498724937439,
      0.9999378323554993,
      0.9999837875366211,
      0.9999741911888123,
      0.99995356798172,
      0.9999353885650635,
      0.9999619126319885,
      0.9999707937240601,
      0.9999715089797974,
      0.9998816251754761,
      0.9997749328613281,
      0.9950979351997375,
      0.9824456572532654,
      0.9669048190116882,
      0.9729700088500977,
      0.9738537669181824,
      0.9622300863265991,
      0.9684820175170898,
      0.9827163219451904,
      0.9939099550247192,
      0.9975191354751587,
      0.9880003333091736,
      0.9924421906471252,
      0.9780480265617371,
      0.9704868793487549,
      0.9929883480072021,
      0.9897770881652832,
      0.9996047019958496,
      0.9999279379844666,
      0.9999505281448364,
      0.9999604821205139,
      0.9999632239341736,
      0.9999502301216125,
      0.9999654293060303,
      0.9999209046363831,
      0.9999566078186035,
      0.9999690651893616,
      0.9999633431434631,
      0.9999640583992004,
      0.9999244213104248,
      0.9998766779899597,
      0.9983217120170593,
      0.9921689033508301,
      0.9950014352798462,
      0.9968320727348328,
      0.9868248105049133,
      0.9908936023712158,
      0.9739210605621338,
      0.9630250334739685,
      0.9877250790596008,
      0.9862121343612671,
      0.9995785355567932,
      0.999904453754425,
      0.9999576210975647,
      0.9999618530273438,
      0.9999464750289917,
      0.9999566674232483,
      0.999944269657135,
      0.9999565482139587,
      0.9999349117279053,
      0.9999372363090515,
      0.9999157786369324,
      0.9999462962150574,
      0.9999710917472839,
      0.9999400973320007,
      0.9998947978019714,
      0.9998392462730408,
      0.9997550249099731,
      0.9989261627197266,
      0.9919471144676208,
      0.994712233543396,
      0.9844129681587219,
      0.9915370941162109,
      0.9798543453216553,
      0.9701991081237793,
      0.9921091198921204,
      0.9986879229545593,
      0.9997199773788452,
      0.9970239996910095,
      0.9980167150497437,
      0.9996085166931152,
      0.9997037649154663,
      0.9997002482414246
    ],
    [
      0.9671373963356018,
      0.9848470687866211,
      0.9822370409965515,
      0.9693365693092346,
      0.9757529497146606,
      0.9776394963264465,
      0.9610006213188171,
      0.949398934841156,
      0.9601384401321411,
      0.9554219841957092,
      0.9432107210159302,
      0.9445065855979919,
      0.9510762691497803,
      0.9402456283569336,
      0.9429171085357666,
      0.9470387697219849,
      0.9434091448783875,
      0.9315878748893738,
      0.9396085143089294,
      0.9433829188346863,
      0.9377585649490356,
      0.9246200323104858,
      0.9317764639854431,
      0.9407464265823364,
      0.9301950931549072,
      0.9287132024765015,
      0.9338215589523315,
      0.9356144666671753,
      0.9315123558044434,
      0.9297492504119873,
      0.9452377557754517,
      0.9518924355506897,
      0.9306581020355225,
      0.9436790943145752,
      0.9406325817108154,
      0.9482836723327637,
      0.9402481317520142,
      0.9395751953125,
      0.9418858289718628,
      0.9352529644966125,
      0.937087893486023,
      0.9440112113952637,
      0.9415911436080933,
      0.938322901725769,
      0.9430723786354065,
      0.9469088315963745,
      0.9423583745956421,
      0.9401929974555969,
      0.9456018209457397,
      0.9339654445648193,
      0.9229184985160828,
      0.9215938448905945,
      0.914060115814209,
      0.8889522552490234,
      0.8652170896530151,
      0.9997450709342957,
      0.9998223185539246,
      0.99985271692276,
      0.9975883364677429,
      0.9923174977302551,
      0.9923461675643921,
      0.9876654148101807,
      0.9947109818458557,
      0.9900816679000854,
      0.9961048364639282,
      0.9997459650039673,
      0.9999366998672485,
      0.9999066591262817,
      0.9998974800109863,
      0.9999327659606934,
      0.9999310970306396,
      0.9999207258224487,
      0.9999529123306274,
      0.9999287724494934,
      0.9999450445175171,
      0.9999657869338989,
      0.999958872795105,
      0.9999443292617798,
      0.9998389482498169,
      0.9985100030899048,
      0.9923154711723328,
      0.9915624856948853,
      0.9961965084075928,
      0.9922389984130859,
      0.9945634007453918,
      0.9885749816894531,
      0.983688473701477,
      0.9950413703918457,
      0.9934448599815369,
      0.9996641874313354,
      0.9999141693115234,
      0.999937891960144,
      0.9999293684959412,
      0.999883234500885,
      0.9999606609344482,
      0.9999679327011108,
      0.9999018311500549,
      0.9998675584793091,
      0.9999538660049438,
      0.9999582171440125,
      0.9999753832817078,
      0.9999517202377319,
      0.9999653697013855,
      0.9999803900718689,
      0.9999683499336243,
      0.9999595284461975,
      0.9998635649681091,
      0.9990140199661255,
      0.9910920858383179,
      0.9925035238265991,
      0.997862696647644,
      0.991912841796875,
      0.9959543943405151,
      0.9865424633026123,
      0.9855654239654541,
      0.9970894455909729,
      0.9985588788986206,
      0.9999253749847412,
      0.9999572038650513,
      0.9999563694000244,
      0.9999635219573975,
      0.9999834895133972,
      0.9999516606330872,
      0.9999393820762634,
      0.9999841451644897,
      0.9999751448631287,
      0.9999549388885498,
      0.9999364614486694,
      0.9999630451202393,
      0.9999715089797974,
      0.999972403049469,
      0.9998874068260193,
      0.999787449836731,
      0.9953513741493225,
      0.9829111099243164,
      0.9692087769508362,
      0.975383996963501,
      0.9766286611557007,
      0.9662850499153137,
      0.9715868234634399,
      0.9845041036605835,
      0.9944908022880554,
      0.9978267550468445,
      0.9893573522567749,
      0.9931606650352478,
      0.9803197979927063,
      0.9730983972549438,
      0.9934958219528198,
      0.9902406334877014,
      0.9995803833007812,
      0.9999299049377441,
      0.9999516010284424,
      0.9999616742134094,
      0.9999645352363586,
      0.999951958656311,
      0.9999668598175049,
      0.9999237656593323,
      0.9999576807022095,
      0.9999699592590332,
      0.9999642968177795,
      0.9999651908874512,
      0.9999279379844666,
      0.9998804330825806,
      0.9983914494514465,
      0.9926505088806152,
      0.9954374432563782,
      0.9970287084579468,
      0.9882532954216003,
      0.9917093515396118,
      0.9766931533813477,
      0.9664428234100342,
      0.9885042905807495,
      0.9869059324264526,
      0.9995265007019043,
      0.9999051690101624,
      0.9999587535858154,
      0.999963641166687,
      0.9999474883079529,
      0.9999583959579468,
      0.9999457597732544,
      0.9999579787254333,
      0.999936580657959,
      0.999939501285553,
      0.9999181628227234,
      0.9999473690986633,
      0.9999718070030212,
      0.9999422430992126,
      0.9998987317085266,
      0.9998440742492676,
      0.9997723698616028,
      0.9990427494049072,
      0.9926518797874451,
      0.9951654076576233,
      0.9858438968658447,
      0.9921496510505676,
      0.9817313551902771,
      0.9734946489334106,
      0.9925917983055115,
      0.9987178444862366,
      0.9997209906578064,
      0.9972834587097168,
      0.9981133341789246,
      0.9996262192726135,
      0.9997127652168274,
      0.999711275100708
    ],
    [
      0.9701132774353027,
      0.9858951568603516,
      0.9840009212493896,
      0.9704487919807434,
      0.9759044647216797,
      0.9787120819091797,
      0.9641262292861938,
      0.9534493684768677,
      0.9623613953590393,
      0.959135115146637,
      0.9490385055541992,
      0.9506015181541443,
      0.9556894302368164,
      0.9465059041976929,
      0.9492029547691345,
      0.9532431364059448,
      0.94952392578125,
      0.9387452602386475,
      0.9479792714118958,
      0.9510713815689087,
      0.9461852312088013,
      0.9375126361846924,
      0.943061351776123,
      0.9499689936637878,
      0.9419201612472534,
      0.9422224760055542,
      0.94364994764328,
      0.9459418058395386,
      0.942348837852478,
      0.9408801198005676,
      0.952438235282898,
      0.9574629664421082,
      0.9410882592201233,
      0.950204610824585,
      0.9490650296211243,
      0.9557660818099976,
      0.9498693943023682,
      0.9509210586547852,
      0.9528759717941284,
      0.9458137154579163,
      0.94920814037323,
      0.9544708728790283,
      0.95200115442276,
      0.9486261010169983,
      0.9541885852813721,
      0.9561631679534912,
      0.9506110548973083,
      0.9488861560821533,
      0.9543559551239014,
      0.9430614709854126,
      0.9327807426452637,
      0.9318892955780029,
      0.9267111420631409,
      0.90139240026474,
      0.8796404600143433,
      0.9997493028640747,
      0.9998279213905334,
      0.9998512864112854,
      0.9977270364761353,
      0.9931806325912476,
      0.993278980255127,
      0.98952317237854,
      0.9955043196678162,
      0.9916517734527588,
      0.9966152310371399,
      0.9997608661651611,
      0.9999399185180664,
      0.9999102354049683,
      0.9998973608016968,
      0.9999354481697083,
      0.999932587146759,
      0.9999224543571472,
      0.9999540448188782,
      0.9999300837516785,
      0.999946117401123,
      0.9999664425849915,
      0.9999594688415527,
      0.9999452829360962,
      0.9998450875282288,
      0.9984657168388367,
      0.9930558204650879,
      0.9928189516067505,
      0.9968235492706299,
      0.9937469363212585,
      0.9953761696815491,
      0.9900491833686829,
      0.9861229062080383,
      0.9954977631568909,
      0.9943773746490479,
      0.9996718168258667,
      0.9999178647994995,
      0.9999394416809082,
      0.9999308586120605,
      0.9998851418495178,
      0.9999614953994751,
      0.9999687671661377,
      0.9999033212661743,
      0.999869704246521,
      0.9999532699584961,
      0.9999591708183289,
      0.9999759793281555,
      0.9999527335166931,
      0.999966025352478,
      0.9999808073043823,
      0.9999688863754272,
      0.9999608993530273,
      0.9998769164085388,
      0.9991109371185303,
      0.9919520020484924,
      0.9930384755134583,
      0.9980645179748535,
      0.9932297468185425,
      0.9965591430664062,
      0.9881047010421753,
      0.9880114793777466,
      0.9974409341812134,
      0.9986740946769714,
      0.9999289512634277,
      0.9999585151672363,
      0.9999575614929199,
      0.9999647736549377,
      0.999984622001648,
      0.9999545216560364,
      0.9999417066574097,
      0.9999843239784241,
      0.9999756813049316,
      0.9999560117721558,
      0.9999378323554993,
      0.9999641180038452,
      0.9999722242355347,
      0.9999731779098511,
      0.9998934268951416,
      0.9997981786727905,
      0.9956548810005188,
      0.9836195707321167,
      0.9718745946884155,
      0.9777754545211792,
      0.979142963886261,
      0.9702690243721008,
      0.9748371839523315,
      0.9862081408500671,
      0.9949773550033569,
      0.9980193376541138,
      0.9907588958740234,
      0.9939974546432495,
      0.9832349419593811,
      0.977241039276123,
      0.9941543340682983,
      0.9914190769195557,
      0.9995599389076233,
      0.9999328255653381,
      0.9999529719352722,
      0.9999626278877258,
      0.9999657869338989,
      0.9999538660049438,
      0.9999679327011108,
      0.9999257922172546,
      0.9999585747718811,
      0.9999709129333496,
      0.999965250492096,
      0.9999662041664124,
      0.9999310970306396,
      0.9998852014541626,
      0.9984527826309204,
      0.9931538701057434,
      0.9959500432014465,
      0.9972743988037109,
      0.989780604839325,
      0.9927884340286255,
      0.9804487824440002,
      0.9711747765541077,
      0.9897826910018921,
      0.9880310893058777,
      0.9994722604751587,
      0.9999054074287415,
      0.9999600648880005,
      0.9999651908874512,
      0.9999493956565857,
      0.9999602437019348,
      0.9999474883079529,
      0.9999593496322632,
      0.9999383091926575,
      0.9999417066574097,
      0.9999206066131592,
      0.9999484419822693,
      0.9999712109565735,
      0.9999445676803589,
      0.9999017715454102,
      0.9998521208763123,
      0.9997876286506653,
      0.9991573691368103,
      0.9933832287788391,
      0.9955675601959229,
      0.9874919056892395,
      0.9929350018501282,
      0.9843865633010864,
      0.9777698516845703,
      0.9932610392570496,
      0.9987626075744629,
      0.9997135400772095,
      0.9975564479827881,
      0.9981868863105774,
      0.9996501207351685,
      0.9997244477272034,
      0.9997226595878601
    ],
    [
      0.9739038944244385,
      0.9874036312103271,
      0.9867861866950989,
      0.9738024473190308,
      0.9781599044799805,
      0.9804290533065796,
      0.9687069654464722,
      0.9596195220947266,
      0.9671869277954102,
      0.964857816696167,
      0.9569259285926819,
      0.9586310982704163,
      0.9624519944190979,
      0.9547756910324097,
      0.9571024179458618,
      0.9608421325683594,
      0.9576479196548462,
      0.9482113718986511,
      0.9577952027320862,
      0.9603112936019897,
      0.9561011791229248,
      0.9506267309188843,
      0.9557397365570068,
      0.9609272480010986,
      0.9537467956542969,
      0.9553581476211548,
      0.9544528722763062,
      0.9566408395767212,
      0.9528952836990356,
      0.9513671398162842,
      0.9600366353988647,
      0.9629619121551514,
      0.9523266553878784,
      0.957713782787323,
      0.9584881663322449,
      0.9632130265235901,
      0.9602007865905762,
      0.9620032906532288,
      0.9635730981826782,
      0.9570874571800232,
      0.9600518941879272,
      0.9649261236190796,
      0.9622121453285217,
      0.9583919048309326,
      0.9641575813293457,
      0.9655517339706421,
      0.9604884386062622,
      0.9578041434288025,
      0.963634192943573,
      0.9535963535308838,
      0.9444695711135864,
      0.9451757669448853,
      0.942314624786377,
      0.9187491536140442,
      0.8994379043579102,
      0.9997561573982239,
      0.9998376369476318,
      0.9998559355735779,
      0.9980658888816833,
      0.9943214654922485,
      0.9944685697555542,
      0.9915558099746704,
      0.9963371157646179,
      0.9932539463043213,
      0.9971595406532288,
      0.9997749924659729,
      0.99994295835495,
      0.9999125599861145,
      0.9998997449874878,
      0.9999377131462097,
      0.9999339580535889,
      0.999923825263977,
      0.9999556541442871,
      0.9999315738677979,
      0.9999473094940186,
      0.9999675154685974,
      0.9999606013298035,
      0.9999482035636902,
      0.9998617768287659,
      0.9987372756004333,
      0.9941897392272949,
      0.9943450093269348,
      0.9975718259811401,
      0.9953469634056091,
      0.9963961243629456,
      0.992004930973053,
      0.9888705015182495,
      0.9962432384490967,
      0.9952203035354614,
      0.9996803402900696,
      0.9999217987060547,
      0.999941885471344,
      0.9999309778213501,
      0.9998883008956909,
      0.9999631643295288,
      0.999970018863678,
      0.9999061226844788,
      0.9998736381530762,
      0.9999555945396423,
      0.9999606609344482,
      0.9999768137931824,
      0.9999537467956543,
      0.999966561794281,
      0.9999814033508301,
      0.9999696612358093,
      0.9999628067016602,
      0.9998913407325745,
      0.9992690682411194,
      0.9933213591575623,
      0.9940078258514404,
      0.9984266757965088,
      0.9951956272125244,
      0.9973312616348267,
      0.9901318550109863,
      0.9903863072395325,
      0.9979100823402405,
      0.9988520741462708,
      0.9999338388442993,
      0.9999591112136841,
      0.9999593496322632,
      0.9999653697013855,
      0.9999834299087524,
      0.9999536275863647,
      0.999943196773529,
      0.999984860420227,
      0.9999764561653137,
      0.9999569654464722,
      0.9999391436576843,
      0.999965250492096,
      0.9999734163284302,
      0.999974250793457,
      0.9999015927314758,
      0.999813437461853,
      0.9963047504425049,
      0.9861055612564087,
      0.9765679240226746,
      0.9810462594032288,
      0.9822876453399658,
      0.9752172231674194,
      0.9788021445274353,
      0.9884145259857178,
      0.9957597255706787,
      0.9983513355255127,
      0.9924673438072205,
      0.9950100779533386,
      0.9866769313812256,
      0.9818286299705505,
      0.9949406385421753,
      0.9931506514549255,
      0.9995947480201721,
      0.9999340772628784,
      0.99995356798172,
      0.9999631643295288,
      0.9999664425849915,
      0.9999549984931946,
      0.9999691247940063,
      0.9999280571937561,
      0.9999598264694214,
      0.9999719262123108,
      0.9999663829803467,
      0.9999673366546631,
      0.9999306201934814,
      0.9998922348022461,
      0.998572826385498,
      0.9939876198768616,
      0.9966232180595398,
      0.9976871013641357,
      0.991618275642395,
      0.9939969778060913,
      0.9847620725631714,
      0.9770871996879578,
      0.991429328918457,
      0.9899104237556458,
      0.9994224905967712,
      0.9999102354049683,
      0.9999616146087646,
      0.9999666810035706,
      0.9999517798423767,
      0.9999620318412781,
      0.9999487996101379,
      0.9999608397483826,
      0.9999403953552246,
      0.9999443292617798,
      0.9999234676361084,
      0.9999498724937439,
      0.9999726414680481,
      0.9999468922615051,
      0.9999062418937683,
      0.9998670816421509,
      0.9998102784156799,
      0.9992921948432922,
      0.99458247423172,
      0.9963211417198181,
      0.9898459911346436,
      0.9939976334571838,
      0.9877908229827881,
      0.9828438758850098,
      0.9943571090698242,
      0.9989615678787231,
      0.9997482895851135,
      0.9980304837226868,
      0.9984526634216309,
      0.9996888041496277,
      0.9997470378875732,
      0.9997403621673584
    ],
    [
      0.9784220457077026,
      0.9893963932991028,
      0.9888940453529358,
      0.978289008140564,
      0.9809731245040894,
      0.9827603101730347,
      0.9741734266281128,
      0.9678933024406433,
      0.9735155701637268,
      0.9713588356971741,
      0.9659410119056702,
      0.967331051826477,
      0.9706276655197144,
      0.9645184278488159,
      0.9660886526107788,
      0.9709833264350891,
      0.9685653448104858,
      0.9597024917602539,
      0.9686436057090759,
      0.9716401696205139,
      0.9682996869087219,
      0.964367687702179,
      0.9694502353668213,
      0.9725590944290161,
      0.9664114713668823,
      0.9680171012878418,
      0.9669901132583618,
      0.9689157009124756,
      0.9651962518692017,
      0.9641571640968323,
      0.9693958163261414,
      0.9699598550796509,
      0.9632115364074707,
      0.965986967086792,
      0.9687953591346741,
      0.9725343585014343,
      0.9710850119590759,
      0.9724191427230835,
      0.9735411405563354,
      0.9693616032600403,
      0.9718701839447021,
      0.9755328893661499,
      0.9733609557151794,
      0.970181405544281,
      0.9755545854568481,
      0.9756988883018494,
      0.971563458442688,
      0.9689733386039734,
      0.9728246331214905,
      0.9650119543075562,
      0.9576491713523865,
      0.9585603475570679,
      0.9569058418273926,
      0.9387533664703369,
      0.9231763482093811,
      0.9997631907463074,
      0.9998493194580078,
      0.9998756647109985,
      0.9986103177070618,
      0.9959542751312256,
      0.9962232708930969,
      0.9940083622932434,
      0.9974572658538818,
      0.9954288601875305,
      0.9978919625282288,
      0.9997986555099487,
      0.999945878982544,
      0.9999132752418518,
      0.9999010562896729,
      0.9999399781227112,
      0.9999339580535889,
      0.9999247789382935,
      0.9999573230743408,
      0.9999326467514038,
      0.9999485611915588,
      0.999968945980072,
      0.9999616742134094,
      0.9999516606330872,
      0.999884307384491,
      0.9990725517272949,
      0.9956684112548828,
      0.9960886240005493,
      0.9984297752380371,
      0.9970042705535889,
      0.997754693031311,
      0.9947580695152283,
      0.9921596646308899,
      0.9973509907722473,
      0.9965205788612366,
      0.9997225403785706,
      0.9999290704727173,
      0.9999451041221619,
      0.9999339580535889,
      0.9998863935470581,
      0.9999638795852661,
      0.9999706745147705,
      0.9999076724052429,
      0.9998763203620911,
      0.9999566674232483,
      0.9999618530273438,
      0.9999775886535645,
      0.9999548196792603,
      0.9999670386314392,
      0.9999817609786987,
      0.9999701976776123,
      0.9999644160270691,
      0.9999072551727295,
      0.9994635581970215,
      0.9951370358467102,
      0.9957756400108337,
      0.9989289045333862,
      0.9970634579658508,
      0.998271644115448,
      0.9927705526351929,
      0.993036687374115,
      0.9985794425010681,
      0.9992703199386597,
      0.99993896484375,
      0.9999619126319885,
      0.9999591112136841,
      0.9999650716781616,
      0.9999839663505554,
      0.999954879283905,
      0.9999447464942932,
      0.9999852180480957,
      0.9999772906303406,
      0.9999580979347229,
      0.9999405741691589,
      0.9999662041664124,
      0.9999741315841675,
      0.9999749660491943,
      0.9999090433120728,
      0.9998350739479065,
      0.9971909523010254,
      0.9897789359092712,
      0.9819422960281372,
      0.9851741194725037,
      0.9860140681266785,
      0.9810507297515869,
      0.9836642146110535,
      0.9912185668945312,
      0.9969046115875244,
      0.998822808265686,
      0.9945615530014038,
      0.996777355670929,
      0.9906580448150635,
      0.98698890209198,
      0.9963757395744324,
      0.9951629638671875,
      0.9996991157531738,
      0.9999391436576843,
      0.9999582767486572,
      0.9999639391899109,
      0.9999672174453735,
      0.999955415725708,
      0.9999701976776123,
      0.9999302625656128,
      0.9999611377716064,
      0.9999722838401794,
      0.9999669194221497,
      0.9999687671661377,
      0.9999373555183411,
      0.9999005794525146,
      0.9987635612487793,
      0.9953254461288452,
      0.9976708889007568,
      0.9982990026473999,
      0.9938803315162659,
      0.9955806732177734,
      0.9891596436500549,
      0.9834973812103271,
      0.9935594201087952,
      0.9925996661186218,
      0.9994479417800903,
      0.9999153017997742,
      0.9999638795852661,
      0.9999681711196899,
      0.9999562501907349,
      0.99996417760849,
      0.9999505281448364,
      0.9999622106552124,
      0.9999418258666992,
      0.999947190284729,
      0.9999271035194397,
      0.9999509453773499,
      0.9999737739562988,
      0.9999510645866394,
      0.9999122023582458,
      0.9998757839202881,
      0.9998411536216736,
      0.999504029750824,
      0.9961718320846558,
      0.9973858594894409,
      0.9926736354827881,
      0.9952598214149475,
      0.9915074110031128,
      0.9879902005195618,
      0.995873212814331,
      0.9993067979812622,
      0.9998005628585815,
      0.998699426651001,
      0.9989372491836548,
      0.9997420907020569,
      0.9997788071632385,
      0.9997625350952148
    ],
    [
      0.9824628829956055,
      0.9911767244338989,
      0.9907103776931763,
      0.9830191731452942,
      0.9845594763755798,
      0.985903799533844,
      0.9806573390960693,
      0.9765088558197021,
      0.9801864624023438,
      0.9786304235458374,
      0.9756299257278442,
      0.9772167205810547,
      0.9799783825874329,
      0.975064218044281,
      0.9767115116119385,
      0.9805262684822083,
      0.9788415431976318,
      0.9709749221801758,
      0.9783971309661865,
      0.9807487726211548,
      0.9791119694709778,
      0.9757448434829712,
      0.9796684384346008,
      0.9817021489143372,
      0.9777644872665405,
      0.9784632325172424,
      0.977738082408905,
      0.978528618812561,
      0.9765148758888245,
      0.9750096201896667,
      0.9773669242858887,
      0.9767329692840576,
      0.9721440076828003,
      0.9728962182998657,
      0.976493239402771,
      0.9801656603813171,
      0.9794857501983643,
      0.9810882210731506,
      0.9825001358985901,
      0.9802379012107849,
      0.9811285734176636,
      0.9842774868011475,
      0.9829391241073608,
      0.9800933003425598,
      0.9837015271186829,
      0.9840418100357056,
      0.981270432472229,
      0.9785343408584595,
      0.9816924929618835,
      0.975174605846405,
      0.9700503349304199,
      0.9694707989692688,
      0.9696500897407532,
      0.9568983912467957,
      0.9443820714950562,
      0.9997656345367432,
      0.9998595118522644,
      0.9998957514762878,
      0.9990938901901245,
      0.9974729418754578,
      0.9977490901947021,
      0.9963325262069702,
      0.9984238743782043,
      0.9971649646759033,
      0.9986175894737244,
      0.9998235106468201,
      0.999949038028717,
      0.9999145269393921,
      0.9999046921730042,
      0.9999425411224365,
      0.9999344348907471,
      0.9999265074729919,
      0.9999560713768005,
      0.9999332427978516,
      0.9999492168426514,
      0.9999698996543884,
      0.9999623894691467,
      0.9999547004699707,
      0.9999067187309265,
      0.999362587928772,
      0.9971311092376709,
      0.9977428913116455,
      0.9990849494934082,
      0.9982132911682129,
      0.998727023601532,
      0.9970653653144836,
      0.9955379962921143,
      0.9983616471290588,
      0.9977598190307617,
      0.9997752904891968,
      0.9999368190765381,
      0.9999479055404663,
      0.9999358057975769,
      0.9998870491981506,
      0.9999645352363586,
      0.9999711513519287,
      0.999908983707428,
      0.9998782873153687,
      0.9999574422836304,
      0.9999626874923706,
      0.9999783039093018,
      0.9999557137489319,
      0.9999675154685974,
      0.9999822378158569,
      0.9999706149101257,
      0.9999660849571228,
      0.99992436170578,
      0.9996462464332581,
      0.9968157410621643,
      0.9975703358650208,
      0.9993708729743958,
      0.9984545707702637,
      0.9990158677101135,
      0.9958372712135315,
      0.9960923194885254,
      0.9991605877876282,
      0.9996294379234314,
      0.9999475479125977,
      0.9999648332595825,
      0.9999614953994751,
      0.9999651312828064,
      0.9999843239784241,
      0.9999558329582214,
      0.999946117401123,
      0.9999855756759644,
      0.9999778866767883,
      0.9999589323997498,
      0.9999417066574097,
      0.9999668002128601,
      0.9999744296073914,
      0.9999751448631287,
      0.9999231696128845,
      0.999871015548706,
      0.9984259605407715,
      0.9934821128845215,
      0.9875920414924622,
      0.9899851083755493,
      0.9901014566421509,
      0.9870513081550598,
      0.9891700744628906,
      0.9944123029708862,
      0.9982789754867554,
      0.9992926120758057,
      0.9970786571502686,
      0.9981634020805359,
      0.9939404129981995,
      0.9912554025650024,
      0.9977560043334961,
      0.9971649646759033,
      0.9998047947883606,
      0.9999454021453857,
      0.9999613761901855,
      0.9999642968177795,
      0.999967634677887,
      0.9999554753303528,
      0.9999707937240601,
      0.9999321103096008,
      0.9999616742134094,
      0.9999731779098511,
      0.9999679327011108,
      0.9999698996543884,
      0.9999461770057678,
      0.999914824962616,
      0.9992198944091797,
      0.9971226453781128,
      0.9987673759460449,
      0.9989822506904602,
      0.9963658452033997,
      0.9974554777145386,
      0.9930295348167419,
      0.9882714748382568,
      0.9954608082771301,
      0.9951373934745789,
      0.9995988607406616,
      0.9999239444732666,
      0.9999663829803467,
      0.9999694228172302,
      0.9999595284461975,
      0.9999657869338989,
      0.9999517202377319,
      0.9999628663063049,
      0.9999423027038574,
      0.9999498128890991,
      0.9999300241470337,
      0.9999521374702454,
      0.9999749660491943,
      0.9999558925628662,
      0.9999169111251831,
      0.999889612197876,
      0.9998666644096375,
      0.9995801448822021,
      0.9976275563240051,
      0.9986172318458557,
      0.9956238269805908,
      0.9969351887702942,
      0.9945722222328186,
      0.9922557473182678,
      0.9971336126327515,
      0.9995859265327454,
      0.9998554587364197,
      0.9992217421531677,
      0.9993106126785278,
      0.9997854232788086,
      0.9998021721839905,
      0.9997851252555847
    ],
    [
      0.9857590198516846,
      0.9926424622535706,
      0.9923625588417053,
      0.9870172142982483,
      0.988259494304657,
      0.9893631339073181,
      0.9858835935592651,
      0.9835925102233887,
      0.985662043094635,
      0.984978973865509,
      0.9840160608291626,
      0.9849691390991211,
      0.9867503046989441,
      0.9836159944534302,
      0.9848408102989197,
      0.9874784350395203,
      0.9862359762191772,
      0.9813681244850159,
      0.9867575764656067,
      0.9872720837593079,
      0.9862123727798462,
      0.9846497178077698,
      0.9876941442489624,
      0.9876052141189575,
      0.9845485687255859,
      0.9858547449111938,
      0.98534095287323,
      0.9847111701965332,
      0.983464241027832,
      0.9822379946708679,
      0.9833417534828186,
      0.981883704662323,
      0.9791321158409119,
      0.9794852137565613,
      0.9820907711982727,
      0.9848334193229675,
      0.9845147132873535,
      0.9862062335014343,
      0.9878650307655334,
      0.9860193133354187,
      0.9863333702087402,
      0.9891276359558105,
      0.988095760345459,
      0.9859247207641602,
      0.9885373711585999,
      0.9888677000999451,
      0.9871962070465088,
      0.9850918650627136,
      0.9874311685562134,
      0.9833889007568359,
      0.9804176092147827,
      0.9795747995376587,
      0.9780386686325073,
      0.9702118635177612,
      0.9602438807487488,
      0.9997678399085999,
      0.9998684525489807,
      0.9999128580093384,
      0.9994086623191833,
      0.9984270930290222,
      0.9986516237258911,
      0.9976134300231934,
      0.9990444779396057,
      0.9983677268028259,
      0.9991661906242371,
      0.9998494386672974,
      0.9999525547027588,
      0.9999152421951294,
      0.9999078512191772,
      0.9999451041221619,
      0.9999344944953918,
      0.999927818775177,
      0.9999575018882751,
      0.9999336004257202,
      0.99994957447052,
      0.9999708533287048,
      0.9999628663063049,
      0.9999572038650513,
      0.9999246597290039,
      0.9995607137680054,
      0.9981842637062073,
      0.9988760948181152,
      0.9994456171989441,
      0.9989675283432007,
      0.9992831945419312,
      0.9984357357025146,
      0.9975653290748596,
      0.9991382360458374,
      0.9988564252853394,
      0.9998238682746887,
      0.9999440908432007,
      0.9999502301216125,
      0.9999373555183411,
      0.9998874068260193,
      0.9999647736549377,
      0.999971330165863,
      0.9999101161956787,
      0.9998801350593567,
      0.9999583959579468,
      0.9999635219573975,
      0.9999788999557495,
      0.999956488609314,
      0.9999679923057556,
      0.9999825954437256,
      0.9999708533287048,
      0.999967098236084,
      0.9999377727508545,
      0.9997645020484924,
      0.998136579990387,
      0.998666524887085,
      0.9996378421783447,
      0.999170184135437,
      0.9994296431541443,
      0.9977949261665344,
      0.9979646801948547,
      0.9995688796043396,
      0.9997953176498413,
      0.9999544620513916,
      0.9999669790267944,
      0.9999627470970154,
      0.9999648332595825,
      0.9999842643737793,
      0.9999563097953796,
      0.9999472498893738,
      0.9999858736991882,
      0.9999784827232361,
      0.9999595880508423,
      0.9999427795410156,
      0.999967098236084,
      0.9999744892120361,
      0.9999753832817078,
      0.9999321103096008,
      0.9998962879180908,
      0.9990770220756531,
      0.9955409169197083,
      0.9920241236686707,
      0.9939021468162537,
      0.9941627979278564,
      0.9926407337188721,
      0.9940416812896729,
      0.9971151351928711,
      0.9991218447685242,
      0.9996473789215088,
      0.9986734390258789,
      0.9989926815032959,
      0.9966029524803162,
      0.9946092367172241,
      0.99861741065979,
      0.9983500242233276,
      0.9998651146888733,
      0.9999504685401917,
      0.9999635219573975,
      0.9999642968177795,
      0.9999675154685974,
      0.9999552965164185,
      0.9999715089797974,
      0.9999338984489441,
      0.9999626278877258,
      0.9999736547470093,
      0.9999680519104004,
      0.9999698996543884,
      0.9999507665634155,
      0.9999258518218994,
      0.9995806813240051,
      0.9986370801925659,
      0.9994982481002808,
      0.9995645880699158,
      0.9983980059623718,
      0.9986587166786194,
      0.995993971824646,
      0.9922388792037964,
      0.9968734979629517,
      0.9969910979270935,
      0.9997336864471436,
      0.9999324679374695,
      0.999968409538269,
      0.9999698400497437,
      0.999961256980896,
      0.9999662041664124,
      0.9999516606330872,
      0.9999632239341736,
      0.9999423027038574,
      0.9999521374702454,
      0.9999329447746277,
      0.9999529719352722,
      0.9999756813049316,
      0.9999604821205139,
      0.9999207258224487,
      0.9999026656150818,
      0.9998900890350342,
      0.9996798038482666,
      0.9989292621612549,
      0.9994063377380371,
      0.9979352355003357,
      0.9983234405517578,
      0.9970608353614807,
      0.995354413986206,
      0.9981815814971924,
      0.9997451901435852,
      0.9998887181282043,
      0.9995164275169373,
      0.9995299577713013,
      0.9998162388801575,
      0.9998211860656738,
      0.9997968077659607
    ],
    [
      0.9881502389907837,
      0.9938468933105469,
      0.9937955141067505,
      0.9902125597000122,
      0.9909266233444214,
      0.9917702674865723,
      0.9890696406364441,
      0.9874920845031738,
      0.9889246225357056,
      0.9887704849243164,
      0.9880693554878235,
      0.988960325717926,
      0.9902806282043457,
      0.9884705543518066,
      0.9893444776535034,
      0.9910410642623901,
      0.9903304576873779,
      0.9872055649757385,
      0.990813136100769,
      0.9906780123710632,
      0.9900784492492676,
      0.9889748692512512,
      0.9911180734634399,
      0.990554690361023,
      0.9883968234062195,
      0.989682137966156,
      0.9893263578414917,
      0.9884087443351746,
      0.9876447916030884,
      0.9871073365211487,
      0.9877192378044128,
      0.9861688613891602,
      0.9841631054878235,
      0.9850155115127563,
      0.9863922595977783,
      0.9887679815292358,
      0.9876829981803894,
      0.9895058870315552,
      0.9909473061561584,
      0.9894726276397705,
      0.9896659851074219,
      0.9923874735832214,
      0.9912238717079163,
      0.9896112680435181,
      0.991685152053833,
      0.9919770359992981,
      0.9907041788101196,
      0.9891784191131592,
      0.9911723136901855,
      0.9885249137878418,
      0.9862818717956543,
      0.9857785701751709,
      0.9844698309898376,
      0.9786248207092285,
      0.971112847328186,
      0.9997643828392029,
      0.9998730421066284,
      0.9999246001243591,
      0.999579668045044,
      0.999011218547821,
      0.999190092086792,
      0.9984192848205566,
      0.9994211792945862,
      0.9990177750587463,
      0.9994569420814514,
      0.99986732006073,
      0.999954879283905,
      0.9999148845672607,
      0.9999099373817444,
      0.9999465942382812,
      0.999934732913971,
      0.9999299645423889,
      0.9999617338180542,
      0.9999343752861023,
      0.9999499917030334,
      0.9999715685844421,
      0.999963104724884,
      0.9999589920043945,
      0.9999375343322754,
      0.9996854066848755,
      0.9989778399467468,
      0.9994474649429321,
      0.9996844530105591,
      0.9994414448738098,
      0.9995771050453186,
      0.999259352684021,
      0.9987198710441589,
      0.9995360374450684,
      0.9993764162063599,
      0.9998565912246704,
      0.9999493360519409,
      0.999951958656311,
      0.9999379515647888,
      0.9998872876167297,
      0.9999649524688721,
      0.9999713897705078,
      0.9999106526374817,
      0.9998817443847656,
      0.9999589920043945,
      0.9999642968177795,
      0.9999793171882629,
      0.999957263469696,
      0.9999682307243347,
      0.9999828338623047,
      0.9999707341194153,
      0.9999676942825317,
      0.9999479651451111,
      0.9998360276222229,
      0.998945951461792,
      0.9993596076965332,
      0.9998143315315247,
      0.999558687210083,
      0.999664306640625,
      0.9988002777099609,
      0.9989213943481445,
      0.9997817873954773,
      0.9998759031295776,
      0.9999596476554871,
      0.9999685883522034,
      0.9999634027481079,
      0.9999639391899109,
      0.9999840259552002,
      0.999956488609314,
      0.9999479651451111,
      0.999985933303833,
      0.9999787211418152,
      0.9999600648880005,
      0.9999430179595947,
      0.999967098236084,
      0.9999743103981018,
      0.9999756217002869,
      0.9999399185180664,
      0.9999156594276428,
      0.9994754791259766,
      0.9968861937522888,
      0.9949938058853149,
      0.9968414306640625,
      0.9965572357177734,
      0.9959669709205627,
      0.9970405101776123,
      0.998717725276947,
      0.9996061325073242,
      0.9998175501823425,
      0.9993511438369751,
      0.9994543194770813,
      0.9982770085334778,
      0.9974292516708374,
      0.9993203282356262,
      0.9992600679397583,
      0.9999051690101624,
      0.9999552965164185,
      0.99996417760849,
      0.9999631643295288,
      0.9999666810035706,
      0.9999549984931946,
      0.9999715685844421,
      0.9999345541000366,
      0.9999629259109497,
      0.9999735355377197,
      0.9999678134918213,
      0.9999699592590332,
      0.9999539256095886,
      0.9999333024024963,
      0.9997457265853882,
      0.9994480609893799,
      0.9997870326042175,
      0.9997833371162415,
      0.9992561936378479,
      0.9992769956588745,
      0.9981101155281067,
      0.9960407018661499,
      0.9982696175575256,
      0.9983190298080444,
      0.9998238682746887,
      0.9999406337738037,
      0.9999695420265198,
      0.9999696612358093,
      0.9999623894691467,
      0.9999663233757019,
      0.9999509453773499,
      0.9999635815620422,
      0.9999428391456604,
      0.999954104423523,
      0.9999350309371948,
      0.9999533295631409,
      0.9999759793281555,
      0.9999634623527527,
      0.9999223947525024,
      0.9999111890792847,
      0.9999054670333862,
      0.9997363090515137,
      0.999470055103302,
      0.9997045397758484,
      0.9989280700683594,
      0.9991384148597717,
      0.998432457447052,
      0.997511088848114,
      0.9989452958106995,
      0.9998346567153931,
      0.9999111890792847,
      0.9996897578239441,
      0.999666154384613,
      0.9998375177383423,
      0.9998356103897095,
      0.9998058676719666
    ],
    [
      0.9894726872444153,
      0.9944043159484863,
      0.9947105050086975,
      0.9923553466796875,
      0.992992103099823,
      0.9933199882507324,
      0.9911053776741028,
      0.9900007843971252,
      0.9915650486946106,
      0.9917661547660828,
      0.9906081557273865,
      0.9915740489959717,
      0.99312424659729,
      0.9914568662643433,
      0.9922286868095398,
      0.9936040043830872,
      0.9933392405509949,
      0.9909441471099854,
      0.9935144186019897,
      0.9928367733955383,
      0.9923060536384583,
      0.9916372299194336,
      0.9933356642723083,
      0.9924598336219788,
      0.9908427000045776,
      0.9923229813575745,
      0.9916421175003052,
      0.9908030033111572,
      0.9900580644607544,
      0.9900609850883484,
      0.9900454878807068,
      0.9890743494033813,
      0.9885659217834473,
      0.9887966513633728,
      0.9890327453613281,
      0.9911900758743286,
      0.9903762936592102,
      0.9916763305664062,
      0.9927220940589905,
      0.991574764251709,
      0.9919213652610779,
      0.994459867477417,
      0.9932237863540649,
      0.9919718503952026,
      0.9939335584640503,
      0.9942999482154846,
      0.9926707148551941,
      0.9919264912605286,
      0.9937424063682556,
      0.9915443062782288,
      0.9894140958786011,
      0.9895437359809875,
      0.9885640740394592,
      0.9836384057998657,
      0.9777456521987915,
      0.999765932559967,
      0.9998789429664612,
      0.9999338984489441,
      0.9996828436851501,
      0.9993623495101929,
      0.9994535446166992,
      0.9989023208618164,
      0.9996060132980347,
      0.9993373155593872,
      0.9996169209480286,
      0.9998806715011597,
      0.9999566078186035,
      0.9999136328697205,
      0.9999099373817444,
      0.9999468326568604,
      0.9999337792396545,
      0.9999294281005859,
      0.9999622106552124,
      0.9999340772628784,
      0.9999500513076782,
      0.9999721050262451,
      0.9999632239341736,
      0.9999605417251587,
      0.999946653842926,
      0.9997586011886597,
      0.9993581175804138,
      0.9996641278266907,
      0.9997910261154175,
      0.9996675252914429,
      0.9997581839561462,
      0.9996137619018555,
      0.9993161559104919,
      0.9997242093086243,
      0.9996249675750732,
      0.9998800158500671,
      0.9999532103538513,
      0.9999529719352722,
      0.9999380707740784,
      0.999886691570282,
      0.9999648332595825,
      0.9999712705612183,
      0.9999108910560608,
      0.999882698059082,
      0.9999595880508423,
      0.9999646544456482,
      0.9999796748161316,
      0.9999574422836304,
      0.9999683499336243,
      0.9999828338623047,
      0.999970555305481,
      0.9999681711196899,
      0.9999555349349976,
      0.9998787045478821,
      0.9994193911552429,
      0.999672532081604,
      0.9998823404312134,
      0.9997739195823669,
      0.9998106956481934,
      0.9993481636047363,
      0.9993700385093689,
      0.9998725652694702,
      0.9999068379402161,
      0.999962329864502,
      0.9999698400497437,
      0.9999639391899109,
      0.9999633431434631,
      0.9999839067459106,
      0.9999565482139587,
      0.9999483227729797,
      0.9999860525131226,
      0.9999788403511047,
      0.9999602437019348,
      0.9999428391456604,
      0.9999670386314392,
      0.9999739527702332,
      0.9999756813049316,
      0.999945878982544,
      0.9999312162399292,
      0.9997353553771973,
      0.9980229735374451,
      0.9970812201499939,
      0.9983159303665161,
      0.9978346824645996,
      0.9975918531417847,
      0.9983770251274109,
      0.9993301033973694,
      0.999800443649292,
      0.9998959898948669,
      0.9996382594108582,
      0.9997279047966003,
      0.999019980430603,
      0.9986639618873596,
      0.9996678233146667,
      0.9996142387390137,
      0.999925971031189,
      0.9999594688415527,
      0.9999657869338989,
      0.9999628067016602,
      0.9999666213989258,
      0.9999545812606812,
      0.9999718070030212,
      0.9999349117279053,
      0.9999629259109497,
      0.999973475933075,
      0.9999676942825317,
      0.9999696612358093,
      0.9999569654464722,
      0.9999393820762634,
      0.9998297095298767,
      0.9997037053108215,
      0.999868631362915,
      0.999864935874939,
      0.9996002912521362,
      0.999647319316864,
      0.9990615248680115,
      0.9979199767112732,
      0.9990054965019226,
      0.9989781975746155,
      0.9998747110366821,
      0.9999477863311768,
      0.9999709725379944,
      0.9999698400497437,
      0.9999639391899109,
      0.9999667406082153,
      0.9999510645866394,
      0.9999638795852661,
      0.9999431371688843,
      0.9999552965164185,
      0.9999358654022217,
      0.99995356798172,
      0.9999760985374451,
      0.999964714050293,
      0.9999220967292786,
      0.9999222755432129,
      0.9999144077301025,
      0.9997678995132446,
      0.9996842741966248,
      0.9998254179954529,
      0.9993944764137268,
      0.9995476603507996,
      0.9992046356201172,
      0.9986174702644348,
      0.9994337558746338,
      0.9998843669891357,
      0.9999253749847412,
      0.9997841119766235,
      0.9997395873069763,
      0.999851405620575,
      0.9998449087142944,
      0.9998124837875366
    ]
  ],
  "rfd_device": "NVIDIA A30",
  "rfd_time": 59,
  "rfd_con_ref_pdb_idx": [],
  "rfd_con_hal_pdb_idx": [],
  "rfd_con_ref_idx0": [],
  "rfd_con_hal_idx0": [],
  "rfd_complex_con_ref_pdb_idx": "[('E', 6), ('E', 7), ('E', 8), ('E', 9), ('E', 10), ('E', 11), ('E', 12), ('E', 13), ('E', 14), ('E', 15), ('E', 16), ('E', 17), ('E', 18), ('E', 19), ('E', 20), ('E', 21), ('E', 22), ('E', 23), ('E', 24), ('E', 25), ('E', 26), ('E', 27), ('E', 28), ('E', 29), ('E', 30), ('E', 31), ('E', 32), ('E', 33), ('E', 34), ('E', 35), ('E', 36), ('E', 37), ('E', 38), ('E', 39), ('E', 40), ('E', 41), ('E', 42), ('E', 43), ('E', 44), ('E', 45), ('E', 46), ('E', 47), ('E', 48), ('E', 49), ('E', 50), ('E', 51), ('E', 52), ('E', 53), ('E', 54), ('E', 55), ('E', 56), ('E', 57), ('E', 58), ('E', 59), ('E', 60), ('E', 61), ('E', 62), ('E', 63), ('E', 64), ('E', 65), ('E', 66), ('E', 67), ('E', 68), ('E', 69), ('E', 70), ('E', 71), ('E', 72), ('E', 73), ('E', 74), ('E', 75), ('E', 76), ('E', 77), ('E', 78), ('E', 79), ('E', 80), ('E', 81), ('E', 82), ('E', 83), ('E', 84), ('E', 85), ('E', 86), ('E', 87), ('E', 88), ('E', 89), ('E', 90), ('E', 91), ('E', 92), ('E', 93), ('E', 94), ('E', 95), ('E', 96), ('E', 97), ('E', 98), ('E', 99), ('E', 100), ('E', 101), ('E', 102), ('E', 103), ('E', 104), ('E', 105), ('E', 106), ('E', 107), ('E', 108), ('E', 109), ('E', 110), ('E', 111), ('E', 112), ('E', 113), ('E', 114), ('E', 115), ('E', 116), ('E', 117), ('E', 118), ('E', 119), ('E', 120), ('E', 121), ('E', 122), ('E', 123), ('E', 124), ('E', 125), ('E', 126), ('E', 127), ('E', 128), ('E', 129), ('E', 130), ('E', 131), ('E', 132), ('E', 133), ('E', 134), ('E', 135), ('E', 136), ('E', 137), ('E', 138), ('E', 139), ('E', 140), ('E', 141), ('E', 142), ('E', 143), ('E', 144), ('E', 145), ('E', 146), ('E', 147), ('E', 148), ('E', 149), ('E', 150), ('E', 151), ('E', 152), ('E', 153), ('E', 154), ('E', 155)]",
  "rfd_complex_con_hal_pdb_idx": "[('B', 56), ('B', 57), ('B', 58), ('B', 59), ('B', 60), ('B', 61), ('B', 62), ('B', 63), ('B', 64), ('B', 65), ('B', 66), ('B', 67), ('B', 68), ('B', 69), ('B', 70), ('B', 71), ('B', 72), ('B', 73), ('B', 74), ('B', 75), ('B', 76), ('B', 77), ('B', 78), ('B', 79), ('B', 80), ('B', 81), ('B', 82), ('B', 83), ('B', 84), ('B', 85), ('B', 86), ('B', 87), ('B', 88), ('B', 89), ('B', 90), ('B', 91), ('B', 92), ('B', 93), ('B', 94), ('B', 95), ('B', 96), ('B', 97), ('B', 98), ('B', 99), ('B', 100), ('B', 101), ('B', 102), ('B', 103), ('B', 104), ('B', 105), ('B', 106), ('B', 107), ('B', 108), ('B', 109), ('B', 110), ('B', 111), ('B', 112), ('B', 113), ('B', 114), ('B', 115), ('B', 116), ('B', 117), ('B', 118), ('B', 119), ('B', 120), ('B', 121), ('B', 122), ('B', 123), ('B', 124), ('B', 125), ('B', 126), ('B', 127), ('B', 128), ('B', 129), ('B', 130), ('B', 131), ('B', 132), ('B', 133), ('B', 134), ('B', 135), ('B', 136), ('B', 137), ('B', 138), ('B', 139), ('B', 140), ('B', 141), ('B', 142), ('B', 143), ('B', 144), ('B', 145), ('B', 146), ('B', 147), ('B', 148), ('B', 149), ('B', 150), ('B', 151), ('B', 152), ('B', 153), ('B', 154), ('B', 155), ('B', 156), ('B', 157), ('B', 158), ('B', 159), ('B', 160), ('B', 161), ('B', 162), ('B', 163), ('B', 164), ('B', 165), ('B', 166), ('B', 167), ('B', 168), ('B', 169), ('B', 170), ('B', 171), ('B', 172), ('B', 173), ('B', 174), ('B', 175), ('B', 176), ('B', 177), ('B', 178), ('B', 179), ('B', 180), ('B', 181), ('B', 182), ('B', 183), ('B', 184), ('B', 185), ('B', 186), ('B', 187), ('B', 188), ('B', 189), ('B', 190), ('B', 191), ('B', 192), ('B', 193), ('B', 194), ('B', 195), ('B', 196), ('B', 197), ('B', 198), ('B', 199), ('B', 200), ('B', 201), ('B', 202), ('B', 203), ('B', 204), ('B', 205)]",
  "rfd_receptor_con_ref_pdb_idx": "[('E', 6), ('E', 7), ('E', 8), ('E', 9), ('E', 10), ('E', 11), ('E', 12), ('E', 13), ('E', 14), ('E', 15), ('E', 16), ('E', 17), ('E', 18), ('E', 19), ('E', 20), ('E', 21), ('E', 22), ('E', 23), ('E', 24), ('E', 25), ('E', 26), ('E', 27), ('E', 28), ('E', 29), ('E', 30), ('E', 31), ('E', 32), ('E', 33), ('E', 34), ('E', 35), ('E', 36), ('E', 37), ('E', 38), ('E', 39), ('E', 40), ('E', 41), ('E', 42), ('E', 43), ('E', 44), ('E', 45), ('E', 46), ('E', 47), ('E', 48), ('E', 49), ('E', 50), ('E', 51), ('E', 52), ('E', 53), ('E', 54), ('E', 55), ('E', 56), ('E', 57), ('E', 58), ('E', 59), ('E', 60), ('E', 61), ('E', 62), ('E', 63), ('E', 64), ('E', 65), ('E', 66), ('E', 67), ('E', 68), ('E', 69), ('E', 70), ('E', 71), ('E', 72), ('E', 73), ('E', 74), ('E', 75), ('E', 76), ('E', 77), ('E', 78), ('E', 79), ('E', 80), ('E', 81), ('E', 82), ('E', 83), ('E', 84), ('E', 85), ('E', 86), ('E', 87), ('E', 88), ('E', 89), ('E', 90), ('E', 91), ('E', 92), ('E', 93), ('E', 94), ('E', 95), ('E', 96), ('E', 97), ('E', 98), ('E', 99), ('E', 100), ('E', 101), ('E', 102), ('E', 103), ('E', 104), ('E', 105), ('E', 106), ('E', 107), ('E', 108), ('E', 109), ('E', 110), ('E', 111), ('E', 112), ('E', 113), ('E', 114), ('E', 115), ('E', 116), ('E', 117), ('E', 118), ('E', 119), ('E', 120), ('E', 121), ('E', 122), ('E', 123), ('E', 124), ('E', 125), ('E', 126), ('E', 127), ('E', 128), ('E', 129), ('E', 130), ('E', 131), ('E', 132), ('E', 133), ('E', 134), ('E', 135), ('E', 136), ('E', 137), ('E', 138), ('E', 139), ('E', 140), ('E', 141), ('E', 142), ('E', 143), ('E', 144), ('E', 145), ('E', 146), ('E', 147), ('E', 148), ('E', 149), ('E', 150), ('E', 151), ('E', 152), ('E', 153), ('E', 154), ('E', 155)]",
  "rfd_receptor_con_hal_pdb_idx": "[('B', 56), ('B', 57), ('B', 58), ('B', 59), ('B', 60), ('B', 61), ('B', 62), ('B', 63), ('B', 64), ('B', 65), ('B', 66), ('B', 67), ('B', 68), ('B', 69), ('B', 70), ('B', 71), ('B', 72), ('B', 73), ('B', 74), ('B', 75), ('B', 76), ('B', 77), ('B', 78), ('B', 79), ('B', 80), ('B', 81), ('B', 82), ('B', 83), ('B', 84), ('B', 85), ('B', 86), ('B', 87), ('B', 88), ('B', 89), ('B', 90), ('B', 91), ('B', 92), ('B', 93), ('B', 94), ('B', 95), ('B', 96), ('B', 97), ('B', 98), ('B', 99), ('B', 100), ('B', 101), ('B', 102), ('B', 103), ('B', 104), ('B', 105), ('B', 106), ('B', 107), ('B', 108), ('B', 109), ('B', 110), ('B', 111), ('B', 112), ('B', 113), ('B', 114), ('B', 115), ('B', 116), ('B', 117), ('B', 118), ('B', 119), ('B', 120), ('B', 121), ('B', 122), ('B', 123), ('B', 124), ('B', 125), ('B', 126), ('B', 127), ('B', 128), ('B', 129), ('B', 130), ('B', 131), ('B', 132), ('B', 133), ('B', 134), ('B', 135), ('B', 136), ('B', 137), ('B', 138), ('B', 139), ('B', 140), ('B', 141), ('B', 142), ('B', 143), ('B', 144), ('B', 145), ('B', 146), ('B', 147), ('B', 148), ('B', 149), ('B', 150), ('B', 151), ('B', 152), ('B', 153), ('B', 154), ('B', 155), ('B', 156), ('B', 157), ('B', 158), ('B', 159), ('B', 160), ('B', 161), ('B', 162), ('B', 163), ('B', 164), ('B', 165), ('B', 166), ('B', 167), ('B', 168), ('B', 169), ('B', 170), ('B', 171), ('B', 172), ('B', 173), ('B', 174), ('B', 175), ('B', 176), ('B', 177), ('B', 178), ('B', 179), ('B', 180), ('B', 181), ('B', 182), ('B', 183), ('B', 184), ('B', 185), ('B', 186), ('B', 187), ('B', 188), ('B', 189), ('B', 190), ('B', 191), ('B', 192), ('B', 193), ('B', 194), ('B', 195), ('B', 196), ('B', 197), ('B', 198), ('B', 199), ('B', 200), ('B', 201), ('B', 202), ('B', 203), ('B', 204), ('B', 205)]",
  "rfd_complex_con_ref_idx0": [
    0,
    1,
    2,
    3,
    4,
    5,
    6,
    7,
    8,
    9,
    10,
    11,
    12,
    13,
    14,
    15,
    16,
    17,
    18,
    19,
    20,
    21,
    22,
    23,
    24,
    25,
    26,
    27,
    28,
    29,
    30,
    31,
    32,
    33,
    34,
    35,
    36,
    37,
    38,
    39,
    40,
    41,
    42,
    43,
    44,
    45,
    46,
    47,
    48,
    49,
    50,
    51,
    52,
    53,
    54,
    55,
    56,
    57,
    58,
    59,
    60,
    61,
    62,
    63,
    64,
    65,
    66,
    67,
    68,
    69,
    70,
    71,
    72,
    73,
    74,
    75,
    76,
    77,
    78,
    79,
    80,
    81,
    82,
    83,
    84,
    85,
    86,
    87,
    88,
    89,
    90,
    91,
    92,
    93,
    94,
    95,
    96,
    97,
    98,
    99,
    100,
    101,
    102,
    103,
    104,
    105,
    106,
    107,
    108,
    109,
    110,
    111,
    112,
    113,
    114,
    115,
    116,
    117,
    118,
    119,
    120,
    121,
    122,
    123,
    124,
    125,
    126,
    127,
    128,
    129,
    130,
    131,
    132,
    133,
    134,
    135,
    136,
    137,
    138,
    139,
    140,
    141,
    142,
    143,
    144,
    145,
    146,
    147,
    148,
    149
  ],
  "rfd_complex_con_hal_idx0": [
    55,
    56,
    57,
    58,
    59,
    60,
    61,
    62,
    63,
    64,
    65,
    66,
    67,
    68,
    69,
    70,
    71,
    72,
    73,
    74,
    75,
    76,
    77,
    78,
    79,
    80,
    81,
    82,
    83,
    84,
    85,
    86,
    87,
    88,
    89,
    90,
    91,
    92,
    93,
    94,
    95,
    96,
    97,
    98,
    99,
    100,
    101,
    102,
    103,
    104,
    105,
    106,
    107,
    108,
    109,
    110,
    111,
    112,
    113,
    114,
    115,
    116,
    117,
    118,
    119,
    120,
    121,
    122,
    123,
    124,
    125,
    126,
    127,
    128,
    129,
    130,
    131,
    132,
    133,
    134,
    135,
    136,
    137,
    138,
    139,
    140,
    141,
    142,
    143,
    144,
    145,
    146,
    147,
    148,
    149,
    150,
    151,
    152,
    153,
    154,
    155,
    156,
    157,
    158,
    159,
    160,
    161,
    162,
    163,
    164,
    165,
    166,
    167,
    168,
    169,
    170,
    171,
    172,
    173,
    174,
    175,
    176,
    177,
    178,
    179,
    180,
    181,
    182,
    183,
    184,
    185,
    186,
    187,
    188,
    189,
    190,
    191,
    192,
    193,
    194,
    195,
    196,
    197,
    198,
    199,
    200,
    201,
    202,
    203,
    204
  ],
  "rfd_receptor_con_ref_idx0": [
    0,
    1,
    2,
    3,
    4,
    5,
    6,
    7,
    8,
    9,
    10,
    11,
    12,
    13,
    14,
    15,
    16,
    17,
    18,
    19,
    20,
    21,
    22,
    23,
    24,
    25,
    26,
    27,
    28,
    29,
    30,
    31,
    32,
    33,
    34,
    35,
    36,
    37,
    38,
    39,
    40,
    41,
    42,
    43,
    44,
    45,
    46,
    47,
    48,
    49,
    50,
    51,
    52,
    53,
    54,
    55,
    56,
    57,
    58,
    59,
    60,
    61,
    62,
    63,
    64,
    65,
    66,
    67,
    68,
    69,
    70,
    71,
    72,
    73,
    74,
    75,
    76,
    77,
    78,
    79,
    80,
    81,
    82,
    83,
    84,
    85,
    86,
    87,
    88,
    89,
    90,
    91,
    92,
    93,
    94,
    95,
    96,
    97,
    98,
    99,
    100,
    101,
    102,
    103,
    104,
    105,
    106,
    107,
    108,
    109,
    110,
    111,
    112,
    113,
    114,
    115,
    116,
    117,
    118,
    119,
    120,
    121,
    122,
    123,
    124,
    125,
    126,
    127,
    128,
    129,
    130,
    131,
    132,
    133,
    134,
    135,
    136,
    137,
    138,
    139,
    140,
    141,
    142,
    143,
    144,
    145,
    146,
    147,
    148,
    149
  ],
  "rfd_receptor_con_hal_idx0": [
    0,
    1,
    2,
    3,
    4,
    5,
    6,
    7,
    8,
    9,
    10,
    11,
    12,
    13,
    14,
    15,
    16,
    17,
    18,
    19,
    20,
    21,
    22,
    23,
    24,
    25,
    26,
    27,
    28,
    29,
    30,
    31,
    32,
    33,
    34,
    35,
    36,
    37,
    38,
    39,
    40,
    41,
    42,
    43,
    44,
    45,
    46,
    47,
    48,
    49,
    50,
    51,
    52,
    53,
    54,
    55,
    56,
    57,
    58,
    59,
    60,
    61,
    62,
    63,
    64,
    65,
    66,
    67,
    68,
    69,
    70,
    71,
    72,
    73,
    74,
    75,
    76,
    77,
    78,
    79,
    80,
    81,
    82,
    83,
    84,
    85,
    86,
    87,
    88,
    89,
    90,
    91,
    92,
    93,
    94,
    95,
    96,
    97,
    98,
    99,
    100,
    101,
    102,
    103,
    104,
    105,
    106,
    107,
    108,
    109,
    110,
    111,
    112,
    113,
    114,
    115,
    116,
    117,
    118,
    119,
    120,
    121,
    122,
    123,
    124,
    125,
    126,
    127,
    128,
    129,
    130,
    131,
    132,
    133,
    134,
    135,
    136,
    137,
    138,
    139,
    140,
    141,
    142,
    143,
    144,
    145,
    146,
    147,
    148,
    149
  ],
  "rfd_inpaint_str": [
    false,
    false,
    false,
    false,
    false,
    false,
    false,
    false,
    false,
    false,
    false,
    false,
    false,
    false,
    false,
    false,
    false,
    false,
    false,
    false,
    false,
    false,
    false,
    false,
    false,
    false,
    false,
    false,
    false,
    false,
    false,
    false,
    false,
    false,
    false,
    false,
    false,
    false,
    false,
    false,
    false,
    false,
    false,
    false,
    false,
    false,
    false,
    false,
    false,
    false,
    false,
    false,
    false,
    false,
    false,
    true,
    true,
    true,
    true,
    true,
    true,
    true,
    true,
    true,
    true,
    true,
    true,
    true,
    true,
    true,
    true,
    true,
    true,
    true,
    true,
    true,
    true,
    true,
    true,
    true,
    true,
    true,
    true,
    true,
    true,
    true,
    true,
    true,
    true,
    true,
    true,
    true,
    true,
    true,
    true,
    true,
    true,
    true,
    true,
    true,
    true,
    true,
    true,
    true,
    true,
    true,
    true,
    true,
    true,
    true,
    true,
    true,
    true,
    true,
    true,
    true,
    true,
    true,
    true,
    true,
    true,
    true,
    true,
    true,
    true,
    true,
    true,
    true,
    true,
    true,
    true,
    true,
    true,
    true,
    true,
    true,
    true,
    true,
    true,
    true,
    true,
    true,
    true,
    true,
    true,
    true,
    true,
    true,
    true,
    true,
    true,
    true,
    true,
    true,
    true,
    true,
    true,
    true,
    true,
    true,
    true,
    true,
    true,
    true,
    true,
    true,
    true,
    true,
    true,
    true,
    true,
    true,
    true,
    true,
    true,
    true,
    true,
    true,
    true,
    true,
    true,
    true,
    true,
    true,
    true,
    true,
    true,
    true,
    true,
    true,
    true,
    true,
    true,
    true,
    true,
    true,
    true,
    true,
    true,
    true,
    true,
    true,
    true,
    true,
    true
  ],
  "rfd_inpaint_seq": [
    false,
    false,
    false,
    false,
    false,
    false,
    false,
    false,
    false,
    false,
    false,
    false,
    false,
    false,
    false,
    false,
    false,
    false,
    false,
    false,
    false,
    false,
    false,
    false,
    false,
    false,
    false,
    false,
    false,
    false,
    false,
    false,
    false,
    false,
    false,
    false,
    false,
    false,
    false,
    false,
    false,
    false,
    false,
    false,
    false,
    false,
    false,
    false,
    false,
    false,
    false,
    false,
    false,
    false,
    false,
    true,
    true,
    true,
    true,
    true,
    true,
    true,
    true,
    true,
    true,
    true,
    true,
    true,
    true,
    true,
    true,
    true,
    true,
    true,
    true,
    true,
    true,
    true,
    true,
    true,
    true,
    true,
    true,
    true,
    true,
    true,
    true,
    true,
    true,
    true,
    true,
    true,
    true,
    true,
    true,
    true,
    true,
    true,
    true,
    true,
    true,
    true,
    true,
    true,
    true,
    true,
    true,
    true,
    true,
    true,
    true,
    true,
    true,
    true,
    true,
    true,
    true,
    true,
    true,
    true,
    true,
    true,
    true,
    true,
    true,
    true,
    true,
    true,
    true,
    true,
    true,
    true,
    true,
    true,
    true,
    true,
    true,
    true,
    true,
    true,
    true,
    true,
    true,
    true,
    true,
    true,
    true,
    true,
    true,
    true,
    true,
    true,
    true,
    true,
    true,
    true,
    true,
    true,
    true,
    true,
    true,
    true,
    true,
    true,
    true,
    true,
    true,
    true,
    true,
    true,
    true,
    true,
    true,
    true,
    true,
    true,
    true,
    true,
    true,
    true,
    true,
    true,
    true,
    true,
    true,
    true,
    true,
    true,
    true,
    true,
    true,
    true,
    true,
    true,
    true,
    true,
    true,
    true,
    true,
    true,
    true,
    true,
    true,
    true,
    true
  ],
  "rfd_sampled_mask": [
    "E6-155/0",
    "55-55"
  ],
  "rfd_mask_1d": [
    false,
    false,
    false,
    false,
    false,
    false,
    false,
    false,
    false,
    false,
    false,
    false,
    false,
    false,
    false,
    false,
    false,
    false,
    false,
    false,
    false,
    false,
    false,
    false,
    false,
    false,
    false,
    false,
    false,
    false,
    false,
    false,
    false,
    false,
    false,
    false,
    false,
    false,
    false,
    false,
    false,
    false,
    false,
    false,
    false,
    false,
    false,
    false,
    false,
    false,
    false,
    false,
    false,
    false,
    false,
    true,
    true,
    true,
    true,
    true,
    true,
    true,
    true,
    true,
    true,
    true,
    true,
    true,
    true,
    true,
    true,
    true,
    true,
    true,
    true,
    true,
    true,
    true,
    true,
    true,
    true,
    true,
    true,
    true,
    true,
    true,
    true,
    true,
    true,
    true,
    true,
    true,
    true,
    true,
    true,
    true,
    true,
    true,
    true,
    true,
    true,
    true,
    true,
    true,
    true,
    true,
    true,
    true,
    true,
    true,
    true,
    true,
    true,
    true,
    true,
    true,
    true,
    true,
    true,
    true,
    true,
    true,
    true,
    true,
    true,
    true,
    true,
    true,
    true,
    true,
    true,
    true,
    true,
    true,
    true,
    true,
    true,
    true,
    true,
    true,
    true,
    true,
    true,
    true,
    true,
    true,
    true,
    true,
    true,
    true,
    true,
    true,
    true,
    true,
    true,
    true,
    true,
    true,
    true,
    true,
    true,
    true,
    true,
    true,
    true,
    true,
    true,
    true,
    true,
    true,
    true,
    true,
    true,
    true,
    true,
    true,
    true,
    true,
    true,
    true,
    true,
    true,
    true,
    true,
    true,
    true,
    true,
    true,
    true,
    true,
    true,
    true,
    true,
    true,
    true,
    true,
    true,
    true,
    true,
    true,
    true,
    true,
    true,
    true,
    true
  ]
}
```
