## Supplementary File 1 for "ProteinDJ: a high-performance and modular protein design pipeline": fold_7.json

```
{
  "fold_id": 7,
  "rfd_config": {
    "inference": {
      "input_pdb": "4zxb_ir.pdb",
      "num_designs": 25,
      "design_startnum": 0,
      "ckpt_override_path": null,
      "symmetry": null,
      "recenter": true,
      "radius": 10.0,
      "model_only_neighbors": false,
      "output_prefix": "./rfd_results/fold",
      "write_trajectory": false,
      "scaffold_guided": false,
      "model_runner": "SelfConditioning",
      "cautious": true,
      "align_motif": true,
      "symmetric_self_cond": true,
      "final_step": 1,
      "deterministic": false,
      "trb_save_ckpt_path": "/app/RFdiffusion/models/Complex_base_ckpt.pt",
      "schedule_directory_path": "/app/RFdiffusion/schedules",
      "model_directory_path": "/app/RFdiffusion/models"
    },
    "contigmap": {
      "contigs": [
        "E6-155/0 50-100"
      ],
      "inpaint_seq": null,
      "inpaint_str": null,
      "inpaint_str_helix": null,
      "inpaint_str_strand": null,
      "inpaint_str_loop": null,
      "provide_seq": null,
      "length": null
    },
    "model": {
      "n_extra_block": 4,
      "n_main_block": 32,
      "n_ref_block": 4,
      "d_msa": 256,
      "d_msa_full": 64,
      "d_pair": 128,
      "d_templ": 64,
      "n_head_msa": 8,
      "n_head_pair": 4,
      "n_head_templ": 4,
      "d_hidden": 32,
      "d_hidden_templ": 32,
      "p_drop": 0.15,
      "SE3_param_full": {
        "num_layers": 1,
        "num_channels": 32,
        "num_degrees": 2,
        "n_heads": 4,
        "div": 4,
        "l0_in_features": 8,
        "l0_out_features": 8,
        "l1_in_features": 3,
        "l1_out_features": 2,
        "num_edge_features": 32
      },
      "SE3_param_topk": {
        "num_layers": 1,
        "num_channels": 32,
        "num_degrees": 2,
        "n_heads": 4,
        "div": 4,
        "l0_in_features": 64,
        "l0_out_features": 64,
        "l1_in_features": 3,
        "l1_out_features": 2,
        "num_edge_features": 64
      },
      "freeze_track_motif": false,
      "use_motif_timestep": true
    },
    "diffuser": {
      "T": 50,
      "b_0": 0.01,
      "b_T": 0.07,
      "schedule_type": "linear",
      "so3_type": "igso3",
      "crd_scale": 0.25,
      "partial_T": null,
      "so3_schedule_type": "linear",
      "min_b": 1.5,
      "max_b": 2.5,
      "min_sigma": 0.02,
      "max_sigma": 1.5
    },
    "denoiser": {
      "noise_scale_ca": 0,
      "final_noise_scale_ca": 1,
      "ca_noise_schedule_type": "constant",
      "noise_scale_frame": 0,
      "final_noise_scale_frame": 1,
      "frame_noise_schedule_type": "constant"
    },
    "ppi": {
      "hotspot_res": [
        "E64",
        "E88",
        "E96"
      ]
    },
    "potentials": {
      "guiding_potentials": null,
      "guide_scale": 10,
      "guide_decay": "constant",
      "olig_inter_all": null,
      "olig_intra_all": null,
      "olig_custom_contact": null,
      "substrate": null
    },
    "contig_settings": {
      "ref_idx": null,
      "hal_idx": null,
      "idx_rf": null,
      "inpaint_seq_tensor": null
    },
    "preprocess": {
      "sidechain_input": false,
      "motif_sidechain_input": true,
      "d_t1d": 24,
      "d_t2d": 44,
      "prob_self_cond": 0.5,
      "str_self_cond": true,
      "predict_previous": false
    },
    "logging": {
      "inputs": false
    },
    "scaffoldguided": {
      "scaffoldguided": false,
      "target_pdb": false,
      "target_path": null,
      "scaffold_list": null,
      "scaffold_dir": null,
      "sampled_insertion": 0,
      "sampled_N": 0,
      "sampled_C": 0,
      "ss_mask": 0,
      "systematic": false,
      "target_ss": null,
      "target_adj": null,
      "mask_loops": true,
      "contig_crop": null
    }
  },
  "rfd_plddt": [
    [
      0.10806150734424591,
      0.1132110059261322,
      0.10628300160169601,
      0.09532894194126129,
      0.09163395315408707,
      0.09045296907424927,
      0.08530290424823761,
      0.08545437455177307,
      0.07999053597450256,
      0.08070878684520721,
      0.0804005116224289,
      0.08028267323970795,
      0.08155720680952072,
      0.08167164027690887,
      0.07953490316867828,
      0.08078693598508835,
      0.0788525938987732,
      0.07480915635824203,
      0.0751156210899353,
      0.07235884666442871,
      0.07488558441400528,
      0.07600465416908264,
      0.07330794632434845,
      0.07456022500991821,
      0.07347309589385986,
      0.0738205537199974,
      0.0730150043964386,
      0.07028331607580185,
      0.07225994020700455,
      0.0673452615737915,
      0.06512574106454849,
      0.06262797862291336,
      0.06361264735460281,
      0.05853094160556793,
      0.06157271936535835,
      0.06090736389160156,
      0.05998413637280464,
      0.06006886810064316,
      0.060363251715898514,
      0.06190359592437744,
      0.06828790158033371,
      0.07025077193975449,
      0.0728466734290123,
      0.07442624866962433,
      0.0741407573223114,
      0.07348035275936127,
      0.07421216368675232,
      0.07371728122234344,
      0.07477117329835892,
      0.07831024378538132,
      0.07942770421504974,
      0.07659328728914261,
      0.08197136223316193,
      0.08403649181127548,
      0.08258063346147537,
      0.08961204439401627,
      0.09098244458436966,
      0.08756458014249802,
      0.08533164858818054,
      0.0895809456706047,
      0.08602048456668854,
      0.07957711815834045,
      0.07973591238260269,
      0.08157585561275482,
      0.07720574736595154,
      0.07818762212991714,
      0.08245057612657547,
      0.08118320256471634,
      0.08391446620225906,
      0.08658816665410995,
      0.08440176397562027,
      0.08553135395050049,
      0.08652424067258835,
      0.08932915329933167,
      0.09061327576637268,
      0.0997391939163208,
      0.10870031267404556,
      0.10920947790145874,
      0.12081553041934967,
      0.12770378589630127,
      0.12509411573410034,
      0.9941157102584839,
      0.9942092299461365,
      0.9890837073326111,
      0.9691353440284729,
      0.9470587372779846,
      0.9345285892486572,
      0.8904610276222229,
      0.8968573808670044,
      0.8526905179023743,
      0.855259120464325,
      0.9339432716369629,
      0.9777064323425293,
      0.9751492142677307,
      0.9699216485023499,
      0.9902298450469971,
      0.9937986135482788,
      0.9918408393859863,
      0.9969054460525513,
      0.9975182414054871,
      0.9978713989257812,
      0.9984887838363647,
      0.9986618757247925,
      0.9980849623680115,
      0.9939567446708679,
      0.9827161431312561,
      0.9550198912620544,
      0.929911732673645,
      0.9562069773674011,
      0.9090845584869385,
      0.9203043580055237,
      0.8661831617355347,
      0.8167339563369751,
      0.8699111938476562,
      0.849435567855835,
      0.9050415754318237,
      0.9586515426635742,
      0.9712501168251038,
      0.9895617365837097,
      0.9907533526420593,
      0.9942115545272827,
      0.9972975254058838,
      0.9972522854804993,
      0.997266411781311,
      0.9986739158630371,
      0.9990698099136353,
      0.9993249177932739,
      0.9986676573753357,
      0.9988072514533997,
      0.999378502368927,
      0.9988608360290527,
      0.9984935522079468,
      0.9964617490768433,
      0.9875081181526184,
      0.9571794867515564,
      0.9415881037712097,
      0.9677256345748901,
      0.9263497591018677,
      0.9278664588928223,
      0.883270263671875,
      0.8594706058502197,
      0.9190453886985779,
      0.934299886226654,
      0.9771111607551575,
      0.9942827820777893,
      0.9968916773796082,
      0.9987828135490417,
      0.9992818236351013,
      0.9983210563659668,
      0.9985151886940002,
      0.9995089769363403,
      0.9994727969169617,
      0.9982462525367737,
      0.9973752498626709,
      0.9988932609558105,
      0.9986936450004578,
      0.9986528158187866,
      0.9968389868736267,
      0.9927563667297363,
      0.9736602902412415,
      0.9583325386047363,
      0.892943799495697,
      0.8536773324012756,
      0.8335138559341431,
      0.7897611856460571,
      0.8367308378219604,
      0.8859368562698364,
      0.9422210454940796,
      0.9639241695404053,
      0.926017165184021,
      0.9303091764450073,
      0.8898340463638306,
      0.8644040822982788,
      0.9179937839508057,
      0.9196205735206604,
      0.9754336476325989,
      0.9931326508522034,
      0.997512698173523,
      0.998909592628479,
      0.9991902112960815,
      0.9992143511772156,
      0.999251663684845,
      0.9975593686103821,
      0.998019814491272,
      0.9991281628608704,
      0.9986631274223328,
      0.9985600709915161,
      0.9975113272666931,
      0.9936069846153259,
      0.9786497354507446,
      0.93678879737854,
      0.9371826648712158,
      0.950082540512085,
      0.9088950157165527,
      0.9234097003936768,
      0.8800625801086426,
      0.8520969152450562,
      0.9187426567077637,
      0.9306957125663757,
      0.9817872047424316,
      0.9927902221679688,
      0.9979722499847412,
      0.9988930225372314,
      0.9978302121162415,
      0.9970839023590088,
      0.9983353018760681,
      0.9987581372261047,
      0.9969567656517029,
      0.9958903789520264,
      0.993480384349823,
      0.9970173239707947,
      0.9987277984619141,
      0.9961495995521545,
      0.9901366829872131,
      0.9732447266578674,
      0.9652872681617737,
      0.9285628199577332,
      0.8985312581062317,
      0.9185911417007446,
      0.8997547626495361,
      0.9288824796676636,
      0.9065423011779785,
      0.8781547546386719,
      0.9312816858291626,
      0.9637185335159302,
      0.980846643447876,
      0.9494439363479614,
      0.9541689157485962,
      0.9783615469932556,
      0.9818683862686157,
      0.9902634024620056
    ],
    [
      0.11859354376792908,
      0.11920782923698425,
      0.11491654068231583,
      0.10201529413461685,
      0.09802258759737015,
      0.09625393897294998,
      0.09063098579645157,
      0.0878804624080658,
      0.08558216691017151,
      0.0823441594839096,
      0.08083352446556091,
      0.08793150633573532,
      0.08554350584745407,
      0.08097289502620697,
      0.08267953991889954,
      0.08364729583263397,
      0.08045653998851776,
      0.07541325688362122,
      0.07512416690587997,
      0.07420400530099869,
      0.06982125341892242,
      0.06791231036186218,
      0.06804216653108597,
      0.06757248938083649,
      0.06419790536165237,
      0.06518295407295227,
      0.06493176519870758,
      0.06231905147433281,
      0.06395305693149567,
      0.0637725442647934,
      0.06140768900513649,
      0.06154162809252739,
      0.06370630115270615,
      0.06165749952197075,
      0.06484433263540268,
      0.06554768234491348,
      0.061455268412828445,
      0.06205328553915024,
      0.06621204316616058,
      0.06857260316610336,
      0.0675998106598854,
      0.070188507437706,
      0.07117384672164917,
      0.07063755393028259,
      0.06921613216400146,
      0.07342994958162308,
      0.07116658985614777,
      0.0697629377245903,
      0.07086311280727386,
      0.07471387833356857,
      0.07841960340738297,
      0.07770200818777084,
      0.08152715116739273,
      0.08575211465358734,
      0.07871301472187042,
      0.08331575989723206,
      0.08496613800525665,
      0.08375073969364166,
      0.08279772102832794,
      0.08882273733615875,
      0.08664105832576752,
      0.079708993434906,
      0.08126676082611084,
      0.082163006067276,
      0.0804862454533577,
      0.07401806116104126,
      0.07464174926280975,
      0.08117423206567764,
      0.0869792103767395,
      0.0859513133764267,
      0.08794963359832764,
      0.08855035156011581,
      0.09123192727565765,
      0.09623688459396362,
      0.11157841980457306,
      0.12656272947788239,
      0.137518510222435,
      0.1459052860736847,
      0.16412243247032166,
      0.18644249439239502,
      0.20002058148384094,
      0.9927448630332947,
      0.9916660785675049,
      0.9847808480262756,
      0.9611300230026245,
      0.939096212387085,
      0.930016815662384,
      0.8892943859100342,
      0.903963565826416,
      0.8652892708778381,
      0.8707953691482544,
      0.946928858757019,
      0.9834691882133484,
      0.9807753562927246,
      0.9770010113716125,
      0.9926629662513733,
      0.9954231381416321,
      0.9930837750434875,
      0.9971610307693481,
      0.9974311590194702,
      0.9973194003105164,
      0.9979501962661743,
      0.9982237219810486,
      0.9970078468322754,
      0.9916238784790039,
      0.976373553276062,
      0.9430718421936035,
      0.9224798679351807,
      0.9519423246383667,
      0.9097733497619629,
      0.9265751838684082,
      0.8775047659873962,
      0.8281879425048828,
      0.8847816586494446,
      0.8688465356826782,
      0.9193063974380493,
      0.9647189974784851,
      0.9736881256103516,
      0.9881848692893982,
      0.9892904162406921,
      0.9943674802780151,
      0.9969179630279541,
      0.9959272146224976,
      0.9963527917861938,
      0.9983986020088196,
      0.9988393783569336,
      0.999172568321228,
      0.9980092644691467,
      0.9983233213424683,
      0.9990429878234863,
      0.9982026219367981,
      0.9976745247840881,
      0.9952517151832581,
      0.9822859168052673,
      0.9473792314529419,
      0.9368247985839844,
      0.9671189785003662,
      0.930320680141449,
      0.9344726800918579,
      0.8922041654586792,
      0.8720208406448364,
      0.9320811629295349,
      0.9465001821517944,
      0.9802323579788208,
      0.9952003359794617,
      0.9969292879104614,
      0.998746395111084,
      0.9993595480918884,
      0.9979256391525269,
      0.997826337814331,
      0.9994468688964844,
      0.9994307160377502,
      0.9976754188537598,
      0.9963589310646057,
      0.9983366131782532,
      0.9975334405899048,
      0.9976224303245544,
      0.9955641627311707,
      0.9883956909179688,
      0.960138201713562,
      0.937542736530304,
      0.8790897130966187,
      0.8525315523147583,
      0.8532639741897583,
      0.8124510645866394,
      0.842915952205658,
      0.8897755742073059,
      0.9372737407684326,
      0.9631513953208923,
      0.9298828840255737,
      0.9378852248191833,
      0.901177167892456,
      0.8751375675201416,
      0.9282273054122925,
      0.9323241114616394,
      0.9798934459686279,
      0.9940852522850037,
      0.9971592426300049,
      0.9986705780029297,
      0.9991806745529175,
      0.9989518523216248,
      0.9990890622138977,
      0.996981680393219,
      0.9966074824333191,
      0.9983505010604858,
      0.9971184134483337,
      0.9969144463539124,
      0.9961041212081909,
      0.9896045923233032,
      0.9694679975509644,
      0.9246149659156799,
      0.9290784597396851,
      0.9454233050346375,
      0.9109535217285156,
      0.9273096323013306,
      0.8873899579048157,
      0.8638805747032166,
      0.9264432787895203,
      0.9339844584465027,
      0.981374979019165,
      0.9921829700469971,
      0.9969777464866638,
      0.9980786442756653,
      0.9968155026435852,
      0.9948424696922302,
      0.9963464140892029,
      0.9976010322570801,
      0.9941228032112122,
      0.993257462978363,
      0.9892305731773376,
      0.9940276145935059,
      0.9976702332496643,
      0.9937747120857239,
      0.9848613739013672,
      0.9644925594329834,
      0.9548476934432983,
      0.9115238189697266,
      0.8876527547836304,
      0.9094815254211426,
      0.8963598012924194,
      0.9247466921806335,
      0.9037786722183228,
      0.8757180571556091,
      0.9276002645492554,
      0.9602734446525574,
      0.9754399657249451,
      0.939014196395874,
      0.9439820051193237,
      0.970617949962616,
      0.9764403700828552,
      0.9861626029014587
    ],
    [
      0.1130882054567337,
      0.12439367920160294,
      0.11319751292467117,
      0.10253310203552246,
      0.1028178334236145,
      0.09614675492048264,
      0.08978918939828873,
      0.08904603868722916,
      0.09006281197071075,
      0.08597946166992188,
      0.08369949460029602,
      0.08842925727367401,
      0.08651109039783478,
      0.08082284778356552,
      0.08320332318544388,
      0.08284984529018402,
      0.07963322848081589,
      0.07635372877120972,
      0.07403935492038727,
      0.07333210110664368,
      0.07198372483253479,
      0.07245656847953796,
      0.07272154092788696,
      0.07324966788291931,
      0.06976728141307831,
      0.06778346002101898,
      0.06680896878242493,
      0.06504396349191666,
      0.06126890704035759,
      0.06142399460077286,
      0.060600560158491135,
      0.06046060472726822,
      0.06110928952693939,
      0.059713006019592285,
      0.06761075556278229,
      0.0656997412443161,
      0.06199192628264427,
      0.06510639190673828,
      0.06925524771213531,
      0.06861346960067749,
      0.06669330596923828,
      0.0693463534116745,
      0.0700715109705925,
      0.06994247436523438,
      0.06795572489500046,
      0.07257095724344254,
      0.07218813896179199,
      0.07150237262248993,
      0.07291073352098465,
      0.07763202488422394,
      0.07699871063232422,
      0.07660732418298721,
      0.08344490826129913,
      0.08608882129192352,
      0.07737678289413452,
      0.08175873756408691,
      0.08382107317447662,
      0.08478304743766785,
      0.08233271539211273,
      0.08698510378599167,
      0.08630159497261047,
      0.08347119390964508,
      0.08332765847444534,
      0.08351151645183563,
      0.08829015493392944,
      0.07931986451148987,
      0.07922103255987167,
      0.08451754599809647,
      0.08695413172245026,
      0.08496734499931335,
      0.08699662983417511,
      0.08809451013803482,
      0.08983831107616425,
      0.0919952392578125,
      0.10263112187385559,
      0.11261792480945587,
      0.12389956414699554,
      0.13037243485450745,
      0.1461564600467682,
      0.15592221915721893,
      0.17799012362957,
      0.9931438565254211,
      0.9922540783882141,
      0.9855383634567261,
      0.9621493816375732,
      0.9395949840545654,
      0.9295674562454224,
      0.8877719640731812,
      0.9040712118148804,
      0.8660467863082886,
      0.8727344870567322,
      0.9477997422218323,
      0.9836376309394836,
      0.9805658459663391,
      0.9766422510147095,
      0.9925413131713867,
      0.9953633546829224,
      0.9930259585380554,
      0.9971427917480469,
      0.9974815845489502,
      0.9974775314331055,
      0.9981061220169067,
      0.9984126091003418,
      0.9973067045211792,
      0.9922052025794983,
      0.9777384400367737,
      0.9450364112854004,
      0.9239257574081421,
      0.9525302648544312,
      0.9101960062980652,
      0.9270488023757935,
      0.8768446445465088,
      0.8278002738952637,
      0.886180579662323,
      0.8742987513542175,
      0.9251659512519836,
      0.9674187302589417,
      0.9763919711112976,
      0.9895007014274597,
      0.9901978969573975,
      0.9947794675827026,
      0.9970694780349731,
      0.996176540851593,
      0.9965234994888306,
      0.9984644055366516,
      0.998895525932312,
      0.9992082118988037,
      0.9981809258460999,
      0.9984912872314453,
      0.9991408586502075,
      0.9984102249145508,
      0.9979046583175659,
      0.995551586151123,
      0.9832028150558472,
      0.9494353532791138,
      0.9392220973968506,
      0.9681357145309448,
      0.9309319257736206,
      0.9355843663215637,
      0.8919545412063599,
      0.8718529939651489,
      0.9336005449295044,
      0.9505119919776917,
      0.9820992350578308,
      0.9953241944313049,
      0.9971112012863159,
      0.9987646341323853,
      0.9993542432785034,
      0.9980138540267944,
      0.9978749752044678,
      0.999444842338562,
      0.9994406700134277,
      0.9978092312812805,
      0.9966046810150146,
      0.9984642863273621,
      0.9978437423706055,
      0.9978571534156799,
      0.9958619475364685,
      0.9890012145042419,
      0.9623386859893799,
      0.9407243728637695,
      0.8844643235206604,
      0.8568136692047119,
      0.8543211817741394,
      0.8187679052352905,
      0.8473276495933533,
      0.8925428986549377,
      0.93993079662323,
      0.9657189846038818,
      0.9319180250167847,
      0.9400016069412231,
      0.901247501373291,
      0.8752602338790894,
      0.9295142292976379,
      0.9350464344024658,
      0.9815698266029358,
      0.9942904710769653,
      0.9972835779190063,
      0.9987139701843262,
      0.9991828203201294,
      0.9989529848098755,
      0.999116837978363,
      0.9971250295639038,
      0.9968512654304504,
      0.9985229969024658,
      0.9974369406700134,
      0.9972068667411804,
      0.996364176273346,
      0.9902041554450989,
      0.9711178541183472,
      0.9271208047866821,
      0.9308561682701111,
      0.9477118253707886,
      0.9121637344360352,
      0.9282131195068359,
      0.8873174786567688,
      0.8635544180870056,
      0.9274297952651978,
      0.9357130527496338,
      0.9823687672615051,
      0.992525577545166,
      0.9970605373382568,
      0.9980972409248352,
      0.9968000650405884,
      0.9947940707206726,
      0.9963912963867188,
      0.9974175095558167,
      0.9942958950996399,
      0.9934901595115662,
      0.9895262122154236,
      0.9943341016769409,
      0.9978199005126953,
      0.9940268993377686,
      0.9853085279464722,
      0.9648720622062683,
      0.9547339677810669,
      0.9078417420387268,
      0.8863389492034912,
      0.90907883644104,
      0.8964482545852661,
      0.9244663715362549,
      0.902559757232666,
      0.8746770024299622,
      0.927806556224823,
      0.9607784748077393,
      0.9749732613563538,
      0.9377588629722595,
      0.944631814956665,
      0.9712091088294983,
      0.9773007035255432,
      0.9862997531890869
    ],
    [
      0.11780548095703125,
      0.12757007777690887,
      0.1179066002368927,
      0.10878578573465347,
      0.10681057721376419,
      0.09685858339071274,
      0.0910976454615593,
      0.09381505101919174,
      0.09389069676399231,
      0.08682828396558762,
      0.08629651367664337,
      0.08958712965250015,
      0.08644089847803116,
      0.0808669850230217,
      0.08310086280107498,
      0.0837855190038681,
      0.08332692086696625,
      0.07910627126693726,
      0.07793363183736801,
      0.07615363597869873,
      0.07310499250888824,
      0.07563036680221558,
      0.0749720111489296,
      0.07594741135835648,
      0.07160208374261856,
      0.07029320299625397,
      0.06838101148605347,
      0.0670732632279396,
      0.0654776319861412,
      0.06360645592212677,
      0.06571079790592194,
      0.0641133114695549,
      0.062167149037122726,
      0.06293205916881561,
      0.0679970383644104,
      0.06752268970012665,
      0.06796689331531525,
      0.06829261779785156,
      0.07287345826625824,
      0.07189576327800751,
      0.07073979079723358,
      0.07267473638057709,
      0.0724571943283081,
      0.07086804509162903,
      0.07204800844192505,
      0.07685568928718567,
      0.07846111059188843,
      0.07760058343410492,
      0.07792261987924576,
      0.08193960785865784,
      0.08202175050973892,
      0.0791022852063179,
      0.08701390773057938,
      0.09009332209825516,
      0.08282216638326645,
      0.08573078364133835,
      0.08690622448921204,
      0.08715500682592392,
      0.08237706869840622,
      0.08787678927183151,
      0.08926213532686234,
      0.08482194691896439,
      0.08698620647192001,
      0.08570138365030289,
      0.09018468856811523,
      0.08257439732551575,
      0.08615398406982422,
      0.08855890482664108,
      0.0878751277923584,
      0.08561954647302628,
      0.0903441458940506,
      0.0920192152261734,
      0.09143417328596115,
      0.09556354582309723,
      0.09937078505754471,
      0.10762505233287811,
      0.11492623388767242,
      0.12765532732009888,
      0.14226968586444855,
      0.15812815725803375,
      0.17066000401973724,
      0.9933035969734192,
      0.9924948215484619,
      0.9859805107116699,
      0.9628739953041077,
      0.9406121969223022,
      0.9304418563842773,
      0.8883139491081238,
      0.904376745223999,
      0.8664389848709106,
      0.8729833960533142,
      0.9478067755699158,
      0.9831905364990234,
      0.9807209968566895,
      0.9769349694252014,
      0.9926519393920898,
      0.995449960231781,
      0.9931123852729797,
      0.9972096681594849,
      0.9975351095199585,
      0.997553288936615,
      0.9981991648674011,
      0.9984932541847229,
      0.9974707365036011,
      0.9925283789634705,
      0.9781654477119446,
      0.9462641477584839,
      0.9257972240447998,
      0.953605055809021,
      0.9103996157646179,
      0.9272822141647339,
      0.8771086931228638,
      0.8280074596405029,
      0.8846012353897095,
      0.8740485906600952,
      0.9257614612579346,
      0.9675410985946655,
      0.976693868637085,
      0.9896078109741211,
      0.9903870820999146,
      0.9948640465736389,
      0.9971114993095398,
      0.9962210059165955,
      0.9965713024139404,
      0.99847012758255,
      0.9988942742347717,
      0.9992082715034485,
      0.9982061386108398,
      0.9985442161560059,
      0.9992049336433411,
      0.9985236525535583,
      0.9980478286743164,
      0.9957857131958008,
      0.9836894273757935,
      0.9509789347648621,
      0.9412528872489929,
      0.969690203666687,
      0.9314231872558594,
      0.9354406595230103,
      0.8914371728897095,
      0.8706084489822388,
      0.932668924331665,
      0.9501094818115234,
      0.9821036458015442,
      0.9953222870826721,
      0.997083306312561,
      0.9987690448760986,
      0.9993597269058228,
      0.9979738593101501,
      0.9978523850440979,
      0.9994414448738098,
      0.9994451999664307,
      0.997831404209137,
      0.9967081546783447,
      0.9985437393188477,
      0.9980081915855408,
      0.998002827167511,
      0.9960755705833435,
      0.9893008470535278,
      0.9635788202285767,
      0.9423197507858276,
      0.8865476846694946,
      0.8569397926330566,
      0.8544252514839172,
      0.8152387142181396,
      0.8467051982879639,
      0.8922941088676453,
      0.9415144920349121,
      0.9671231508255005,
      0.932363748550415,
      0.9402198195457458,
      0.9005532264709473,
      0.8741108179092407,
      0.9291317462921143,
      0.9350482225418091,
      0.9814546704292297,
      0.9942925572395325,
      0.9972794055938721,
      0.9986844658851624,
      0.9991810321807861,
      0.9989333748817444,
      0.9991614818572998,
      0.9972193837165833,
      0.9970105886459351,
      0.9986494779586792,
      0.9976287484169006,
      0.9973922967910767,
      0.9964975118637085,
      0.9905414581298828,
      0.9718736410140991,
      0.9276565313339233,
      0.9311476349830627,
      0.9481905698776245,
      0.9110836386680603,
      0.9270247220993042,
      0.8852341771125793,
      0.8621796369552612,
      0.9264242649078369,
      0.9333837032318115,
      0.9821602702140808,
      0.9923339486122131,
      0.9969743490219116,
      0.9980515837669373,
      0.996658980846405,
      0.9944984912872314,
      0.9963339567184448,
      0.9973825812339783,
      0.9942208528518677,
      0.9934144616127014,
      0.9894575476646423,
      0.9943858981132507,
      0.9978777766227722,
      0.9940499067306519,
      0.9853570461273193,
      0.9646264910697937,
      0.9539530277252197,
      0.9061893224716187,
      0.8845402002334595,
      0.9069000482559204,
      0.8936961889266968,
      0.9213449954986572,
      0.8963448405265808,
      0.8727601766586304,
      0.9254202246665955,
      0.9592470526695251,
      0.9724945425987244,
      0.9347926378250122,
      0.9428291916847229,
      0.9704014658927917,
      0.9765250086784363,
      0.9860656261444092
    ],
    [
      0.12209067493677139,
      0.1286325752735138,
      0.11849386990070343,
      0.10990431159734726,
      0.1077110543847084,
      0.09613707661628723,
      0.09271463751792908,
      0.09438233822584152,
      0.09482330828905106,
      0.08784472197294235,
      0.08568999916315079,
      0.0889039933681488,
      0.08731162548065186,
      0.08152860403060913,
      0.08448197692632675,
      0.08411060273647308,
      0.08321286737918854,
      0.08038155734539032,
      0.08115184307098389,
      0.07962899655103683,
      0.07701366394758224,
      0.0774284303188324,
      0.07627027481794357,
      0.07706290483474731,
      0.07548753172159195,
      0.07678534090518951,
      0.07154271006584167,
      0.07294820994138718,
      0.07063555717468262,
      0.06874054670333862,
      0.07170457392930984,
      0.07212156802415848,
      0.06929685920476913,
      0.06717132031917572,
      0.07219302654266357,
      0.07280658185482025,
      0.07364095747470856,
      0.07373121380805969,
      0.07704944163560867,
      0.08069214224815369,
      0.07720958441495895,
      0.07791031152009964,
      0.07833172380924225,
      0.07874660193920135,
      0.07736153900623322,
      0.08145773410797119,
      0.0853518545627594,
      0.08388550579547882,
      0.0829620510339737,
      0.08838397264480591,
      0.08737219125032425,
      0.08339636772871017,
      0.09117385745048523,
      0.09167508780956268,
      0.08593077212572098,
      0.08893929421901703,
      0.09300364553928375,
      0.08879593014717102,
      0.08308802545070648,
      0.09030959755182266,
      0.09261513501405716,
      0.08688301593065262,
      0.0852707251906395,
      0.0881025493144989,
      0.09115225076675415,
      0.08381015062332153,
      0.0881488025188446,
      0.09230709075927734,
      0.09235985577106476,
      0.08581797778606415,
      0.09117697179317474,
      0.09122812002897263,
      0.09079068899154663,
      0.09285835176706314,
      0.09905515611171722,
      0.10342884063720703,
      0.11117222905158997,
      0.12352089583873749,
      0.13752946257591248,
      0.14409594237804413,
      0.16529856622219086,
      0.9934999942779541,
      0.9926422834396362,
      0.9863340258598328,
      0.9637765288352966,
      0.9423416256904602,
      0.93277907371521,
      0.890162467956543,
      0.9072354435920715,
      0.8693288564682007,
      0.8773285746574402,
      0.9515472650527954,
      0.9847958087921143,
      0.9819098711013794,
      0.9778420329093933,
      0.9930041432380676,
      0.9956443905830383,
      0.9932985901832581,
      0.9973623752593994,
      0.9976127743721008,
      0.9976528286933899,
      0.9982742071151733,
      0.9985658526420593,
      0.9975733757019043,
      0.9928287267684937,
      0.9787828922271729,
      0.9477600455284119,
      0.9282704591751099,
      0.9553179740905762,
      0.9119906425476074,
      0.9291238188743591,
      0.8787001371383667,
      0.82892245054245,
      0.8905796408653259,
      0.880133330821991,
      0.9317444562911987,
      0.9706144332885742,
      0.9792883396148682,
      0.9908129572868347,
      0.9912851452827454,
      0.9953770041465759,
      0.9973745346069336,
      0.9964792728424072,
      0.9967787265777588,
      0.9985750317573547,
      0.998985767364502,
      0.9992807507514954,
      0.9983189105987549,
      0.9986240267753601,
      0.9992462992668152,
      0.9986184239387512,
      0.9981147050857544,
      0.995954692363739,
      0.9842855334281921,
      0.9523288011550903,
      0.9438730478286743,
      0.971103847026825,
      0.9328070878982544,
      0.9372183084487915,
      0.8921762704849243,
      0.8719552159309387,
      0.9357907176017761,
      0.9540500640869141,
      0.9837440848350525,
      0.995714008808136,
      0.9973894357681274,
      0.9988452792167664,
      0.9993957281112671,
      0.998104453086853,
      0.9979457855224609,
      0.9994611144065857,
      0.9994686245918274,
      0.9979853630065918,
      0.9968764185905457,
      0.9986286759376526,
      0.9981629252433777,
      0.9981149435043335,
      0.9962379932403564,
      0.9898768067359924,
      0.964758038520813,
      0.9436501860618591,
      0.8883686065673828,
      0.8587005138397217,
      0.8553242683410645,
      0.8133812546730042,
      0.8465793132781982,
      0.8943860530853271,
      0.9439389705657959,
      0.9686766862869263,
      0.9334400296211243,
      0.9412871599197388,
      0.9010711908340454,
      0.8746023178100586,
      0.9310209155082703,
      0.9374915361404419,
      0.9826385378837585,
      0.9945942759513855,
      0.9974602460861206,
      0.998791515827179,
      0.9992350935935974,
      0.9990441203117371,
      0.9992237091064453,
      0.9973642826080322,
      0.9971824884414673,
      0.9987679719924927,
      0.9978485107421875,
      0.9975796937942505,
      0.9966797828674316,
      0.9910745620727539,
      0.9729620218276978,
      0.929295539855957,
      0.9329769611358643,
      0.9499457478523254,
      0.9114332795143127,
      0.9277015328407288,
      0.8850440979003906,
      0.8622997403144836,
      0.9273116588592529,
      0.9342231154441833,
      0.9826792478561401,
      0.9924905300140381,
      0.9970163702964783,
      0.9980749487876892,
      0.9966298937797546,
      0.9943442940711975,
      0.9962835907936096,
      0.9973823428153992,
      0.9941613078117371,
      0.9933816194534302,
      0.9894775152206421,
      0.9945837259292603,
      0.9979568123817444,
      0.994260311126709,
      0.9859198331832886,
      0.9652353525161743,
      0.954532265663147,
      0.9094319939613342,
      0.8858987092971802,
      0.9082754850387573,
      0.8942903876304626,
      0.9212817549705505,
      0.8976879119873047,
      0.8722930550575256,
      0.9248758554458618,
      0.9594260454177856,
      0.9736365079879761,
      0.9335008263587952,
      0.9416249394416809,
      0.9699664115905762,
      0.9768956899642944,
      0.9861229658126831
    ],
    [
      0.1173734962940216,
      0.12421400845050812,
      0.12182411551475525,
      0.11530409753322601,
      0.10854087769985199,
      0.09952017664909363,
      0.09760674834251404,
      0.09831196069717407,
      0.09616488218307495,
      0.08945678919553757,
      0.08881871402263641,
      0.08965316414833069,
      0.08932560682296753,
      0.08497295528650284,
      0.08582614362239838,
      0.08452335000038147,
      0.08303967863321304,
      0.08066145330667496,
      0.0786396786570549,
      0.07980332523584366,
      0.0794028490781784,
      0.08002805709838867,
      0.07635454833507538,
      0.07831412553787231,
      0.07701481878757477,
      0.07672306895256042,
      0.07298575341701508,
      0.0724470466375351,
      0.07081350684165955,
      0.06936591863632202,
      0.07122603058815002,
      0.06983228027820587,
      0.06864738464355469,
      0.06724879145622253,
      0.07529378682374954,
      0.07276599109172821,
      0.07302182912826538,
      0.07490529119968414,
      0.0803743451833725,
      0.08460623770952225,
      0.08186624199151993,
      0.08234898746013641,
      0.08261589705944061,
      0.08380722254514694,
      0.08242010325193405,
      0.08595580607652664,
      0.0929897129535675,
      0.08775387704372406,
      0.08685510605573654,
      0.09283958375453949,
      0.09268960356712341,
      0.08686964958906174,
      0.09621380269527435,
      0.09605912119150162,
      0.08908461034297943,
      0.09159956127405167,
      0.09883517771959305,
      0.09240710735321045,
      0.08586964011192322,
      0.09350074827671051,
      0.09515858441591263,
      0.08849716186523438,
      0.08740097284317017,
      0.09208673238754272,
      0.09366396069526672,
      0.08625739812850952,
      0.08990013599395752,
      0.09250354766845703,
      0.09291922301054001,
      0.08722298592329025,
      0.09391400218009949,
      0.09324751794338226,
      0.09134845435619354,
      0.09422356635332108,
      0.10276947915554047,
      0.10612883418798447,
      0.11434626579284668,
      0.1248655617237091,
      0.1395592987537384,
      0.1466986984014511,
      0.16662593185901642,
      0.9937680959701538,
      0.9928674101829529,
      0.9864787459373474,
      0.963080883026123,
      0.9408414959907532,
      0.9316502809524536,
      0.8904199004173279,
      0.9071295857429504,
      0.8695828318595886,
      0.880531907081604,
      0.9541015625,
      0.9856675863265991,
      0.9828797578811646,
      0.978368878364563,
      0.9932315945625305,
      0.9958736300468445,
      0.9935284852981567,
      0.9974765181541443,
      0.997788667678833,
      0.9978234171867371,
      0.9983901381492615,
      0.9986669421195984,
      0.9976855516433716,
      0.9928668141365051,
      0.9784352779388428,
      0.9464419484138489,
      0.9263233542442322,
      0.9542303085327148,
      0.9103260040283203,
      0.927984356880188,
      0.8767096996307373,
      0.8294544219970703,
      0.8947172164916992,
      0.887576699256897,
      0.939091145992279,
      0.9741473197937012,
      0.9828571081161499,
      0.992851197719574,
      0.9930516481399536,
      0.9962566494941711,
      0.9978610277175903,
      0.9970595240592957,
      0.9972246289253235,
      0.9987466931343079,
      0.9990860223770142,
      0.9993388652801514,
      0.9984687566757202,
      0.9987450242042542,
      0.9993013143539429,
      0.998753547668457,
      0.9981957674026489,
      0.9959904551506042,
      0.9840711951255798,
      0.9510654807090759,
      0.9421511292457581,
      0.9701355695724487,
      0.9312436580657959,
      0.9359687566757202,
      0.8904489278793335,
      0.8710092306137085,
      0.9386094212532043,
      0.9592026472091675,
      0.9864149689674377,
      0.9962499141693115,
      0.9977274537086487,
      0.9989392161369324,
      0.9994229674339294,
      0.9982185959815979,
      0.9981403946876526,
      0.9995014071464539,
      0.9994900822639465,
      0.9980948567390442,
      0.997002899646759,
      0.99871826171875,
      0.9983305335044861,
      0.9982215166091919,
      0.9962857961654663,
      0.9900262355804443,
      0.9636586904525757,
      0.9420819878578186,
      0.8853977918624878,
      0.8564040064811707,
      0.8542282581329346,
      0.8151728510856628,
      0.8452712297439575,
      0.8922041058540344,
      0.9419894218444824,
      0.9669646620750427,
      0.9315817356109619,
      0.9396170377731323,
      0.8993237614631653,
      0.8742703199386597,
      0.9324252009391785,
      0.9413468837738037,
      0.9846494793891907,
      0.9950555562973022,
      0.9977190494537354,
      0.9988696575164795,
      0.9992531538009644,
      0.9991104006767273,
      0.9992708563804626,
      0.9974697232246399,
      0.9973394274711609,
      0.9988517761230469,
      0.9980430006980896,
      0.9977215528488159,
      0.9967151284217834,
      0.9912251830101013,
      0.9725369215011597,
      0.9271643757820129,
      0.9303761720657349,
      0.9473437070846558,
      0.9093824625015259,
      0.9258376359939575,
      0.8827534914016724,
      0.8615445494651794,
      0.9283078908920288,
      0.9368218183517456,
      0.9840343594551086,
      0.9928708076477051,
      0.9971567392349243,
      0.9981266856193542,
      0.9965891242027283,
      0.9942290782928467,
      0.9963284730911255,
      0.9973916411399841,
      0.9941387176513672,
      0.9933339953422546,
      0.9894796013832092,
      0.9947430491447449,
      0.9980260133743286,
      0.9943292140960693,
      0.9859379529953003,
      0.96453857421875,
      0.9526667594909668,
      0.9057230353355408,
      0.8816143870353699,
      0.9048559069633484,
      0.8909379243850708,
      0.919265866279602,
      0.8955383896827698,
      0.8712325692176819,
      0.9248551726341248,
      0.9605544805526733,
      0.9740545153617859,
      0.9331628084182739,
      0.9416619539260864,
      0.9703687429428101,
      0.9777032136917114,
      0.9866085052490234
    ],
    [
      0.1348358541727066,
      0.1385444849729538,
      0.13203977048397064,
      0.1264992207288742,
      0.12218507379293442,
      0.11083477735519409,
      0.10668622702360153,
      0.10958482325077057,
      0.10657329112291336,
      0.10118627548217773,
      0.10108596831560135,
      0.10274127125740051,
      0.10124817490577698,
      0.09837941825389862,
      0.0934891551733017,
      0.08833112567663193,
      0.08713755011558533,
      0.0882478579878807,
      0.08863158524036407,
      0.08964361250400543,
      0.09011103957891464,
      0.08883269876241684,
      0.08553621172904968,
      0.08844693005084991,
      0.08560541272163391,
      0.08750324696302414,
      0.0799962505698204,
      0.08050821721553802,
      0.07829296588897705,
      0.07766904681921005,
      0.08033521473407745,
      0.08084851503372192,
      0.07685364037752151,
      0.07356258481740952,
      0.08041173219680786,
      0.0786471739411354,
      0.08210237324237823,
      0.08127103745937347,
      0.08592855930328369,
      0.09115646034479141,
      0.0878089889883995,
      0.08678213506937027,
      0.09174443036317825,
      0.0954747349023819,
      0.09326603263616562,
      0.09796140342950821,
      0.10410815477371216,
      0.09861637651920319,
      0.09918595850467682,
      0.1077294647693634,
      0.10986347496509552,
      0.10370020568370819,
      0.11460660398006439,
      0.11680798977613449,
      0.1043371856212616,
      0.10584241896867752,
      0.11487424373626709,
      0.11154180765151978,
      0.10096647590398788,
      0.10785999894142151,
      0.11533041298389435,
      0.10634768009185791,
      0.10166741162538528,
      0.10600580275058746,
      0.10601824522018433,
      0.09939561784267426,
      0.09885204583406448,
      0.10688849538564682,
      0.10979679226875305,
      0.0989832878112793,
      0.10528320074081421,
      0.1100987121462822,
      0.10370124876499176,
      0.10409125685691833,
      0.11510252952575684,
      0.11200157552957535,
      0.11915218830108643,
      0.13199026882648468,
      0.14221826195716858,
      0.15471932291984558,
      0.16572874784469604,
      0.9943216443061829,
      0.9935808777809143,
      0.9875613451004028,
      0.9644221067428589,
      0.9415447115898132,
      0.9319684505462646,
      0.8910136818885803,
      0.9080805778503418,
      0.8697788715362549,
      0.8815299868583679,
      0.9556511044502258,
      0.9866167306900024,
      0.9838818311691284,
      0.9793463945388794,
      0.9936171770095825,
      0.9962301850318909,
      0.9940698146820068,
      0.9976951479911804,
      0.9980171322822571,
      0.998069703578949,
      0.9985839128494263,
      0.9988179802894592,
      0.9979060888290405,
      0.9933071136474609,
      0.9789972901344299,
      0.9463869333267212,
      0.9263613224029541,
      0.9542185664176941,
      0.9100652933120728,
      0.9281160831451416,
      0.8755043745040894,
      0.8270264863967896,
      0.8974639177322388,
      0.8894228935241699,
      0.9417436122894287,
      0.975655734539032,
      0.9847478866577148,
      0.9941139221191406,
      0.9940868020057678,
      0.9968500733375549,
      0.9982072114944458,
      0.9974960088729858,
      0.9975828528404236,
      0.998907744884491,
      0.9991942048072815,
      0.9994033575057983,
      0.9986221790313721,
      0.9988846778869629,
      0.9993640780448914,
      0.9988530278205872,
      0.998266875743866,
      0.9960108399391174,
      0.9837756156921387,
      0.9502149820327759,
      0.9412115812301636,
      0.9696597456932068,
      0.9305408000946045,
      0.9357311725616455,
      0.8882499933242798,
      0.8681269884109497,
      0.9398989677429199,
      0.9608790278434753,
      0.9877027869224548,
      0.9966306090354919,
      0.9978847503662109,
      0.9990018606185913,
      0.9994481205940247,
      0.9982962608337402,
      0.9983121156692505,
      0.9995394349098206,
      0.9995176792144775,
      0.9981673359870911,
      0.9971083402633667,
      0.9987673163414001,
      0.9984275698661804,
      0.9982550144195557,
      0.9961994886398315,
      0.9896302819252014,
      0.9617553353309631,
      0.9396736025810242,
      0.8829990029335022,
      0.8543896079063416,
      0.8509446382522583,
      0.8098573684692383,
      0.8418802618980408,
      0.8904893398284912,
      0.9407542943954468,
      0.965804398059845,
      0.9304326176643372,
      0.9381802082061768,
      0.8972314596176147,
      0.8721190690994263,
      0.9327492713928223,
      0.9428012371063232,
      0.9856882095336914,
      0.9953334927558899,
      0.9979113340377808,
      0.9989354014396667,
      0.9992796182632446,
      0.9991536736488342,
      0.9992823004722595,
      0.9975219368934631,
      0.9974064230918884,
      0.9988680481910706,
      0.9981586337089539,
      0.9977937936782837,
      0.9966282844543457,
      0.9909147620201111,
      0.9715269804000854,
      0.9252413511276245,
      0.928967297077179,
      0.9461493492126465,
      0.9078214168548584,
      0.9244816303253174,
      0.8799152374267578,
      0.8593106865882874,
      0.9286949634552002,
      0.9398539066314697,
      0.9852315187454224,
      0.9933004379272461,
      0.9973404407501221,
      0.9982478618621826,
      0.9967068433761597,
      0.9944760799407959,
      0.9965770244598389,
      0.9977461695671082,
      0.9943429827690125,
      0.9934120178222656,
      0.9896172881126404,
      0.9951193928718567,
      0.9980580806732178,
      0.9942848086357117,
      0.9858047962188721,
      0.96390300989151,
      0.9517534971237183,
      0.9037447571754456,
      0.8797765970230103,
      0.9031176567077637,
      0.8891758322715759,
      0.91911381483078,
      0.8940128087997437,
      0.8698700666427612,
      0.9251695275306702,
      0.9617693424224854,
      0.9749308824539185,
      0.9338024854660034,
      0.9420987963676453,
      0.971270740032196,
      0.9785999059677124,
      0.9877529740333557
    ],
    [
      0.17344148457050323,
      0.15679813921451569,
      0.14990796148777008,
      0.14172488451004028,
      0.1360032558441162,
      0.12460793554782867,
      0.118904709815979,
      0.1264897733926773,
      0.11804977059364319,
      0.11552232503890991,
      0.11781927198171616,
      0.11904935538768768,
      0.11877469718456268,
      0.11248816549777985,
      0.10751932859420776,
      0.10417016595602036,
      0.09536831080913544,
      0.10126475989818573,
      0.09878208488225937,
      0.10724297165870667,
      0.10971403867006302,
      0.10761336237192154,
      0.10725194215774536,
      0.10752737522125244,
      0.10579061508178711,
      0.1052062064409256,
      0.09476009756326675,
      0.09585027396678925,
      0.09478500485420227,
      0.0921066552400589,
      0.0905417948961258,
      0.09208886325359344,
      0.08795931935310364,
      0.08573520928621292,
      0.09409996122121811,
      0.09219034016132355,
      0.09785361588001251,
      0.09616676717996597,
      0.10056313872337341,
      0.10983623564243317,
      0.10800466686487198,
      0.10340173542499542,
      0.1130368784070015,
      0.11982908844947815,
      0.1137881875038147,
      0.12219975143671036,
      0.13023371994495392,
      0.12550535798072815,
      0.12583103775978088,
      0.14491038024425507,
      0.1431622952222824,
      0.1380264163017273,
      0.1502026617527008,
      0.15396487712860107,
      0.1381290704011917,
      0.13944996893405914,
      0.1525358408689499,
      0.14358411729335785,
      0.12927517294883728,
      0.14034166932106018,
      0.14669768512248993,
      0.1348123997449875,
      0.13017190992832184,
      0.14256513118743896,
      0.14227616786956787,
      0.13081376254558563,
      0.13155584037303925,
      0.1321161985397339,
      0.13458146154880524,
      0.12375994026660919,
      0.12677979469299316,
      0.13431629538536072,
      0.13227435946464539,
      0.1389453113079071,
      0.13928382098674774,
      0.1483691781759262,
      0.1565447747707367,
      0.16112425923347473,
      0.1679629385471344,
      0.1753907948732376,
      0.18546366691589355,
      0.9951223134994507,
      0.9945038557052612,
      0.9889659285545349,
      0.9662168622016907,
      0.9428750276565552,
      0.9335591197013855,
      0.8924037218093872,
      0.9103458523750305,
      0.8723528385162354,
      0.8839506506919861,
      0.9576701521873474,
      0.987570583820343,
      0.9851925373077393,
      0.9807060360908508,
      0.9941621422767639,
      0.9966890811920166,
      0.9947370290756226,
      0.9979885816574097,
      0.9983435273170471,
      0.9984362721443176,
      0.99886155128479,
      0.9990516304969788,
      0.9982494115829468,
      0.9939199090003967,
      0.9797564148902893,
      0.9474839568138123,
      0.9281492233276367,
      0.9558117985725403,
      0.911213755607605,
      0.9292035698890686,
      0.8759573698043823,
      0.8294896483421326,
      0.89942467212677,
      0.8915064334869385,
      0.9445616006851196,
      0.9776318669319153,
      0.9874445199966431,
      0.9955195784568787,
      0.9954184889793396,
      0.9975737929344177,
      0.9986366629600525,
      0.9980892539024353,
      0.9981290698051453,
      0.999125599861145,
      0.9993581771850586,
      0.9995121359825134,
      0.9989295601844788,
      0.999135434627533,
      0.9994902610778809,
      0.9990814328193665,
      0.9984915256500244,
      0.9961997270584106,
      0.9840965270996094,
      0.9514955282211304,
      0.9419980049133301,
      0.9699718356132507,
      0.929948091506958,
      0.9349352121353149,
      0.8846303820610046,
      0.8644024729728699,
      0.9409635066986084,
      0.962605357170105,
      0.9891413450241089,
      0.9970081448554993,
      0.9981556534767151,
      0.9991057515144348,
      0.9995006918907166,
      0.9986103177070618,
      0.9986704587936401,
      0.9996110200881958,
      0.9995719194412231,
      0.9984554052352905,
      0.9975641369819641,
      0.9989827275276184,
      0.9987826347351074,
      0.9985054135322571,
      0.9963487386703491,
      0.9898558855056763,
      0.9622310996055603,
      0.940452516078949,
      0.8835113048553467,
      0.8516714572906494,
      0.8363412618637085,
      0.780170738697052,
      0.8302491307258606,
      0.8855843544006348,
      0.9407809972763062,
      0.9648483991622925,
      0.9286088943481445,
      0.9355344772338867,
      0.892288863658905,
      0.8676822185516357,
      0.9327664375305176,
      0.9444189071655273,
      0.9869068264961243,
      0.99565589427948,
      0.9981225728988647,
      0.9990355372428894,
      0.9992986917495728,
      0.9992688298225403,
      0.9993656277656555,
      0.9977763891220093,
      0.9979600310325623,
      0.9991017580032349,
      0.9985700249671936,
      0.998208224773407,
      0.9968023896217346,
      0.9912604093551636,
      0.9716994762420654,
      0.9246661067008972,
      0.9270690679550171,
      0.9434904456138611,
      0.9043320417404175,
      0.9212680459022522,
      0.8750517964363098,
      0.8552955389022827,
      0.9270724058151245,
      0.9393594861030579,
      0.9857072234153748,
      0.9935779571533203,
      0.9975881576538086,
      0.9985020160675049,
      0.9969955682754517,
      0.9951062202453613,
      0.9971781373023987,
      0.9981219172477722,
      0.9951723217964172,
      0.9942920804023743,
      0.9909083247184753,
      0.9959216713905334,
      0.9983711242675781,
      0.9947175979614258,
      0.9865542650222778,
      0.96413654088974,
      0.9514955878257751,
      0.9014149904251099,
      0.8764100670814514,
      0.8992540240287781,
      0.8843600749969482,
      0.9160851240158081,
      0.8889445066452026,
      0.8646528720855713,
      0.9230045080184937,
      0.9617990255355835,
      0.9751614332199097,
      0.9324523210525513,
      0.9411497116088867,
      0.972067654132843,
      0.9795483946800232,
      0.9886178374290466
    ],
    [
      0.22306734323501587,
      0.19916695356369019,
      0.1899873912334442,
      0.18060162663459778,
      0.1658344268798828,
      0.1560973823070526,
      0.14860019087791443,
      0.14910680055618286,
      0.1347009539604187,
      0.13455766439437866,
      0.1340629905462265,
      0.12978465855121613,
      0.12389378249645233,
      0.12212264537811279,
      0.11974258720874786,
      0.11188316345214844,
      0.11490830779075623,
      0.10517765581607819,
      0.11324746906757355,
      0.11785060167312622,
      0.12963807582855225,
      0.13086912035942078,
      0.12840354442596436,
      0.1346946358680725,
      0.13597270846366882,
      0.13332784175872803,
      0.12271858006715775,
      0.12750989198684692,
      0.12631294131278992,
      0.12120948731899261,
      0.1198977380990982,
      0.11837626993656158,
      0.1230858862400055,
      0.11949425935745239,
      0.12604817748069763,
      0.12719516456127167,
      0.13508863747119904,
      0.12772929668426514,
      0.13287512958049774,
      0.14309360086917877,
      0.141193687915802,
      0.1328665018081665,
      0.14318695664405823,
      0.14745159447193146,
      0.13952426612377167,
      0.14522333443164825,
      0.1567867547273636,
      0.15463928878307343,
      0.14795905351638794,
      0.17310413718223572,
      0.16744494438171387,
      0.16038215160369873,
      0.18031522631645203,
      0.18992695212364197,
      0.17525330185890198,
      0.1821894347667694,
      0.20476803183555603,
      0.19611352682113647,
      0.1832757592201233,
      0.20593583583831787,
      0.21968406438827515,
      0.20396657288074493,
      0.20645220577716827,
      0.2325718104839325,
      0.2276088297367096,
      0.22389206290245056,
      0.21960310637950897,
      0.2231563776731491,
      0.21654123067855835,
      0.20815640687942505,
      0.19136252999305725,
      0.18588528037071228,
      0.193647563457489,
      0.17795979976654053,
      0.16186277568340302,
      0.1714695394039154,
      0.17885461449623108,
      0.16693031787872314,
      0.15661944448947906,
      0.1480129361152649,
      0.14038801193237305,
      0.9962893724441528,
      0.9958990216255188,
      0.9914270043373108,
      0.9697135090827942,
      0.9449617862701416,
      0.9371787309646606,
      0.8961631059646606,
      0.9157800674438477,
      0.8798456192016602,
      0.8939427733421326,
      0.9637925028800964,
      0.9898258447647095,
      0.9878613948822021,
      0.9834164381027222,
      0.9952347874641418,
      0.9973840713500977,
      0.99583899974823,
      0.9984254837036133,
      0.998790442943573,
      0.9989045262336731,
      0.999189019203186,
      0.9993327260017395,
      0.998675525188446,
      0.9949272871017456,
      0.9818730354309082,
      0.9502779841423035,
      0.9315160512924194,
      0.9576425552368164,
      0.9145199060440063,
      0.9336980581283569,
      0.8828731775283813,
      0.8403006792068481,
      0.9097925424575806,
      0.9056630730628967,
      0.9545804262161255,
      0.9838125705718994,
      0.9928402304649353,
      0.9976035356521606,
      0.9973754286766052,
      0.9986254572868347,
      0.9991846084594727,
      0.9988449215888977,
      0.9988120794296265,
      0.9993939399719238,
      0.9995685815811157,
      0.999652087688446,
      0.9993016719818115,
      0.9994331002235413,
      0.9996363520622253,
      0.9993658065795898,
      0.9988439083099365,
      0.9966311454772949,
      0.9851455688476562,
      0.9536135792732239,
      0.9441757798194885,
      0.9708619713783264,
      0.9320928454399109,
      0.9372442960739136,
      0.8886167407035828,
      0.8738283514976501,
      0.9465561509132385,
      0.968793511390686,
      0.9923087358474731,
      0.9977121949195862,
      0.9986242055892944,
      0.9992814660072327,
      0.9995722770690918,
      0.9990822076797485,
      0.999123752117157,
      0.9997081756591797,
      0.9996538162231445,
      0.9989297986030579,
      0.9983533620834351,
      0.9992687106132507,
      0.9991952776908875,
      0.998883843421936,
      0.9966873526573181,
      0.9905452132225037,
      0.9631845951080322,
      0.9420760869979858,
      0.8874345421791077,
      0.8583084940910339,
      0.830666184425354,
      0.7733764052391052,
      0.8351089954376221,
      0.8893676996231079,
      0.9428094625473022,
      0.9657904505729675,
      0.9309608936309814,
      0.9377642273902893,
      0.8939024209976196,
      0.8699025511741638,
      0.9379173517227173,
      0.9514460563659668,
      0.9900345206260681,
      0.9965124130249023,
      0.9985349178314209,
      0.9992138743400574,
      0.9993780851364136,
      0.999434769153595,
      0.9995046854019165,
      0.9982833862304688,
      0.9986450672149658,
      0.9993911385536194,
      0.9990307092666626,
      0.9986807703971863,
      0.9971756339073181,
      0.9921736717224121,
      0.972662627696991,
      0.9273036122322083,
      0.9282519817352295,
      0.9443429112434387,
      0.9053459167480469,
      0.9223739504814148,
      0.8743988275527954,
      0.853179395198822,
      0.9324367642402649,
      0.9460344314575195,
      0.9885624647140503,
      0.9947609901428223,
      0.9980802536010742,
      0.9988614320755005,
      0.9974945187568665,
      0.996177613735199,
      0.9980283379554749,
      0.998616635799408,
      0.996359646320343,
      0.9953481554985046,
      0.9927182793617249,
      0.9969700574874878,
      0.9987455010414124,
      0.9954842329025269,
      0.9881418943405151,
      0.965837836265564,
      0.953260600566864,
      0.9017032384872437,
      0.8755990266799927,
      0.8984552025794983,
      0.8838412761688232,
      0.9159783720970154,
      0.8900084495544434,
      0.8673086166381836,
      0.9274340867996216,
      0.9665353298187256,
      0.9782179594039917,
      0.9371550679206848,
      0.9469521641731262,
      0.9762843251228333,
      0.9833873510360718,
      0.9908007383346558
    ],
    [
      0.2189621478319168,
      0.20172441005706787,
      0.19660888612270355,
      0.1842416524887085,
      0.16983184218406677,
      0.1601756364107132,
      0.15473856031894684,
      0.15443001687526703,
      0.138523131608963,
      0.13665586709976196,
      0.13726317882537842,
      0.13270090520381927,
      0.1272670179605484,
      0.12922292947769165,
      0.1379198133945465,
      0.1328173279762268,
      0.1327594816684723,
      0.14015990495681763,
      0.14572754502296448,
      0.13712112605571747,
      0.15154440701007843,
      0.15657532215118408,
      0.15356925129890442,
      0.1638537496328354,
      0.1627243310213089,
      0.15782026946544647,
      0.1590120792388916,
      0.16300185024738312,
      0.16716624796390533,
      0.1651940643787384,
      0.16864511370658875,
      0.16407956182956696,
      0.16338808834552765,
      0.16571086645126343,
      0.17009872198104858,
      0.1578758955001831,
      0.1626613438129425,
      0.14923140406608582,
      0.15455348789691925,
      0.1658524125814438,
      0.16203869879245758,
      0.15766006708145142,
      0.16524778306484222,
      0.17648755013942719,
      0.16923728585243225,
      0.17234644293785095,
      0.1862812638282776,
      0.19157707691192627,
      0.17790007591247559,
      0.2086249589920044,
      0.20504683256149292,
      0.1920536756515503,
      0.22194434702396393,
      0.2315414994955063,
      0.212453693151474,
      0.2220592200756073,
      0.2642531394958496,
      0.24615290760993958,
      0.22755098342895508,
      0.263700395822525,
      0.2984185814857483,
      0.27063724398612976,
      0.2916581332683563,
      0.35792678594589233,
      0.36347538232803345,
      0.3514975309371948,
      0.3711065351963043,
      0.38329148292541504,
      0.37131690979003906,
      0.3686981201171875,
      0.3553468585014343,
      0.33961671590805054,
      0.3280870318412781,
      0.31306520104408264,
      0.30527859926223755,
      0.29523956775665283,
      0.292452335357666,
      0.2807537913322449,
      0.27277976274490356,
      0.25411826372146606,
      0.23360511660575867,
      0.9970701932907104,
      0.9968996644020081,
      0.9934568405151367,
      0.973389744758606,
      0.9503401517868042,
      0.9413751363754272,
      0.9002702236175537,
      0.9192447066307068,
      0.8832229375839233,
      0.8976027965545654,
      0.9656049609184265,
      0.9904316663742065,
      0.9886945486068726,
      0.9846069812774658,
      0.9955942630767822,
      0.997654139995575,
      0.9964610934257507,
      0.9986591339111328,
      0.9990056157112122,
      0.9991306066513062,
      0.9993694424629211,
      0.9994783401489258,
      0.9989544153213501,
      0.9957324862480164,
      0.9841428399085999,
      0.9549016356468201,
      0.9370064735412598,
      0.9609526991844177,
      0.9176980257034302,
      0.9356580972671509,
      0.8845754265785217,
      0.8422685265541077,
      0.9123103618621826,
      0.9092968702316284,
      0.9576771855354309,
      0.9858156442642212,
      0.9943996667861938,
      0.9982091784477234,
      0.997989296913147,
      0.9989237189292908,
      0.9993393421173096,
      0.9991031289100647,
      0.9990432858467102,
      0.9994868040084839,
      0.9996076822280884,
      0.9996974468231201,
      0.999427080154419,
      0.9995421767234802,
      0.9997022747993469,
      0.9995015263557434,
      0.999021589756012,
      0.9969518184661865,
      0.9859465956687927,
      0.9559805989265442,
      0.9465181827545166,
      0.9722565412521362,
      0.9338816404342651,
      0.9380117058753967,
      0.8898276090621948,
      0.8752261400222778,
      0.9478988647460938,
      0.9708458781242371,
      0.9933854341506958,
      0.997978687286377,
      0.9988209009170532,
      0.9993615746498108,
      0.9996142387390137,
      0.9992417693138123,
      0.9992736577987671,
      0.9997473955154419,
      0.9996881484985352,
      0.9991266131401062,
      0.9986645579338074,
      0.9993961453437805,
      0.999390721321106,
      0.9990785717964172,
      0.9968988299369812,
      0.9910301566123962,
      0.9624091982841492,
      0.9429991841316223,
      0.8932268619537354,
      0.8636002540588379,
      0.8323237895965576,
      0.7585760354995728,
      0.8356605768203735,
      0.8936566114425659,
      0.9451042413711548,
      0.9669827818870544,
      0.9327499866485596,
      0.9384329915046692,
      0.8970339298248291,
      0.8732234835624695,
      0.940022885799408,
      0.9551995992660522,
      0.9917292594909668,
      0.9969605803489685,
      0.9987566471099854,
      0.9993141293525696,
      0.999426543712616,
      0.9995154142379761,
      0.999588131904602,
      0.9986627697944641,
      0.9989807605743408,
      0.9995165467262268,
      0.9992552995681763,
      0.9989251494407654,
      0.9974071383476257,
      0.9927352070808411,
      0.9726554751396179,
      0.9283652305603027,
      0.9303283095359802,
      0.9466960430145264,
      0.9082964658737183,
      0.9250543117523193,
      0.8801895380020142,
      0.8617802262306213,
      0.936576783657074,
      0.9511451125144958,
      0.9903475046157837,
      0.9956209659576416,
      0.9984481930732727,
      0.9990770816802979,
      0.9979087114334106,
      0.997073233127594,
      0.9985576272010803,
      0.9989424347877502,
      0.997200071811676,
      0.9962326288223267,
      0.9940986037254333,
      0.9976102113723755,
      0.9989386200904846,
      0.9960874915122986,
      0.9894148707389832,
      0.968023419380188,
      0.956049382686615,
      0.9053559303283691,
      0.8800811171531677,
      0.9026587009429932,
      0.8879944086074829,
      0.9202588796615601,
      0.8966159820556641,
      0.8754515647888184,
      0.9334444999694824,
      0.9710388779640198,
      0.9818459153175354,
      0.9449931979179382,
      0.9539039134979248,
      0.9806208610534668,
      0.9867558479309082,
      0.9929390549659729
    ],
    [
      0.2883204519748688,
      0.28954362869262695,
      0.2932523190975189,
      0.2894032895565033,
      0.25758641958236694,
      0.24605834484100342,
      0.23398743569850922,
      0.22893990576267242,
      0.21798187494277954,
      0.21776847541332245,
      0.21953707933425903,
      0.21506467461585999,
      0.21514910459518433,
      0.2183307707309723,
      0.22758686542510986,
      0.2227790206670761,
      0.22727161645889282,
      0.24798575043678284,
      0.24879007041454315,
      0.23795101046562195,
      0.24910449981689453,
      0.2524886727333069,
      0.23136495053768158,
      0.2202567607164383,
      0.2240731418132782,
      0.21877337992191315,
      0.19830940663814545,
      0.21426868438720703,
      0.20736576616764069,
      0.20493921637535095,
      0.20976704359054565,
      0.22174784541130066,
      0.22897998988628387,
      0.2344617247581482,
      0.24578779935836792,
      0.2402428388595581,
      0.2523060142993927,
      0.25254136323928833,
      0.2471867799758911,
      0.25607991218566895,
      0.2616158723831177,
      0.2500559687614441,
      0.24156413972377777,
      0.2558923661708832,
      0.2551790177822113,
      0.2397429496049881,
      0.24367959797382355,
      0.2563178539276123,
      0.24152807891368866,
      0.2560581862926483,
      0.25275158882141113,
      0.2429816722869873,
      0.26429033279418945,
      0.27166682481765747,
      0.25666821002960205,
      0.27440980076789856,
      0.31658217310905457,
      0.3042175769805908,
      0.2885988652706146,
      0.33490097522735596,
      0.35585659742355347,
      0.31671464443206787,
      0.3227553069591522,
      0.364576518535614,
      0.35642993450164795,
      0.32048726081848145,
      0.3443228006362915,
      0.3530344069004059,
      0.3224126696586609,
      0.29029205441474915,
      0.30559033155441284,
      0.2915801405906677,
      0.2646005153656006,
      0.2619180679321289,
      0.2533024251461029,
      0.23953288793563843,
      0.2304108738899231,
      0.2182384431362152,
      0.19570879638195038,
      0.19655625522136688,
      0.18591748178005219,
      0.9978712201118469,
      0.9976771473884583,
      0.9948464035987854,
      0.9742876291275024,
      0.9474876523017883,
      0.9380735158920288,
      0.8954223990440369,
      0.9184320569038391,
      0.8822295665740967,
      0.8974902629852295,
      0.9674515128135681,
      0.9914028644561768,
      0.9906105399131775,
      0.9870889782905579,
      0.9961399435997009,
      0.9981652498245239,
      0.9972783327102661,
      0.9988784790039062,
      0.9992974400520325,
      0.9994081258773804,
      0.9995378255844116,
      0.999614953994751,
      0.9990968108177185,
      0.9954643845558167,
      0.9820513129234314,
      0.94871985912323,
      0.9309768676757812,
      0.953727126121521,
      0.9130151271820068,
      0.9286400675773621,
      0.880323052406311,
      0.8362035751342773,
      0.9089860916137695,
      0.9071055054664612,
      0.9574239253997803,
      0.9865637421607971,
      0.9956293702125549,
      0.9987125396728516,
      0.9986003637313843,
      0.9992218613624573,
      0.9994990229606628,
      0.99937504529953,
      0.9993249773979187,
      0.9996089339256287,
      0.9997162222862244,
      0.9997667670249939,
      0.9996165037155151,
      0.9996948838233948,
      0.9997616410255432,
      0.9996235966682434,
      0.9990531206130981,
      0.9961017966270447,
      0.9819418787956238,
      0.9472675919532776,
      0.940177321434021,
      0.9646505117416382,
      0.9283426403999329,
      0.9308899641036987,
      0.8788372874259949,
      0.8660217523574829,
      0.944082498550415,
      0.9696375727653503,
      0.9935388565063477,
      0.9979202151298523,
      0.9988594055175781,
      0.999406635761261,
      0.9996070861816406,
      0.9994304776191711,
      0.9994878172874451,
      0.9997750520706177,
      0.9997130632400513,
      0.9994058609008789,
      0.9991449117660522,
      0.9994997978210449,
      0.9995609521865845,
      0.9991239309310913,
      0.9961435794830322,
      0.9888826012611389,
      0.9560734033584595,
      0.9360861778259277,
      0.8848116397857666,
      0.8553733229637146,
      0.810307502746582,
      0.7334727644920349,
      0.8206531405448914,
      0.8863803148269653,
      0.9379966259002686,
      0.9600140452384949,
      0.9266480207443237,
      0.9314683079719543,
      0.8830299377441406,
      0.8611065149307251,
      0.9358251094818115,
      0.951951801776886,
      0.9910581111907959,
      0.9965563416481018,
      0.9987348318099976,
      0.9993346929550171,
      0.9993823170661926,
      0.9996167421340942,
      0.9996252655982971,
      0.9990753531455994,
      0.9993724226951599,
      0.999590277671814,
      0.9994539022445679,
      0.9991090893745422,
      0.9971279501914978,
      0.9923969507217407,
      0.969664990901947,
      0.924582302570343,
      0.927141547203064,
      0.9423956871032715,
      0.902477502822876,
      0.9206104278564453,
      0.8724058866500854,
      0.8542804718017578,
      0.9324136972427368,
      0.9492934346199036,
      0.9900652766227722,
      0.9954838752746582,
      0.9986206889152527,
      0.9992260932922363,
      0.998153030872345,
      0.9978840351104736,
      0.998971164226532,
      0.9992125034332275,
      0.9980577230453491,
      0.9971526861190796,
      0.9958861470222473,
      0.9982512593269348,
      0.9991296529769897,
      0.996651291847229,
      0.9911734461784363,
      0.9714539051055908,
      0.9608089923858643,
      0.9117322564125061,
      0.8811421394348145,
      0.9034981727600098,
      0.886235237121582,
      0.9205077290534973,
      0.8955689668655396,
      0.8754162788391113,
      0.9333527684211731,
      0.9727841019630432,
      0.9844745397567749,
      0.9506844878196716,
      0.9587309956550598,
      0.9849555492401123,
      0.989409863948822,
      0.9942978620529175
    ],
    [
      0.3128218948841095,
      0.34232527017593384,
      0.3502744138240814,
      0.34869977831840515,
      0.33375972509384155,
      0.32812511920928955,
      0.3320809602737427,
      0.31399983167648315,
      0.2985653877258301,
      0.30121445655822754,
      0.3050854206085205,
      0.30303075909614563,
      0.2875891625881195,
      0.29431676864624023,
      0.30559176206588745,
      0.29280468821525574,
      0.2866808772087097,
      0.29738718271255493,
      0.2837645411491394,
      0.2664092779159546,
      0.2901260256767273,
      0.2860773801803589,
      0.2697375416755676,
      0.27841487526893616,
      0.2782302498817444,
      0.2699211537837982,
      0.26686564087867737,
      0.2877305746078491,
      0.2905169427394867,
      0.29493510723114014,
      0.3186110556125641,
      0.32418766617774963,
      0.34422770142555237,
      0.3626684844493866,
      0.372134804725647,
      0.3732767701148987,
      0.39022842049598694,
      0.39235782623291016,
      0.3623583912849426,
      0.36834102869033813,
      0.38079771399497986,
      0.35508477687835693,
      0.3205321431159973,
      0.3482338786125183,
      0.3524687886238098,
      0.3093876838684082,
      0.3075072765350342,
      0.32735806703567505,
      0.3225347697734833,
      0.32447993755340576,
      0.31158706545829773,
      0.30762651562690735,
      0.34370309114456177,
      0.3532713055610657,
      0.32163792848587036,
      0.35143372416496277,
      0.42663273215293884,
      0.4099690318107605,
      0.38714268803596497,
      0.4642287790775299,
      0.5000814199447632,
      0.46122461557388306,
      0.48526430130004883,
      0.5576683878898621,
      0.5514447689056396,
      0.5198071599006653,
      0.581730306148529,
      0.6166741847991943,
      0.5682488679885864,
      0.550849437713623,
      0.6050053834915161,
      0.5871490836143494,
      0.5403913259506226,
      0.543274462223053,
      0.558619499206543,
      0.5361653566360474,
      0.5072121620178223,
      0.5110015273094177,
      0.538779079914093,
      0.5284849405288696,
      0.4953290820121765,
      0.9984430074691772,
      0.998028039932251,
      0.9956864714622498,
      0.9739559888839722,
      0.9486463665962219,
      0.941849410533905,
      0.9043191075325012,
      0.9325453042984009,
      0.9036920070648193,
      0.9191603660583496,
      0.9767239689826965,
      0.9945811033248901,
      0.9942414164543152,
      0.991734504699707,
      0.9975202679634094,
      0.9988563060760498,
      0.9982847571372986,
      0.9992372989654541,
      0.999563992023468,
      0.9996395111083984,
      0.9996933937072754,
      0.9997220635414124,
      0.9992139935493469,
      0.9954246282577515,
      0.9792567491531372,
      0.9479515552520752,
      0.9343429803848267,
      0.95644211769104,
      0.9253841042518616,
      0.9400488138198853,
      0.8973251581192017,
      0.858817458152771,
      0.9279550909996033,
      0.9272372126579285,
      0.9691740870475769,
      0.9924249649047852,
      0.9981250166893005,
      0.9993674159049988,
      0.9992896318435669,
      0.9996247887611389,
      0.999722957611084,
      0.999647319316864,
      0.999624490737915,
      0.9997685551643372,
      0.9998267292976379,
      0.999862790107727,
      0.999794602394104,
      0.9998290538787842,
      0.999853253364563,
      0.9997631311416626,
      0.9992308616638184,
      0.9958512187004089,
      0.9792171716690063,
      0.9471209645271301,
      0.9428067207336426,
      0.9676422476768494,
      0.9323252439498901,
      0.9402363300323486,
      0.889534592628479,
      0.8848183155059814,
      0.9536250233650208,
      0.9774249792098999,
      0.9963251352310181,
      0.9986401200294495,
      0.9992250204086304,
      0.9995880126953125,
      0.9997220635414124,
      0.999674916267395,
      0.9997194409370422,
      0.9998757839202881,
      0.9998093247413635,
      0.9996912479400635,
      0.9995976090431213,
      0.9997051954269409,
      0.9997642040252686,
      0.9993230700492859,
      0.9959028959274292,
      0.9868713021278381,
      0.9536693096160889,
      0.9325264096260071,
      0.886773407459259,
      0.8658237457275391,
      0.8070774078369141,
      0.7359771132469177,
      0.8184093236923218,
      0.8798055052757263,
      0.9403311014175415,
      0.9635846614837646,
      0.9315823316574097,
      0.9394696354866028,
      0.8859533667564392,
      0.8691152334213257,
      0.9458720088005066,
      0.961983323097229,
      0.9946985840797424,
      0.9975587129592896,
      0.999058723449707,
      0.9994741678237915,
      0.9994972944259644,
      0.9997380375862122,
      0.999765157699585,
      0.9995707273483276,
      0.9997355341911316,
      0.9997727274894714,
      0.9996961355209351,
      0.9993585348129272,
      0.9971392750740051,
      0.992546796798706,
      0.9667485356330872,
      0.9248247146606445,
      0.9284203052520752,
      0.9440212249755859,
      0.909512996673584,
      0.9291306734085083,
      0.8806898593902588,
      0.8639943599700928,
      0.9422328472137451,
      0.9570406675338745,
      0.9929975867271423,
      0.996650218963623,
      0.9989991188049316,
      0.9994484782218933,
      0.9986580610275269,
      0.9988254904747009,
      0.9994439482688904,
      0.9995534420013428,
      0.9990333318710327,
      0.9983068704605103,
      0.9977947473526001,
      0.9991388320922852,
      0.9993772506713867,
      0.9971458911895752,
      0.9929412603378296,
      0.9753174781799316,
      0.9663394689559937,
      0.9162456393241882,
      0.8828637599945068,
      0.9087565541267395,
      0.8889226317405701,
      0.9265270233154297,
      0.9051395654678345,
      0.8838883638381958,
      0.9424183368682861,
      0.9784067869186401,
      0.9884632229804993,
      0.9590630531311035,
      0.9665058851242065,
      0.989504873752594,
      0.9933363199234009,
      0.9964315295219421
    ],
    [
      0.3373284935951233,
      0.378457248210907,
      0.39743947982788086,
      0.4009039103984833,
      0.3918825089931488,
      0.41040346026420593,
      0.42792442440986633,
      0.39048904180526733,
      0.38105273246765137,
      0.38098910450935364,
      0.3756375014781952,
      0.3674342632293701,
      0.3375476896762848,
      0.3353389501571655,
      0.3423819839954376,
      0.3331356346607208,
      0.3102838397026062,
      0.30498194694519043,
      0.30375275015830994,
      0.28728944063186646,
      0.2850520610809326,
      0.2887788414955139,
      0.2738131880760193,
      0.28232496976852417,
      0.28683188557624817,
      0.29610398411750793,
      0.29181960225105286,
      0.3000156879425049,
      0.30902722477912903,
      0.3326524794101715,
      0.35205769538879395,
      0.3479178547859192,
      0.38091927766799927,
      0.40331485867500305,
      0.4125353693962097,
      0.40455543994903564,
      0.4328099489212036,
      0.44209110736846924,
      0.4197690486907959,
      0.42705661058425903,
      0.4516851305961609,
      0.42495158314704895,
      0.3812659978866577,
      0.41173145174980164,
      0.40417206287384033,
      0.3633946180343628,
      0.3457513153553009,
      0.36088690161705017,
      0.36174872517585754,
      0.36134302616119385,
      0.34162914752960205,
      0.3525039553642273,
      0.38561713695526123,
      0.3908241391181946,
      0.3602079749107361,
      0.388439416885376,
      0.45881417393684387,
      0.4386160671710968,
      0.41929566860198975,
      0.4891572892665863,
      0.5139181613922119,
      0.48471659421920776,
      0.4984119236469269,
      0.555209219455719,
      0.5388375520706177,
      0.4964292049407959,
      0.5404325723648071,
      0.5643779039382935,
      0.5114091634750366,
      0.49318766593933105,
      0.5458148717880249,
      0.5168260335922241,
      0.4864926338195801,
      0.4936567544937134,
      0.4779094159603119,
      0.44725432991981506,
      0.4362265467643738,
      0.41570955514907837,
      0.3907499313354492,
      0.4169432818889618,
      0.3942807912826538,
      0.9983254671096802,
      0.9973904490470886,
      0.9940539598464966,
      0.9685873985290527,
      0.9433439373970032,
      0.9390071630477905,
      0.9009076356887817,
      0.9336399435997009,
      0.9077068567276001,
      0.9244610071182251,
      0.9801267981529236,
      0.9953950643539429,
      0.9954639673233032,
      0.9932678937911987,
      0.9978136420249939,
      0.9990045428276062,
      0.9984338879585266,
      0.9992501735687256,
      0.9995902180671692,
      0.9996673464775085,
      0.9996674656867981,
      0.9996972680091858,
      0.998917818069458,
      0.9936066269874573,
      0.9731627106666565,
      0.9414839744567871,
      0.9273181557655334,
      0.952771782875061,
      0.9238008260726929,
      0.939708948135376,
      0.8960019946098328,
      0.856956958770752,
      0.9283827543258667,
      0.9258867502212524,
      0.9693576097488403,
      0.9926010966300964,
      0.9981574416160583,
      0.9993821978569031,
      0.9993864893913269,
      0.9996652007102966,
      0.9997431039810181,
      0.999686598777771,
      0.9996730089187622,
      0.9997928142547607,
      0.9998499751091003,
      0.9998740553855896,
      0.999834418296814,
      0.9998438954353333,
      0.9998497366905212,
      0.9997681379318237,
      0.9990630149841309,
      0.994720995426178,
      0.9740557670593262,
      0.9401397705078125,
      0.9383559226989746,
      0.9664385914802551,
      0.9312416911125183,
      0.938664972782135,
      0.8824355006217957,
      0.873991072177887,
      0.9508562088012695,
      0.9745935797691345,
      0.9957466721534729,
      0.9984216690063477,
      0.9990397691726685,
      0.9995595216751099,
      0.9997243285179138,
      0.9997259378433228,
      0.9997649192810059,
      0.999891459941864,
      0.9998268485069275,
      0.999751627445221,
      0.9996910095214844,
      0.9997267127037048,
      0.9997836947441101,
      0.9992663860321045,
      0.9952996373176575,
      0.9839350581169128,
      0.9484457969665527,
      0.9263732433319092,
      0.866532564163208,
      0.8543948531150818,
      0.7981704473495483,
      0.7308238744735718,
      0.8104907870292664,
      0.878246009349823,
      0.9399657845497131,
      0.964946985244751,
      0.931934118270874,
      0.9393547177314758,
      0.8814216256141663,
      0.8579130172729492,
      0.9395524263381958,
      0.9521832466125488,
      0.9916215538978577,
      0.9965935349464417,
      0.998801052570343,
      0.9994165301322937,
      0.9994920492172241,
      0.9997715353965759,
      0.9997805953025818,
      0.9996705651283264,
      0.9997972846031189,
      0.9998013973236084,
      0.9997268319129944,
      0.9993627071380615,
      0.996838390827179,
      0.9917846322059631,
      0.9642449617385864,
      0.9229356646537781,
      0.9312530159950256,
      0.9495768547058105,
      0.9141508936882019,
      0.9322612285614014,
      0.8763840198516846,
      0.8507282137870789,
      0.933881402015686,
      0.9484280347824097,
      0.9895726442337036,
      0.9953352808952332,
      0.9988924860954285,
      0.9994766712188721,
      0.998821496963501,
      0.9991381764411926,
      0.9995619654655457,
      0.9996517896652222,
      0.9992811679840088,
      0.9986684322357178,
      0.9983182549476624,
      0.9992927312850952,
      0.9994336366653442,
      0.997318685054779,
      0.9935014247894287,
      0.978020191192627,
      0.9718583822250366,
      0.9277879595756531,
      0.8920339941978455,
      0.9203789830207825,
      0.8967863321304321,
      0.9332878589630127,
      0.907356858253479,
      0.8813927173614502,
      0.9377171397209167,
      0.9765579104423523,
      0.9883778691291809,
      0.962075412273407,
      0.9700974225997925,
      0.991125762462616,
      0.9939889907836914,
      0.9966724514961243
    ],
    [
      0.36203882098197937,
      0.3894229233264923,
      0.41857990622520447,
      0.43276944756507874,
      0.4284535050392151,
      0.4434167742729187,
      0.4794677495956421,
      0.45264536142349243,
      0.44870609045028687,
      0.4525829553604126,
      0.4687563478946686,
      0.44406959414482117,
      0.40035194158554077,
      0.39913660287857056,
      0.40620675683021545,
      0.38182681798934937,
      0.3434315323829651,
      0.3439410626888275,
      0.3303051292896271,
      0.3154963552951813,
      0.302051842212677,
      0.3132461607456207,
      0.28435978293418884,
      0.3001544177532196,
      0.31599801778793335,
      0.31514590978622437,
      0.30314376950263977,
      0.3147204518318176,
      0.33260661363601685,
      0.36171361804008484,
      0.3809979259967804,
      0.38585829734802246,
      0.42999181151390076,
      0.4654381275177002,
      0.47171705961227417,
      0.47634047269821167,
      0.5125612616539001,
      0.515223503112793,
      0.49937230348587036,
      0.5076345801353455,
      0.5281896591186523,
      0.4968331456184387,
      0.46512579917907715,
      0.4760652482509613,
      0.45927101373672485,
      0.4333506226539612,
      0.4323873817920685,
      0.42060786485671997,
      0.41577908396720886,
      0.435721755027771,
      0.4220947325229645,
      0.42591187357902527,
      0.4705221951007843,
      0.4818422794342041,
      0.447354793548584,
      0.4726130962371826,
      0.5469470024108887,
      0.5297024250030518,
      0.511768639087677,
      0.5800150036811829,
      0.5992302894592285,
      0.5666201710700989,
      0.5839858651161194,
      0.6445273160934448,
      0.6179323196411133,
      0.5698777437210083,
      0.6233145594596863,
      0.6675478219985962,
      0.5910769104957581,
      0.5825561285018921,
      0.6626007556915283,
      0.633887767791748,
      0.5860939025878906,
      0.5994071364402771,
      0.6114293336868286,
      0.5778571367263794,
      0.5451821088790894,
      0.5656976699829102,
      0.5732129812240601,
      0.5431861877441406,
      0.5386126637458801,
      0.9981493949890137,
      0.9965587258338928,
      0.9915579557418823,
      0.9619227051734924,
      0.9386488795280457,
      0.9361187219619751,
      0.9017680287361145,
      0.9345183372497559,
      0.9100441336631775,
      0.9324148297309875,
      0.983195960521698,
      0.9961247444152832,
      0.9963771104812622,
      0.9944455623626709,
      0.9980840682983398,
      0.9990971684455872,
      0.998563289642334,
      0.9992629289627075,
      0.9996134638786316,
      0.9996916651725769,
      0.9996311664581299,
      0.999661922454834,
      0.998511552810669,
      0.9911161065101624,
      0.9677972793579102,
      0.9363651275634766,
      0.9238167405128479,
      0.9517816305160522,
      0.9227463603019714,
      0.9430698156356812,
      0.8993914127349854,
      0.863040030002594,
      0.9358087182044983,
      0.9328591227531433,
      0.9732023477554321,
      0.9942107200622559,
      0.9986307621002197,
      0.9995043277740479,
      0.9995276927947998,
      0.9997307062149048,
      0.9997887015342712,
      0.9997482895851135,
      0.9997354745864868,
      0.9998289346694946,
      0.9998770952224731,
      0.9998982548713684,
      0.9998736381530762,
      0.9998704195022583,
      0.9998567700386047,
      0.9997811317443848,
      0.9989414811134338,
      0.9936482906341553,
      0.972244918346405,
      0.9346069097518921,
      0.9380502104759216,
      0.9684577584266663,
      0.9306402206420898,
      0.9416372776031494,
      0.8896018266677856,
      0.8855627775192261,
      0.955889105796814,
      0.97713303565979,
      0.9963968992233276,
      0.9986238479614258,
      0.9991488456726074,
      0.9996432065963745,
      0.9997780919075012,
      0.9997952580451965,
      0.9998117685317993,
      0.9999094009399414,
      0.9998607039451599,
      0.9998171329498291,
      0.9997773766517639,
      0.9997639060020447,
      0.9998172521591187,
      0.9992770552635193,
      0.995254397392273,
      0.9830524325370789,
      0.9484728574752808,
      0.9248785376548767,
      0.859425961971283,
      0.846575915813446,
      0.7987844944000244,
      0.7379863262176514,
      0.812082827091217,
      0.8817190527915955,
      0.9411450028419495,
      0.9691135287284851,
      0.9322280883789062,
      0.9471416473388672,
      0.8895637392997742,
      0.865238606929779,
      0.9447017908096313,
      0.9568487405776978,
      0.992933452129364,
      0.9970912933349609,
      0.9989275336265564,
      0.9994819760322571,
      0.9995591640472412,
      0.9998050928115845,
      0.9998300671577454,
      0.9997625350952148,
      0.9998586177825928,
      0.999835729598999,
      0.9997666478157043,
      0.9994394183158875,
      0.997024416923523,
      0.9920861124992371,
      0.9655256867408752,
      0.9267878532409668,
      0.9382988214492798,
      0.9556494355201721,
      0.9199290871620178,
      0.9389781951904297,
      0.8852872848510742,
      0.8594990372657776,
      0.9369878768920898,
      0.9516902565956116,
      0.9904093742370605,
      0.9957057237625122,
      0.9989874362945557,
      0.9995408058166504,
      0.9989722967147827,
      0.999334990978241,
      0.9996614456176758,
      0.999731719493866,
      0.9994810819625854,
      0.9989734292030334,
      0.998799204826355,
      0.9994717836380005,
      0.9995208382606506,
      0.9977174401283264,
      0.9948113560676575,
      0.9817634224891663,
      0.9770833253860474,
      0.9385946989059448,
      0.900740385055542,
      0.9311375617980957,
      0.9030988812446594,
      0.9391529560089111,
      0.9150282144546509,
      0.88664710521698,
      0.9411189556121826,
      0.9785416126251221,
      0.9893928170204163,
      0.9655147790908813,
      0.9728076457977295,
      0.9926026463508606,
      0.9951668381690979,
      0.9971672892570496
    ],
    [
      0.3770305812358856,
      0.4042682349681854,
      0.43612897396087646,
      0.45127880573272705,
      0.4487572908401489,
      0.4528859555721283,
      0.5071996450424194,
      0.49030226469039917,
      0.46665558218955994,
      0.48481568694114685,
      0.5103486776351929,
      0.4715093970298767,
      0.4273930788040161,
      0.4367489814758301,
      0.43391916155815125,
      0.4031065106391907,
      0.36440250277519226,
      0.37011390924453735,
      0.3497937321662903,
      0.32046228647232056,
      0.32439902424812317,
      0.3384748101234436,
      0.3150862455368042,
      0.32975053787231445,
      0.35567501187324524,
      0.35863351821899414,
      0.3406543731689453,
      0.3694820702075958,
      0.3913474380970001,
      0.4271465241909027,
      0.45275822281837463,
      0.4772026538848877,
      0.5107580423355103,
      0.5446093082427979,
      0.5584912896156311,
      0.5509030222892761,
      0.5910698175430298,
      0.5985283851623535,
      0.5806825160980225,
      0.5649357438087463,
      0.5973172187805176,
      0.5750538110733032,
      0.5510580539703369,
      0.5410588979721069,
      0.5132629871368408,
      0.5156253576278687,
      0.4976774752140045,
      0.5110700130462646,
      0.5167720317840576,
      0.525323212146759,
      0.5401232838630676,
      0.5539038181304932,
      0.5989837050437927,
      0.5968325138092041,
      0.5720678567886353,
      0.5867646336555481,
      0.6406423449516296,
      0.613180935382843,
      0.6008200645446777,
      0.6446946859359741,
      0.6625992059707642,
      0.6220006346702576,
      0.6319929361343384,
      0.6998364925384521,
      0.6616340279579163,
      0.615940272808075,
      0.6694729924201965,
      0.7167719006538391,
      0.6405356526374817,
      0.632022500038147,
      0.7133498787879944,
      0.6915918588638306,
      0.6379917860031128,
      0.6612560749053955,
      0.6908820271492004,
      0.6612938642501831,
      0.6175539493560791,
      0.6578266620635986,
      0.6846412420272827,
      0.6479896306991577,
      0.6274173259735107,
      0.9981659650802612,
      0.9964708685874939,
      0.9908338189125061,
      0.9582885503768921,
      0.9349125623703003,
      0.9333366751670837,
      0.9054098129272461,
      0.937515377998352,
      0.9171628952026367,
      0.9399293661117554,
      0.9859278798103333,
      0.9967978596687317,
      0.9970929026603699,
      0.9954910278320312,
      0.9983839392662048,
      0.9992128014564514,
      0.9987438917160034,
      0.9993124008178711,
      0.9996380805969238,
      0.999714732170105,
      0.9996245503425598,
      0.9996494650840759,
      0.9984064102172852,
      0.9908700585365295,
      0.9668479561805725,
      0.9324219822883606,
      0.9258575439453125,
      0.9573630690574646,
      0.9280981421470642,
      0.9506604671478271,
      0.9094994068145752,
      0.8736440539360046,
      0.9429302215576172,
      0.938889741897583,
      0.9763929843902588,
      0.9952850937843323,
      0.9989018440246582,
      0.9995717406272888,
      0.9996070265769958,
      0.9997662305831909,
      0.99981689453125,
      0.999782383441925,
      0.9997698664665222,
      0.9998529553413391,
      0.9998946189880371,
      0.9999070167541504,
      0.9998897314071655,
      0.9998852014541626,
      0.9998610615730286,
      0.9997878074645996,
      0.9989013671875,
      0.9939497709274292,
      0.9729490280151367,
      0.9336298704147339,
      0.9383862018585205,
      0.971663236618042,
      0.9373636841773987,
      0.9480481147766113,
      0.8983073234558105,
      0.8933838605880737,
      0.9607107639312744,
      0.9795520305633545,
      0.9968608021736145,
      0.9987698197364807,
      0.999242901802063,
      0.9996960163116455,
      0.9998181462287903,
      0.9998324513435364,
      0.9998412132263184,
      0.9999260902404785,
      0.9998793005943298,
      0.9998476505279541,
      0.9998086094856262,
      0.9997852444648743,
      0.9998286366462708,
      0.9992895722389221,
      0.9955267906188965,
      0.9845680594444275,
      0.9488217830657959,
      0.9225232601165771,
      0.8550740480422974,
      0.8484740257263184,
      0.8078148365020752,
      0.751413881778717,
      0.8197612762451172,
      0.8878127336502075,
      0.9471457004547119,
      0.9737833142280579,
      0.9359633922576904,
      0.951417088508606,
      0.8984667062759399,
      0.8776168823242188,
      0.9497565031051636,
      0.9606778025627136,
      0.9942535161972046,
      0.9975297451019287,
      0.9990511536598206,
      0.9995421767234802,
      0.9996100068092346,
      0.999835193157196,
      0.9998569488525391,
      0.9998070001602173,
      0.999885082244873,
      0.9998570680618286,
      0.9997979998588562,
      0.9995021224021912,
      0.9972853660583496,
      0.9929165840148926,
      0.968874454498291,
      0.9313826560974121,
      0.945294976234436,
      0.9612412452697754,
      0.9225612282752991,
      0.9442320466041565,
      0.8922207355499268,
      0.8680433034896851,
      0.9409621357917786,
      0.9556807279586792,
      0.9917536377906799,
      0.9964116811752319,
      0.9990927577018738,
      0.9995892643928528,
      0.9990700483322144,
      0.9994260668754578,
      0.9997089505195618,
      0.9997721910476685,
      0.999569833278656,
      0.9991016387939453,
      0.9990018010139465,
      0.9995614886283875,
      0.9995759725570679,
      0.9980049729347229,
      0.9956746101379395,
      0.9839150905609131,
      0.980165958404541,
      0.9451864957809448,
      0.9054099321365356,
      0.9376357793807983,
      0.907749354839325,
      0.944434404373169,
      0.9176208972930908,
      0.8886513710021973,
      0.9448740482330322,
      0.9803759455680847,
      0.9904343485832214,
      0.9683292508125305,
      0.9745470285415649,
      0.9934443831443787,
      0.9958510398864746,
      0.9974311590194702
    ],
    [
      0.4113679528236389,
      0.4246664047241211,
      0.47218868136405945,
      0.4779333174228668,
      0.4662400484085083,
      0.46066993474960327,
      0.5296244621276855,
      0.5180084109306335,
      0.48526012897491455,
      0.5113195776939392,
      0.5539029836654663,
      0.4967579245567322,
      0.45462629199028015,
      0.4869999289512634,
      0.4771856665611267,
      0.4284769892692566,
      0.39905571937561035,
      0.4244381785392761,
      0.3865105211734772,
      0.34830641746520996,
      0.3650973439216614,
      0.38046371936798096,
      0.36186376214027405,
      0.3743184804916382,
      0.40220946073532104,
      0.42092517018318176,
      0.3953801989555359,
      0.4150187373161316,
      0.44748789072036743,
      0.4994541108608246,
      0.52046799659729,
      0.5303760766983032,
      0.5706718564033508,
      0.6063200235366821,
      0.606868326663971,
      0.5996274352073669,
      0.6408902406692505,
      0.6443670392036438,
      0.6161956787109375,
      0.5936296582221985,
      0.625410258769989,
      0.611340343952179,
      0.5883861780166626,
      0.5726639032363892,
      0.5621920824050903,
      0.5742959380149841,
      0.5473970174789429,
      0.5907242298126221,
      0.6006695628166199,
      0.6293306946754456,
      0.624431848526001,
      0.6287679672241211,
      0.6565359234809875,
      0.6468017101287842,
      0.6293025016784668,
      0.6367741823196411,
      0.6684049367904663,
      0.6429264545440674,
      0.6327451467514038,
      0.6657989621162415,
      0.67246413230896,
      0.6377149820327759,
      0.6485792398452759,
      0.7071054577827454,
      0.6711273193359375,
      0.6325925588607788,
      0.6860000491142273,
      0.7289320230484009,
      0.6565573215484619,
      0.6575705409049988,
      0.733610212802887,
      0.7110614776611328,
      0.6624385714530945,
      0.6961079835891724,
      0.734797477722168,
      0.7018797993659973,
      0.6724814772605896,
      0.7160534858703613,
      0.7407467365264893,
      0.701590895652771,
      0.6849647760391235,
      0.9983769059181213,
      0.9968827366828918,
      0.9920766949653625,
      0.9597107172012329,
      0.9330750107765198,
      0.9378288984298706,
      0.909232497215271,
      0.9431747794151306,
      0.9230011105537415,
      0.9397556185722351,
      0.9884979724884033,
      0.9974302053451538,
      0.9978538155555725,
      0.9967707991600037,
      0.9987226724624634,
      0.9993668794631958,
      0.9990260601043701,
      0.9993934631347656,
      0.9996835589408875,
      0.9997529983520508,
      0.9996567964553833,
      0.9996722340583801,
      0.9984855651855469,
      0.9914934635162354,
      0.9661480188369751,
      0.9316427707672119,
      0.9291719198226929,
      0.9621073007583618,
      0.9334120750427246,
      0.9505473375320435,
      0.9185782074928284,
      0.880587100982666,
      0.9486912488937378,
      0.9442620277404785,
      0.9793131947517395,
      0.9959354996681213,
      0.9990220665931702,
      0.9996145963668823,
      0.9996612668037415,
      0.9997912645339966,
      0.9998389482498169,
      0.9998052716255188,
      0.9997934103012085,
      0.9998716711997986,
      0.9999036192893982,
      0.9999205470085144,
      0.9999022483825684,
      0.999899685382843,
      0.9998735189437866,
      0.9998053312301636,
      0.9989583492279053,
      0.9946448802947998,
      0.9730193614959717,
      0.9371483325958252,
      0.9420545697212219,
      0.9735650420188904,
      0.9422206878662109,
      0.9530232548713684,
      0.9066616892814636,
      0.9008562564849854,
      0.9645901918411255,
      0.9814063310623169,
      0.997143566608429,
      0.9988991618156433,
      0.9993377327919006,
      0.9997382760047913,
      0.9998480081558228,
      0.999854326248169,
      0.999858558177948,
      0.9999337196350098,
      0.999894380569458,
      0.9998696446418762,
      0.9998362064361572,
      0.9998021125793457,
      0.9998483061790466,
      0.9993758797645569,
      0.9960727691650391,
      0.9862525463104248,
      0.9514197111129761,
      0.9194408655166626,
      0.8613697290420532,
      0.8574557304382324,
      0.8167345523834229,
      0.7647116184234619,
      0.8290826082229614,
      0.8936636447906494,
      0.9531711935997009,
      0.9782842993736267,
      0.938088595867157,
      0.9562017917633057,
      0.9074033498764038,
      0.8860093355178833,
      0.9523115754127502,
      0.9644052982330322,
      0.995105504989624,
      0.9978567957878113,
      0.999159038066864,
      0.9995920062065125,
      0.9996583461761475,
      0.9998570084571838,
      0.9998775124549866,
      0.9998323917388916,
      0.9999045133590698,
      0.9998750686645508,
      0.999830424785614,
      0.9995696544647217,
      0.9976612329483032,
      0.9940131902694702,
      0.9722182154655457,
      0.9382067918777466,
      0.9518554210662842,
      0.9666101336479187,
      0.9299769997596741,
      0.9512149095535278,
      0.8997582197189331,
      0.8679061532020569,
      0.9470059871673584,
      0.959957480430603,
      0.9931948184967041,
      0.996990978717804,
      0.9991838932037354,
      0.9996364116668701,
      0.9991582036018372,
      0.9995079040527344,
      0.9997541904449463,
      0.9998095631599426,
      0.9996515512466431,
      0.9992315769195557,
      0.9991989731788635,
      0.9996354579925537,
      0.9996426701545715,
      0.9983176589012146,
      0.9964985251426697,
      0.9864892959594727,
      0.9834164381027222,
      0.9513705968856812,
      0.9107242822647095,
      0.9447728395462036,
      0.9145565032958984,
      0.9496020078659058,
      0.9207326173782349,
      0.8934852480888367,
      0.9494270086288452,
      0.9821712970733643,
      0.9914422035217285,
      0.9703155755996704,
      0.9757232666015625,
      0.9941461086273193,
      0.9962679743766785,
      0.9976320266723633
    ],
    [
      0.4365849792957306,
      0.45790085196495056,
      0.5085276365280151,
      0.5050702691078186,
      0.4859082102775574,
      0.48891979455947876,
      0.565373957157135,
      0.5455347299575806,
      0.5093299746513367,
      0.5432663559913635,
      0.5860400199890137,
      0.5143913626670837,
      0.4779790937900543,
      0.5240500569343567,
      0.49834147095680237,
      0.4439776539802551,
      0.4225071668624878,
      0.44456198811531067,
      0.4062381386756897,
      0.361698180437088,
      0.38395142555236816,
      0.3969268798828125,
      0.3830624520778656,
      0.404252290725708,
      0.4284627139568329,
      0.45584920048713684,
      0.4295453429222107,
      0.44566473364830017,
      0.484799861907959,
      0.5325630307197571,
      0.550633430480957,
      0.5525606870651245,
      0.5940138101577759,
      0.6307236552238464,
      0.6242589950561523,
      0.6185694336891174,
      0.6560781598091125,
      0.6613480448722839,
      0.6330965161323547,
      0.6082204580307007,
      0.6412470936775208,
      0.6315293908119202,
      0.611626148223877,
      0.5916125178337097,
      0.592360258102417,
      0.5996783971786499,
      0.5739476680755615,
      0.6340219974517822,
      0.6351855993270874,
      0.6679682731628418,
      0.652728796005249,
      0.6547618508338928,
      0.6764622330665588,
      0.6658973693847656,
      0.6528632044792175,
      0.6569960713386536,
      0.6810616850852966,
      0.6548564434051514,
      0.6473769545555115,
      0.6763384938240051,
      0.6792643070220947,
      0.6473936438560486,
      0.6585375070571899,
      0.7150713801383972,
      0.6797258853912354,
      0.6439211964607239,
      0.69679856300354,
      0.7402394413948059,
      0.6717674732208252,
      0.6734465956687927,
      0.7497048377990723,
      0.7277584075927734,
      0.6851869821548462,
      0.726258397102356,
      0.7683729529380798,
      0.733097493648529,
      0.7136594653129578,
      0.7667658925056458,
      0.78901606798172,
      0.7559139728546143,
      0.732575535774231,
      0.9985299110412598,
      0.9972321391105652,
      0.9930018782615662,
      0.9613556861877441,
      0.9350441098213196,
      0.9408984184265137,
      0.9124780893325806,
      0.944280743598938,
      0.9254805445671082,
      0.9483799934387207,
      0.989452600479126,
      0.9977028369903564,
      0.9981667995452881,
      0.9973579049110413,
      0.9988805651664734,
      0.9994426965713501,
      0.9991737008094788,
      0.9994649887084961,
      0.9997119307518005,
      0.9997771382331848,
      0.9996891021728516,
      0.9996973276138306,
      0.9986153841018677,
      0.9922037124633789,
      0.967323899269104,
      0.9327163696289062,
      0.9319751858711243,
      0.9626858234405518,
      0.9362407326698303,
      0.9525241851806641,
      0.9214135408401489,
      0.8887492418289185,
      0.9511516690254211,
      0.9477512836456299,
      0.982233464717865,
      0.9963759779930115,
      0.9990997910499573,
      0.9996326565742493,
      0.9996901154518127,
      0.9998041987419128,
      0.9998486638069153,
      0.9998183250427246,
      0.9998060464859009,
      0.999880313873291,
      0.9999096989631653,
      0.9999265074729919,
      0.999909520149231,
      0.9999082088470459,
      0.9998833537101746,
      0.9998193383216858,
      0.9990077018737793,
      0.9946712255477905,
      0.9739114046096802,
      0.9373486638069153,
      0.9439561367034912,
      0.9746934771537781,
      0.9441978931427002,
      0.9547869563102722,
      0.9088678956031799,
      0.9011022448539734,
      0.9655754566192627,
      0.9819885492324829,
      0.9972420930862427,
      0.998920738697052,
      0.9993454217910767,
      0.9997479915618896,
      0.9998561143875122,
      0.999866247177124,
      0.999869167804718,
      0.999938428401947,
      0.9999023675918579,
      0.9998812675476074,
      0.9998509883880615,
      0.9998152256011963,
      0.9998646974563599,
      0.9994205236434937,
      0.9963324069976807,
      0.9871492981910706,
      0.9532723426818848,
      0.9200639724731445,
      0.8654478788375854,
      0.8605598211288452,
      0.8212460279464722,
      0.7719526290893555,
      0.8346302509307861,
      0.8986451625823975,
      0.9567669034004211,
      0.9780895709991455,
      0.9398112297058105,
      0.9586011171340942,
      0.9088867902755737,
      0.8875851631164551,
      0.95278000831604,
      0.9652414917945862,
      0.9951932430267334,
      0.9978952407836914,
      0.9991759657859802,
      0.99959796667099,
      0.9996675252914429,
      0.9998642206192017,
      0.9998841285705566,
      0.9998453855514526,
      0.9999131560325623,
      0.9998812675476074,
      0.9998431205749512,
      0.9996011853218079,
      0.997808575630188,
      0.9944952726364136,
      0.9739480018615723,
      0.9390259981155396,
      0.9547026753425598,
      0.9688732624053955,
      0.9317489862442017,
      0.9532190561294556,
      0.9001925587654114,
      0.8686615228652954,
      0.9481852650642395,
      0.9608055353164673,
      0.9935898780822754,
      0.9971091151237488,
      0.9991991519927979,
      0.9996452331542969,
      0.9991726279258728,
      0.9995337724685669,
      0.9997710585594177,
      0.9998222589492798,
      0.9996789693832397,
      0.9992703199386597,
      0.9992511868476868,
      0.9996813535690308,
      0.9996601343154907,
      0.9983935952186584,
      0.9966974258422852,
      0.9870330095291138,
      0.9841629862785339,
      0.9527376890182495,
      0.9138097763061523,
      0.9454500675201416,
      0.9162954688072205,
      0.9511072635650635,
      0.9209198951721191,
      0.8943389654159546,
      0.9502875208854675,
      0.9827746152877808,
      0.9917839169502258,
      0.9713060855865479,
      0.9767321944236755,
      0.9943930506706238,
      0.9965680241584778,
      0.9977220296859741
    ],
    [
      0.47507014870643616,
      0.5028291940689087,
      0.5660133957862854,
      0.5639603137969971,
      0.524928867816925,
      0.530913770198822,
      0.6050335168838501,
      0.5830058455467224,
      0.5410246253013611,
      0.5776886940002441,
      0.6272331476211548,
      0.5549805164337158,
      0.515108048915863,
      0.5740668773651123,
      0.549038290977478,
      0.47875499725341797,
      0.471183180809021,
      0.5033506155014038,
      0.4534754455089569,
      0.3939032554626465,
      0.4198712408542633,
      0.43333786725997925,
      0.41914254426956177,
      0.4496265649795532,
      0.4658268690109253,
      0.47998568415641785,
      0.4696098566055298,
      0.47706398367881775,
      0.5244575142860413,
      0.5712615847587585,
      0.582994282245636,
      0.5783237218856812,
      0.6220022439956665,
      0.656386137008667,
      0.6448464393615723,
      0.6382681131362915,
      0.6678277254104614,
      0.6727980971336365,
      0.6474395990371704,
      0.6240854859352112,
      0.6500170230865479,
      0.6456120014190674,
      0.6324923038482666,
      0.6027548313140869,
      0.6148927211761475,
      0.6237876415252686,
      0.5936996936798096,
      0.6594822406768799,
      0.6540350317955017,
      0.6907870769500732,
      0.6705842018127441,
      0.6723312139511108,
      0.6877395510673523,
      0.6781635284423828,
      0.6699403524398804,
      0.6761030554771423,
      0.6913427114486694,
      0.6687076091766357,
      0.6647087335586548,
      0.6873113512992859,
      0.6870790123939514,
      0.6580201983451843,
      0.6698066592216492,
      0.7192250490188599,
      0.6845652461051941,
      0.6549326181411743,
      0.7051351070404053,
      0.745361864566803,
      0.679094672203064,
      0.6864186525344849,
      0.7570922374725342,
      0.7374270558357239,
      0.6962316632270813,
      0.7426010370254517,
      0.7852542400360107,
      0.7476437091827393,
      0.737835705280304,
      0.7915396690368652,
      0.8064455389976501,
      0.7741425037384033,
      0.7454497814178467,
      0.9986011385917664,
      0.9973514676094055,
      0.9933775663375854,
      0.9616394639015198,
      0.936058521270752,
      0.9426237344741821,
      0.9137272238731384,
      0.9475038051605225,
      0.931585431098938,
      0.9527080059051514,
      0.9913676977157593,
      0.9979984760284424,
      0.9984644055366516,
      0.9977957606315613,
      0.9989951252937317,
      0.9994979500770569,
      0.9992712140083313,
      0.9995179772377014,
      0.9997342228889465,
      0.9997930526733398,
      0.9997056126594543,
      0.9997096657752991,
      0.9986456632614136,
      0.9920425415039062,
      0.9677250981330872,
      0.9332339763641357,
      0.933448076248169,
      0.9642762541770935,
      0.938556432723999,
      0.9550474882125854,
      0.9240850210189819,
      0.8938732147216797,
      0.955998420715332,
      0.9541420936584473,
      0.9864048361778259,
      0.9969764351844788,
      0.9992193579673767,
      0.9996636509895325,
      0.9997202754020691,
      0.9998227953910828,
      0.9998630881309509,
      0.9998316764831543,
      0.9998177886009216,
      0.9998902082443237,
      0.9999157190322876,
      0.9999287724494934,
      0.9999156594276428,
      0.999914824962616,
      0.999888002872467,
      0.9998303651809692,
      0.9990430474281311,
      0.994850754737854,
      0.9747446775436401,
      0.9404202699661255,
      0.9464228749275208,
      0.9757711291313171,
      0.9464293718338013,
      0.9575563073158264,
      0.911121129989624,
      0.906928539276123,
      0.9682716131210327,
      0.9834408164024353,
      0.997481644153595,
      0.9990060329437256,
      0.9994083642959595,
      0.9997691512107849,
      0.999871015548706,
      0.9998763799667358,
      0.9998782277107239,
      0.9999440908432007,
      0.9999097585678101,
      0.999891459941864,
      0.9998632669448853,
      0.9998266696929932,
      0.9998685717582703,
      0.9994599223136902,
      0.996574342250824,
      0.9878416061401367,
      0.9541075825691223,
      0.9221357107162476,
      0.8697624802589417,
      0.8668745756149292,
      0.8285083174705505,
      0.778709352016449,
      0.841401219367981,
      0.9033034443855286,
      0.9593220949172974,
      0.979610800743103,
      0.9426121711730957,
      0.9575706124305725,
      0.9104492664337158,
      0.8892537355422974,
      0.955599844455719,
      0.9676387310028076,
      0.9955222606658936,
      0.998089611530304,
      0.9992550611495972,
      0.9996268153190613,
      0.9996902346611023,
      0.9998724460601807,
      0.9998923540115356,
      0.9998565912246704,
      0.9999203085899353,
      0.9998887181282043,
      0.9998555183410645,
      0.9996340274810791,
      0.9979987144470215,
      0.9949429631233215,
      0.9758274555206299,
      0.9423071146011353,
      0.9579863548278809,
      0.9717304706573486,
      0.9344682693481445,
      0.9558265209197998,
      0.9040341973304749,
      0.874613881111145,
      0.9519093036651611,
      0.9641275405883789,
      0.9946022033691406,
      0.9974831342697144,
      0.9992789030075073,
      0.9996770620346069,
      0.9992335438728333,
      0.999582827091217,
      0.9997931122779846,
      0.9998398423194885,
      0.9997175931930542,
      0.9993657469749451,
      0.9993484616279602,
      0.9997190237045288,
      0.9996998906135559,
      0.998588502407074,
      0.9972110986709595,
      0.989258885383606,
      0.9865021109580994,
      0.9571011066436768,
      0.9197830557823181,
      0.9490240812301636,
      0.9204204678535461,
      0.953838586807251,
      0.9234649538993835,
      0.8986685276031494,
      0.9542484283447266,
      0.9849730134010315,
      0.9928990006446838,
      0.9745464324951172,
      0.979666531085968,
      0.9952563643455505,
      0.9971492886543274,
      0.9980012774467468
    ],
    [
      0.5190507173538208,
      0.558979332447052,
      0.6294375658035278,
      0.6262065172195435,
      0.5694384574890137,
      0.5806808471679688,
      0.6517091393470764,
      0.6247913837432861,
      0.5749606490135193,
      0.6186158061027527,
      0.6702831387519836,
      0.6022648215293884,
      0.5689473152160645,
      0.631775438785553,
      0.6199654340744019,
      0.5426670908927917,
      0.5379233360290527,
      0.5889497995376587,
      0.5336761474609375,
      0.4683237373828888,
      0.503499448299408,
      0.4933074712753296,
      0.507382869720459,
      0.5372329354286194,
      0.511149525642395,
      0.533069908618927,
      0.5277827382087708,
      0.5391228199005127,
      0.5807226896286011,
      0.627243161201477,
      0.6275228261947632,
      0.6206996440887451,
      0.658816933631897,
      0.6844905614852905,
      0.6686050295829773,
      0.6653736233711243,
      0.6804805994033813,
      0.687767744064331,
      0.6655656099319458,
      0.6446952819824219,
      0.6673424243927002,
      0.6694052219390869,
      0.6580610275268555,
      0.6207276582717896,
      0.6399474740028381,
      0.6535691022872925,
      0.615893542766571,
      0.6830079555511475,
      0.6728326082229614,
      0.7104961276054382,
      0.6916556358337402,
      0.6909255981445312,
      0.7030730247497559,
      0.6948966383934021,
      0.690754771232605,
      0.6997507810592651,
      0.705880343914032,
      0.6883493661880493,
      0.6855219602584839,
      0.7016292810440063,
      0.7001792192459106,
      0.6742671728134155,
      0.686866819858551,
      0.7301490306854248,
      0.6960124969482422,
      0.6745332479476929,
      0.7171712517738342,
      0.7523499727249146,
      0.6926271915435791,
      0.700293779373169,
      0.7674204707145691,
      0.7476665377616882,
      0.708789587020874,
      0.7525304555892944,
      0.8005054593086243,
      0.7622606158256531,
      0.7563914060592651,
      0.8156213164329529,
      0.830761730670929,
      0.7980945706367493,
      0.7600647211074829,
      0.9986459612846375,
      0.9974167346954346,
      0.9935939311981201,
      0.9610693454742432,
      0.9369644522666931,
      0.9448471069335938,
      0.9161752462387085,
      0.9512459635734558,
      0.9325475692749023,
      0.9598885774612427,
      0.9933433532714844,
      0.998378574848175,
      0.9987679123878479,
      0.9982678294181824,
      0.9991599917411804,
      0.9995717406272888,
      0.999381422996521,
      0.9995812773704529,
      0.9997583031654358,
      0.999807596206665,
      0.9997223019599915,
      0.9997218251228333,
      0.9987282156944275,
      0.9921173453330994,
      0.9679216742515564,
      0.9360307455062866,
      0.9343843460083008,
      0.9655366539955139,
      0.9410642385482788,
      0.9578231573104858,
      0.9276593923568726,
      0.900210976600647,
      0.960753858089447,
      0.9646774530410767,
      0.9919463992118835,
      0.9977820515632629,
      0.9993996024131775,
      0.9997105598449707,
      0.9997553825378418,
      0.999846875667572,
      0.9998805522918701,
      0.9998457431793213,
      0.9998276829719543,
      0.9999014139175415,
      0.9999227523803711,
      0.999936044216156,
      0.9999224543571472,
      0.9999212622642517,
      0.9998953342437744,
      0.9998425245285034,
      0.9991372227668762,
      0.9955843687057495,
      0.9755500555038452,
      0.9418784379959106,
      0.949461817741394,
      0.9769251346588135,
      0.9498755931854248,
      0.9609522819519043,
      0.9166231155395508,
      0.9125538468360901,
      0.9702786207199097,
      0.9857059121131897,
      0.9978784322738647,
      0.9991329312324524,
      0.9995037317276001,
      0.9997982978820801,
      0.9998898506164551,
      0.999886691570282,
      0.9998873472213745,
      0.9999502897262573,
      0.9999158978462219,
      0.999902606010437,
      0.9998763799667358,
      0.9998422265052795,
      0.9998802542686462,
      0.9995225667953491,
      0.9969353675842285,
      0.9888626337051392,
      0.9588654041290283,
      0.9255029559135437,
      0.8744916915893555,
      0.8705527186393738,
      0.8351940512657166,
      0.7877364158630371,
      0.8490285873413086,
      0.9083423614501953,
      0.9619895219802856,
      0.980200469493866,
      0.9450849890708923,
      0.9601069688796997,
      0.914408802986145,
      0.8946698904037476,
      0.960048496723175,
      0.971865177154541,
      0.9962604641914368,
      0.9983795285224915,
      0.9993842244148254,
      0.9996777772903442,
      0.9997178316116333,
      0.9998819828033447,
      0.999902606010437,
      0.999867856502533,
      0.9999275803565979,
      0.9998987913131714,
      0.9998708367347717,
      0.9996805191040039,
      0.9982432723045349,
      0.995553731918335,
      0.9784256219863892,
      0.9476708173751831,
      0.9616218209266663,
      0.9746569395065308,
      0.9381356835365295,
      0.9598517417907715,
      0.9096063375473022,
      0.88173907995224,
      0.9570984840393066,
      0.9689710736274719,
      0.9955796003341675,
      0.9978756308555603,
      0.9993684887886047,
      0.9997162222862244,
      0.9993079304695129,
      0.9996417760848999,
      0.999818742275238,
      0.9998449087142944,
      0.9997604489326477,
      0.999474048614502,
      0.9994283318519592,
      0.9997629523277283,
      0.9997477531433105,
      0.9988246560096741,
      0.9978423714637756,
      0.9920472502708435,
      0.9893697500228882,
      0.9627084732055664,
      0.9264129400253296,
      0.954014003276825,
      0.9255525469779968,
      0.9573100209236145,
      0.928560733795166,
      0.903579592704773,
      0.9590026140213013,
      0.9872108101844788,
      0.9940640330314636,
      0.9781584739685059,
      0.9834437370300293,
      0.9962466955184937,
      0.9976862072944641,
      0.9983313083648682
    ],
    [
      0.567221462726593,
      0.5916247367858887,
      0.6627039313316345,
      0.6631990671157837,
      0.5961771011352539,
      0.6104143857955933,
      0.6839722990989685,
      0.6540250778198242,
      0.5991756319999695,
      0.6432305574417114,
      0.6949142217636108,
      0.6344543695449829,
      0.6040787696838379,
      0.6645174026489258,
      0.6644773483276367,
      0.5912808775901794,
      0.586998462677002,
      0.6428517699241638,
      0.5905008316040039,
      0.5226125121116638,
      0.5421321392059326,
      0.5370308756828308,
      0.5689154267311096,
      0.5888130068778992,
      0.5481504201889038,
      0.5719847679138184,
      0.5931444764137268,
      0.5894305109977722,
      0.6255053281784058,
      0.6669636964797974,
      0.6587135791778564,
      0.6493620872497559,
      0.6819014549255371,
      0.7033008933067322,
      0.6849788427352905,
      0.6830863952636719,
      0.6934527158737183,
      0.7039571404457092,
      0.6792100071907043,
      0.6684606671333313,
      0.6873774528503418,
      0.6938081383705139,
      0.6803168058395386,
      0.6391063332557678,
      0.664299726486206,
      0.6829930543899536,
      0.641312837600708,
      0.6991395950317383,
      0.6860952377319336,
      0.7202165126800537,
      0.7070902585983276,
      0.7061257362365723,
      0.7158726453781128,
      0.707674503326416,
      0.7059453725814819,
      0.7184684872627258,
      0.7172663807868958,
      0.6992930173873901,
      0.6999598741531372,
      0.713786244392395,
      0.710161030292511,
      0.6865854263305664,
      0.7002884149551392,
      0.7384165525436401,
      0.7056156396865845,
      0.6881601810455322,
      0.7265912890434265,
      0.758956253528595,
      0.7036658525466919,
      0.7106069326400757,
      0.775644063949585,
      0.7547927498817444,
      0.7192635536193848,
      0.762601375579834,
      0.8082311153411865,
      0.7700865864753723,
      0.7673384547233582,
      0.8250113129615784,
      0.8423575162887573,
      0.8112800717353821,
      0.7741449475288391,
      0.9986741542816162,
      0.9974707365036011,
      0.9937095046043396,
      0.9607284069061279,
      0.9378020763397217,
      0.9457229971885681,
      0.9190773367881775,
      0.9551093578338623,
      0.9372949004173279,
      0.9660568833351135,
      0.9949231743812561,
      0.9986948370933533,
      0.9989882707595825,
      0.998576283454895,
      0.9992660880088806,
      0.9996131658554077,
      0.999446451663971,
      0.9996190071105957,
      0.999772310256958,
      0.999815821647644,
      0.9997333884239197,
      0.9997308254241943,
      0.9988005757331848,
      0.9923410415649414,
      0.9683632850646973,
      0.9358472228050232,
      0.9347208142280579,
      0.9658617973327637,
      0.9437103867530823,
      0.9613372087478638,
      0.9324716925621033,
      0.9077023863792419,
      0.9660288095474243,
      0.9728884696960449,
      0.9944744110107422,
      0.9983522891998291,
      0.9995371103286743,
      0.9997479319572449,
      0.9997849464416504,
      0.9998673796653748,
      0.9998959302902222,
      0.9998571276664734,
      0.9998344779014587,
      0.9999103546142578,
      0.9999275207519531,
      0.999938428401947,
      0.9999276399612427,
      0.9999260902404785,
      0.9999020099639893,
      0.9998536109924316,
      0.9992295503616333,
      0.9959681034088135,
      0.9775279760360718,
      0.943031907081604,
      0.9510490298271179,
      0.9774088263511658,
      0.9520498514175415,
      0.9636064767837524,
      0.9227600693702698,
      0.91748046875,
      0.9743951559066772,
      0.9890866279602051,
      0.9983306527137756,
      0.9992843866348267,
      0.9995948672294617,
      0.9998258352279663,
      0.9999077320098877,
      0.9998960494995117,
      0.9998953342437744,
      0.9999555945396423,
      0.9999223947525024,
      0.9999115467071533,
      0.9998868703842163,
      0.9998556971549988,
      0.9998905062675476,
      0.9995822310447693,
      0.9972840547561646,
      0.9895948767662048,
      0.9609513282775879,
      0.9292221665382385,
      0.8794542551040649,
      0.8767144083976746,
      0.8425063490867615,
      0.7968147993087769,
      0.8565090894699097,
      0.9123141765594482,
      0.9634692668914795,
      0.9815527200698853,
      0.9480932950973511,
      0.9631720781326294,
      0.9204290509223938,
      0.9032620787620544,
      0.9661780595779419,
      0.9763644933700562,
      0.9969663619995117,
      0.9986671209335327,
      0.9995097517967224,
      0.9997321963310242,
      0.9997497797012329,
      0.9998908042907715,
      0.9999116659164429,
      0.9998779892921448,
      0.9999319911003113,
      0.9999077320098877,
      0.9998839497566223,
      0.999726414680481,
      0.9984918832778931,
      0.9962032437324524,
      0.9810335040092468,
      0.9510132670402527,
      0.9658573269844055,
      0.9784249067306519,
      0.9417659044265747,
      0.9634045958518982,
      0.9174919128417969,
      0.889500617980957,
      0.9592279195785522,
      0.9732757210731506,
      0.9963700771331787,
      0.9982401132583618,
      0.9994587898254395,
      0.9997530579566956,
      0.9993810057640076,
      0.9996878504753113,
      0.9998379945755005,
      0.9998629689216614,
      0.9997931122779846,
      0.9995728731155396,
      0.9995207190513611,
      0.9997877478599548,
      0.9997919201850891,
      0.9990447759628296,
      0.9983757138252258,
      0.9943457245826721,
      0.9915154576301575,
      0.9681411385536194,
      0.9326598048210144,
      0.9603214859962463,
      0.9283970594406128,
      0.961463212966919,
      0.9334228038787842,
      0.9088741540908813,
      0.9650498628616333,
      0.990180492401123,
      0.9952001571655273,
      0.9820420145988464,
      0.9877619743347168,
      0.9970963597297668,
      0.9982438683509827,
      0.9986081123352051
    ],
    [
      0.6072289943695068,
      0.6237699389457703,
      0.6909179091453552,
      0.6977972984313965,
      0.6265052556991577,
      0.6370160579681396,
      0.714447021484375,
      0.6840212941169739,
      0.6269578337669373,
      0.6742666959762573,
      0.7272312641143799,
      0.6698125004768372,
      0.6431233882904053,
      0.7009644508361816,
      0.710180401802063,
      0.6442785859107971,
      0.6435832381248474,
      0.7035467028617859,
      0.6640311479568481,
      0.6015533208847046,
      0.6126840114593506,
      0.6374104022979736,
      0.6719717383384705,
      0.66262286901474,
      0.6407837867736816,
      0.652786910533905,
      0.6908557415008545,
      0.6617317199707031,
      0.6736726760864258,
      0.7158375382423401,
      0.6976667642593384,
      0.6810169816017151,
      0.7096484899520874,
      0.7264069318771362,
      0.7023108601570129,
      0.7016795873641968,
      0.7116053104400635,
      0.7197720408439636,
      0.6946014165878296,
      0.6935703158378601,
      0.7122015953063965,
      0.7173423171043396,
      0.7004463076591492,
      0.6604745388031006,
      0.6903803944587708,
      0.7135158181190491,
      0.6634576320648193,
      0.7216836810112,
      0.700821042060852,
      0.7310357689857483,
      0.7206918597221375,
      0.7225538492202759,
      0.7311326265335083,
      0.7215141654014587,
      0.7156324982643127,
      0.7361733317375183,
      0.7313582301139832,
      0.7081023454666138,
      0.7114659547805786,
      0.7296398282051086,
      0.7263617515563965,
      0.7012316584587097,
      0.7141212224960327,
      0.7534534931182861,
      0.7220223546028137,
      0.7052378058433533,
      0.7434906959533691,
      0.7738007307052612,
      0.7240654230117798,
      0.727628767490387,
      0.7924665808677673,
      0.7716665863990784,
      0.7408254146575928,
      0.7754499316215515,
      0.8215742707252502,
      0.7840592265129089,
      0.7814874649047852,
      0.8360172510147095,
      0.8554578423500061,
      0.8216251730918884,
      0.7877203226089478,
      0.9987700581550598,
      0.9977167248725891,
      0.9943963885307312,
      0.9620178937911987,
      0.9401583671569824,
      0.9478715062141418,
      0.923377513885498,
      0.9599125385284424,
      0.94244384765625,
      0.972170352935791,
      0.9965018033981323,
      0.9990274310112,
      0.9992137551307678,
      0.9988566040992737,
      0.9993426203727722,
      0.9996677041053772,
      0.9995306134223938,
      0.9996728897094727,
      0.9997951984405518,
      0.9998316168785095,
      0.9997597932815552,
      0.9997529983520508,
      0.9989474415779114,
      0.9938075542449951,
      0.9702402949333191,
      0.9371821880340576,
      0.9362584352493286,
      0.9665285348892212,
      0.9463886618614197,
      0.9651771783828735,
      0.938372015953064,
      0.9192163944244385,
      0.9760912656784058,
      0.9835816025733948,
      0.9969778060913086,
      0.9990571141242981,
      0.9996961951255798,
      0.999808132648468,
      0.999818742275238,
      0.9998940825462341,
      0.9999163746833801,
      0.9998704195022583,
      0.9998432397842407,
      0.9999203681945801,
      0.9999327659606934,
      0.9999452233314514,
      0.9999327659606934,
      0.9999324679374695,
      0.9999133944511414,
      0.9998652338981628,
      0.9993566870689392,
      0.9965196847915649,
      0.9796221256256104,
      0.9453415274620056,
      0.9533305168151855,
      0.9784286618232727,
      0.9554637670516968,
      0.9674558639526367,
      0.9306012392044067,
      0.9286214113235474,
      0.9817101359367371,
      0.9933948516845703,
      0.9989844560623169,
      0.9994944930076599,
      0.9997248649597168,
      0.9998673796653748,
      0.9999297261238098,
      0.9999094009399414,
      0.9999065399169922,
      0.9999622702598572,
      0.9999322891235352,
      0.9999222159385681,
      0.999899685382843,
      0.9998734593391418,
      0.9998979568481445,
      0.9996541738510132,
      0.997681736946106,
      0.9906554818153381,
      0.9643065929412842,
      0.9382196068763733,
      0.8860148787498474,
      0.8826068639755249,
      0.8499126434326172,
      0.8082537651062012,
      0.8664289712905884,
      0.9178969860076904,
      0.9658651351928711,
      0.9827690124511719,
      0.9518016576766968,
      0.9674718379974365,
      0.9282141923904419,
      0.9151798486709595,
      0.9744057655334473,
      0.9781639575958252,
      0.9979355931282043,
      0.9990481734275818,
      0.9996585249900818,
      0.9997999668121338,
      0.9997935891151428,
      0.9999035596847534,
      0.999922513961792,
      0.9998877644538879,
      0.9999372959136963,
      0.9999173879623413,
      0.9999023079872131,
      0.9997735023498535,
      0.9987531304359436,
      0.9970023036003113,
      0.9835214018821716,
      0.9555727243423462,
      0.9708053469657898,
      0.9803823232650757,
      0.9469552040100098,
      0.9679253101348877,
      0.92132568359375,
      0.9008948802947998,
      0.9655373096466064,
      0.9757736921310425,
      0.9973207712173462,
      0.9986822009086609,
      0.9995825886726379,
      0.9997968673706055,
      0.9994678497314453,
      0.9997391700744629,
      0.9998602867126465,
      0.9998806715011597,
      0.9998233318328857,
      0.9996343851089478,
      0.9996053576469421,
      0.9998222589492798,
      0.9998309016227722,
      0.9992396831512451,
      0.9988186359405518,
      0.9962577819824219,
      0.9938381910324097,
      0.9740421175956726,
      0.941434919834137,
      0.9667884111404419,
      0.9345632195472717,
      0.9661636352539062,
      0.940071702003479,
      0.917509138584137,
      0.9726555347442627,
      0.9936137199401855,
      0.9967251420021057,
      0.9875419735908508,
      0.9925652146339417,
      0.997979462146759,
      0.9987726211547852,
      0.9989144206047058
    ],
    [
      0.6483234167098999,
      0.660295307636261,
      0.7127410173416138,
      0.7259122729301453,
      0.6637043952941895,
      0.6669644713401794,
      0.7365672588348389,
      0.7108895778656006,
      0.6629456281661987,
      0.6965155601501465,
      0.7510249018669128,
      0.6978632807731628,
      0.6724605560302734,
      0.727111279964447,
      0.7379952669143677,
      0.6792465448379517,
      0.6765849590301514,
      0.7358933687210083,
      0.7046563029289246,
      0.6551857590675354,
      0.6659395694732666,
      0.6987472772598267,
      0.714872419834137,
      0.7015343308448792,
      0.6760780215263367,
      0.6718937754631042,
      0.7320782542228699,
      0.6976895928382874,
      0.694717526435852,
      0.7356473207473755,
      0.7178734540939331,
      0.7006130814552307,
      0.7269374132156372,
      0.738502025604248,
      0.7145066857337952,
      0.7150734663009644,
      0.7285487651824951,
      0.7282848358154297,
      0.7062307596206665,
      0.7130725979804993,
      0.7244713306427002,
      0.7257485389709473,
      0.7132030725479126,
      0.6771803498268127,
      0.7046113610267639,
      0.7209385633468628,
      0.6662328243255615,
      0.7295035719871521,
      0.7051292061805725,
      0.7350280284881592,
      0.7274194955825806,
      0.7277982234954834,
      0.7423735857009888,
      0.7345961332321167,
      0.7168666124343872,
      0.7422890663146973,
      0.7451752424240112,
      0.7187504768371582,
      0.7176439166069031,
      0.7420897483825684,
      0.7388846278190613,
      0.7119057178497314,
      0.7218307256698608,
      0.7681251764297485,
      0.7365247011184692,
      0.7210831642150879,
      0.75877845287323,
      0.7872673273086548,
      0.7438192367553711,
      0.7441582679748535,
      0.8064942955970764,
      0.7883478999137878,
      0.7583661079406738,
      0.7856258153915405,
      0.8332405090332031,
      0.7962443828582764,
      0.7891268730163574,
      0.8427311182022095,
      0.8645269274711609,
      0.8240031003952026,
      0.7803778052330017,
      0.9989188313484192,
      0.9980968832969666,
      0.9953848123550415,
      0.9649485349655151,
      0.9422727227210999,
      0.9504121541976929,
      0.9270334243774414,
      0.9631630182266235,
      0.9476463198661804,
      0.9777003526687622,
      0.9975883960723877,
      0.9992905259132385,
      0.9993850588798523,
      0.9991151094436646,
      0.9994633793830872,
      0.9997223615646362,
      0.99961256980896,
      0.9997275471687317,
      0.9998182058334351,
      0.9998501539230347,
      0.9997956156730652,
      0.999786376953125,
      0.9991390109062195,
      0.9946181178092957,
      0.9736900925636292,
      0.9399783611297607,
      0.9388240575790405,
      0.9673861265182495,
      0.9484108686447144,
      0.9685084819793701,
      0.9433117508888245,
      0.9280973076820374,
      0.9829559326171875,
      0.9862148761749268,
      0.9982147812843323,
      0.9994267821311951,
      0.9997894763946533,
      0.9998482465744019,
      0.9998413324356079,
      0.9999129176139832,
      0.9999306797981262,
      0.9998798370361328,
      0.9998502731323242,
      0.9999278783798218,
      0.999938428401947,
      0.999950110912323,
      0.9999366998672485,
      0.9999387264251709,
      0.9999248385429382,
      0.9998829960823059,
      0.9994698166847229,
      0.997001588344574,
      0.9829387664794922,
      0.9477221965789795,
      0.9558783769607544,
      0.9792405366897583,
      0.9580731391906738,
      0.9707821607589722,
      0.9369535446166992,
      0.938220739364624,
      0.9866747856140137,
      0.996113121509552,
      0.9994212985038757,
      0.9996908903121948,
      0.9998083114624023,
      0.9998959302902222,
      0.9999449253082275,
      0.9999179244041443,
      0.999914824962616,
      0.9999671578407288,
      0.9999397993087769,
      0.9999298453330994,
      0.9999093413352966,
      0.99988853931427,
      0.9999105334281921,
      0.9997215867042542,
      0.9980440139770508,
      0.99171382188797,
      0.9672768115997314,
      0.9419084787368774,
      0.8927903771400452,
      0.8883185386657715,
      0.8572840690612793,
      0.8188629746437073,
      0.873469352722168,
      0.9219714999198914,
      0.9676733016967773,
      0.9838277101516724,
      0.9547977447509766,
      0.9710424542427063,
      0.9328798055648804,
      0.9244098663330078,
      0.9801944494247437,
      0.9837431907653809,
      0.9985674619674683,
      0.9993085861206055,
      0.9997570514678955,
      0.9998489022254944,
      0.9998391270637512,
      0.9999142289161682,
      0.9999313354492188,
      0.999895453453064,
      0.9999412298202515,
      0.9999269843101501,
      0.9999096989631653,
      0.999817967414856,
      0.9990009665489197,
      0.9977306723594666,
      0.9856728315353394,
      0.9611945152282715,
      0.9748598337173462,
      0.9835394620895386,
      0.9511425495147705,
      0.9713085293769836,
      0.9273989200592041,
      0.9123625755310059,
      0.9727746248245239,
      0.9798752665519714,
      0.9980801343917847,
      0.9990140199661255,
      0.9997009634971619,
      0.9998365640640259,
      0.9995790123939514,
      0.9997897744178772,
      0.9998807311058044,
      0.9998966455459595,
      0.9998482465744019,
      0.9997052550315857,
      0.999679684638977,
      0.9998533129692078,
      0.9998669624328613,
      0.9994471669197083,
      0.9991471171379089,
      0.9974847435951233,
      0.9956372976303101,
      0.9802765250205994,
      0.9493381977081299,
      0.9725015163421631,
      0.939452052116394,
      0.971563458442688,
      0.9473730325698853,
      0.9260162115097046,
      0.9768961668014526,
      0.9958696365356445,
      0.9978908896446228,
      0.9924051761627197,
      0.9961036443710327,
      0.9987269639968872,
      0.9991475939750671,
      0.9991843700408936
    ],
    [
      0.6776614189147949,
      0.688400149345398,
      0.7339293956756592,
      0.7483323216438293,
      0.6877338886260986,
      0.6915935277938843,
      0.7552201151847839,
      0.7324424386024475,
      0.6872296333312988,
      0.7172476053237915,
      0.7712360620498657,
      0.7213753461837769,
      0.6985445022583008,
      0.7502627372741699,
      0.7628440260887146,
      0.7099895477294922,
      0.7052670121192932,
      0.7619322538375854,
      0.7361501455307007,
      0.7008083462715149,
      0.7050811052322388,
      0.7360361814498901,
      0.7495044469833374,
      0.7294707894325256,
      0.6921457648277283,
      0.6893811225891113,
      0.7666438817977905,
      0.729931116104126,
      0.7087488174438477,
      0.7555670142173767,
      0.7396617531776428,
      0.7197361588478088,
      0.7434009313583374,
      0.754164457321167,
      0.7315967082977295,
      0.7298282980918884,
      0.7495831251144409,
      0.7433498501777649,
      0.7215945720672607,
      0.7315277457237244,
      0.7401835322380066,
      0.7361384630203247,
      0.7271620631217957,
      0.6964743137359619,
      0.7190560698509216,
      0.7303606271743774,
      0.6729308366775513,
      0.7377298474311829,
      0.7123140692710876,
      0.7451953291893005,
      0.7373408079147339,
      0.7352641224861145,
      0.751457691192627,
      0.7447292804718018,
      0.7227802276611328,
      0.7488307356834412,
      0.7573333382606506,
      0.7292557954788208,
      0.7259052395820618,
      0.7526862025260925,
      0.7506687045097351,
      0.722301185131073,
      0.7301786541938782,
      0.7797336578369141,
      0.7498853206634521,
      0.7345941066741943,
      0.7697960138320923,
      0.7992430925369263,
      0.7608662843704224,
      0.7597928047180176,
      0.8167599439620972,
      0.8014501929283142,
      0.7718576192855835,
      0.7949812412261963,
      0.8431435227394104,
      0.8083502650260925,
      0.7971755266189575,
      0.8496216535568237,
      0.8707112669944763,
      0.8325709104537964,
      0.784518837928772,
      0.9990499019622803,
      0.9984145164489746,
      0.9962917566299438,
      0.9683258533477783,
      0.9468271136283875,
      0.9535819292068481,
      0.9313887357711792,
      0.9689443111419678,
      0.9515601396560669,
      0.9808153510093689,
      0.9982624650001526,
      0.9994968771934509,
      0.9995236992835999,
      0.9993281960487366,
      0.9996069073677063,
      0.9997740387916565,
      0.9996883869171143,
      0.9997783303260803,
      0.999841034412384,
      0.9998674392700195,
      0.9998276829719543,
      0.9998169541358948,
      0.9993120431900024,
      0.9954496622085571,
      0.9780526757240295,
      0.9433562755584717,
      0.942068338394165,
      0.9686033725738525,
      0.9513881802558899,
      0.9716684818267822,
      0.9472535252571106,
      0.93448406457901,
      0.9872416257858276,
      0.9914600849151611,
      0.9989154934883118,
      0.9996328353881836,
      0.9998428821563721,
      0.9998750686645508,
      0.9998565912246704,
      0.9999262690544128,
      0.9999409317970276,
      0.9998855590820312,
      0.9998549818992615,
      0.999933660030365,
      0.9999425411224365,
      0.9999548196792603,
      0.999939501285553,
      0.9999439120292664,
      0.9999351501464844,
      0.9998992681503296,
      0.9995836019515991,
      0.9974613189697266,
      0.9845733046531677,
      0.9504605531692505,
      0.9576059579849243,
      0.9801520109176636,
      0.9604852199554443,
      0.9740203022956848,
      0.9432740211486816,
      0.9440354108810425,
      0.9900365471839905,
      0.9975088238716125,
      0.9996470808982849,
      0.9997941851615906,
      0.999857485294342,
      0.9999138116836548,
      0.9999545812606812,
      0.9999245405197144,
      0.9999203085899353,
      0.999970018863678,
      0.9999456405639648,
      0.9999352097511292,
      0.9999161958694458,
      0.9999011754989624,
      0.999921977519989,
      0.9997801184654236,
      0.998379111289978,
      0.9929015040397644,
      0.9697607755661011,
      0.9459707736968994,
      0.8993194699287415,
      0.8939388990402222,
      0.8659653663635254,
      0.8281512260437012,
      0.8800966739654541,
      0.9258452653884888,
      0.9694599509239197,
      0.9847988486289978,
      0.9578678607940674,
      0.9740959405899048,
      0.9376442432403564,
      0.9318150281906128,
      0.9826121926307678,
      0.9870135188102722,
      0.9989622235298157,
      0.9994875192642212,
      0.9998160600662231,
      0.9998785853385925,
      0.999864935874939,
      0.9999209046363831,
      0.9999369382858276,
      0.999899685382843,
      0.9999439716339111,
      0.9999331831932068,
      0.9999208450317383,
      0.9998518228530884,
      0.9991928339004517,
      0.9983170032501221,
      0.9876473546028137,
      0.9656083583831787,
      0.9783393144607544,
      0.9863006472587585,
      0.9545084238052368,
      0.9727340936660767,
      0.9339666962623596,
      0.9214128255844116,
      0.9771798849105835,
      0.9833927154541016,
      0.9986392855644226,
      0.9992253184318542,
      0.9997679591178894,
      0.9998603463172913,
      0.999649167060852,
      0.9998201727867126,
      0.9998926520347595,
      0.9999063014984131,
      0.9998645186424255,
      0.9997530579566956,
      0.9997315406799316,
      0.9998754858970642,
      0.9998911023139954,
      0.9995859265327454,
      0.9993636608123779,
      0.9982922673225403,
      0.9970514178276062,
      0.9867104291915894,
      0.9581875205039978,
      0.977297842502594,
      0.9448738098144531,
      0.9762669801712036,
      0.9515092372894287,
      0.9330146312713623,
      0.9810550212860107,
      0.9971153140068054,
      0.9985108375549316,
      0.9950218200683594,
      0.9973357319831848,
      0.9989945888519287,
      0.9993152022361755,
      0.9993215203285217
    ],
    [
      0.7033873200416565,
      0.7088532447814941,
      0.754825234413147,
      0.7680262327194214,
      0.7084788084030151,
      0.7097691297531128,
      0.7724574208259583,
      0.7487213611602783,
      0.7027326226234436,
      0.7348673939704895,
      0.7851934432983398,
      0.7370678782463074,
      0.715433657169342,
      0.7681424617767334,
      0.7796334028244019,
      0.7320537567138672,
      0.7289121747016907,
      0.7812735438346863,
      0.7623937726020813,
      0.7335703372955322,
      0.7352883815765381,
      0.7670966386795044,
      0.7760356664657593,
      0.7566199898719788,
      0.7124700546264648,
      0.7092974185943604,
      0.7949920892715454,
      0.7568289041519165,
      0.7267957925796509,
      0.7786586880683899,
      0.7601453065872192,
      0.7396537065505981,
      0.7587791681289673,
      0.770755410194397,
      0.7477929592132568,
      0.7431683540344238,
      0.7705870866775513,
      0.7592309713363647,
      0.735187292098999,
      0.753200888633728,
      0.7592393755912781,
      0.7494663596153259,
      0.7405052185058594,
      0.7166101336479187,
      0.7329685688018799,
      0.7406443953514099,
      0.6805670261383057,
      0.7465596795082092,
      0.7185322642326355,
      0.7530893087387085,
      0.7476948499679565,
      0.745939314365387,
      0.7606760859489441,
      0.755051851272583,
      0.7321476936340332,
      0.7562767863273621,
      0.7669068574905396,
      0.7392286062240601,
      0.7342681288719177,
      0.7641378045082092,
      0.7620468735694885,
      0.7341591715812683,
      0.7421361207962036,
      0.7935272455215454,
      0.7635847330093384,
      0.7492010593414307,
      0.782353401184082,
      0.8120249509811401,
      0.7784919738769531,
      0.7758524417877197,
      0.8279628753662109,
      0.8167078495025635,
      0.7870208621025085,
      0.8076901435852051,
      0.8556084036827087,
      0.8244688510894775,
      0.8097255825996399,
      0.8600739240646362,
      0.8837087154388428,
      0.8474094271659851,
      0.7994226217269897,
      0.9991837739944458,
      0.9987245202064514,
      0.9972161054611206,
      0.9722513556480408,
      0.9503526091575623,
      0.9589214324951172,
      0.9382461905479431,
      0.9716997742652893,
      0.955940842628479,
      0.9837102293968201,
      0.9986928105354309,
      0.9996267557144165,
      0.99961918592453,
      0.9994755983352661,
      0.9996917247772217,
      0.9998131394386292,
      0.9997494220733643,
      0.9998212456703186,
      0.9998612403869629,
      0.9998834133148193,
      0.9998579025268555,
      0.9998461008071899,
      0.9994633197784424,
      0.9961691498756409,
      0.9808475375175476,
      0.949243426322937,
      0.9473346471786499,
      0.9709087014198303,
      0.9547683000564575,
      0.9740818738937378,
      0.9519898891448975,
      0.9389359354972839,
      0.9885585308074951,
      0.9948570132255554,
      0.9992870092391968,
      0.9997420310974121,
      0.9998773336410522,
      0.9998922944068909,
      0.9998654723167419,
      0.9999346733093262,
      0.9999476671218872,
      0.9998887777328491,
      0.9998568296432495,
      0.9999371767044067,
      0.9999451041221619,
      0.9999584555625916,
      0.9999414086341858,
      0.9999484419822693,
      0.9999455213546753,
      0.9999138116836548,
      0.9996855854988098,
      0.9978802800178528,
      0.9861739873886108,
      0.9537003040313721,
      0.9593051075935364,
      0.9811293482780457,
      0.9623278379440308,
      0.97673100233078,
      0.9492086172103882,
      0.9499104619026184,
      0.9910870790481567,
      0.9984437227249146,
      0.9997660517692566,
      0.9998496174812317,
      0.9998872876167297,
      0.9999252557754517,
      0.9999606013298035,
      0.9999293088912964,
      0.9999238848686218,
      0.9999721646308899,
      0.9999499320983887,
      0.9999393224716187,
      0.9999213814735413,
      0.9999130368232727,
      0.9999350309371948,
      0.9998286962509155,
      0.9986729621887207,
      0.9943382143974304,
      0.9723489284515381,
      0.951542854309082,
      0.9052573442459106,
      0.8996370434761047,
      0.8750364184379578,
      0.8362505435943604,
      0.8877477645874023,
      0.9306225180625916,
      0.9703241586685181,
      0.9853461980819702,
      0.9601887464523315,
      0.9767079949378967,
      0.9435732364654541,
      0.9385478496551514,
      0.9827455282211304,
      0.9896154999732971,
      0.9992906451225281,
      0.9996427893638611,
      0.9998598098754883,
      0.9999021291732788,
      0.9998885989189148,
      0.999923825263977,
      0.9999421238899231,
      0.9999036192893982,
      0.9999465346336365,
      0.9999401569366455,
      0.999932050704956,
      0.9998783469200134,
      0.9993410706520081,
      0.9986794590950012,
      0.9890894293785095,
      0.9685210585594177,
      0.9808819890022278,
      0.9884762167930603,
      0.9578065872192383,
      0.9763795137405396,
      0.9404661655426025,
      0.9289768934249878,
      0.9814715385437012,
      0.9871679544448853,
      0.9990449547767639,
      0.9994134902954102,
      0.9998297095298767,
      0.9998843669891357,
      0.9997244477272034,
      0.9998533725738525,
      0.9999051094055176,
      0.9999167919158936,
      0.9998799562454224,
      0.9997963309288025,
      0.999774694442749,
      0.9998935461044312,
      0.9999073147773743,
      0.999683141708374,
      0.9995032548904419,
      0.9987556338310242,
      0.9979118704795837,
      0.9905792474746704,
      0.9663427472114563,
      0.9803304672241211,
      0.9516333341598511,
      0.9794121980667114,
      0.9592435956001282,
      0.9371960759162903,
      0.9856834411621094,
      0.998317301273346,
      0.99903804063797,
      0.9972326755523682,
      0.998354971408844,
      0.9992804527282715,
      0.9994531273841858,
      0.9994576573371887
    ],
    [
      0.7128768563270569,
      0.717536449432373,
      0.7660976052284241,
      0.7766405940055847,
      0.7197238206863403,
      0.7184602618217468,
      0.7822033762931824,
      0.7570109367370605,
      0.7098253965377808,
      0.744335949420929,
      0.7926271557807922,
      0.7446390390396118,
      0.7233719229698181,
      0.7773088216781616,
      0.787293553352356,
      0.7435916662216187,
      0.7407126426696777,
      0.7906331419944763,
      0.7754358649253845,
      0.7494848966598511,
      0.7512829899787903,
      0.7795336246490479,
      0.7902050614356995,
      0.7739678025245667,
      0.7305672764778137,
      0.7317759990692139,
      0.8117141723632812,
      0.7732048034667969,
      0.7413750290870667,
      0.795468807220459,
      0.7737680673599243,
      0.7515395879745483,
      0.7700647115707397,
      0.7820082902908325,
      0.7596299648284912,
      0.7529464364051819,
      0.7844927310943604,
      0.7705554366111755,
      0.7465205788612366,
      0.7705870866775513,
      0.7753205895423889,
      0.7608380913734436,
      0.7501806020736694,
      0.7339207530021667,
      0.744565486907959,
      0.7521545886993408,
      0.6897242069244385,
      0.7543110847473145,
      0.726630687713623,
      0.7595533728599548,
      0.7563176155090332,
      0.7553846836090088,
      0.7687966823577881,
      0.7634533047676086,
      0.7398477792739868,
      0.7639483213424683,
      0.7739707827568054,
      0.745586633682251,
      0.7414350509643555,
      0.7721825838088989,
      0.7689942121505737,
      0.7413554191589355,
      0.7501967549324036,
      0.8006484508514404,
      0.7717167735099792,
      0.7582147121429443,
      0.7932131886482239,
      0.8190858364105225,
      0.7896345257759094,
      0.7865850925445557,
      0.8360374569892883,
      0.8269680738449097,
      0.7985844612121582,
      0.8173994421958923,
      0.8648682236671448,
      0.8361897468566895,
      0.8194464445114136,
      0.869253396987915,
      0.8931982517242432,
      0.8588259220123291,
      0.8082721829414368,
      0.9992663860321045,
      0.9988964796066284,
      0.9976856708526611,
      0.9769319295883179,
      0.9549530744552612,
      0.9619266390800476,
      0.9415848255157471,
      0.9743629097938538,
      0.9599443674087524,
      0.9860678911209106,
      0.9989922642707825,
      0.9997155666351318,
      0.9996926784515381,
      0.9995884895324707,
      0.9997450113296509,
      0.9998406171798706,
      0.9997899532318115,
      0.9998487830162048,
      0.9998742938041687,
      0.9998939037322998,
      0.999876856803894,
      0.9998654723167419,
      0.9995569586753845,
      0.9966526627540588,
      0.9827123284339905,
      0.9520878195762634,
      0.9501692652702332,
      0.9729970097541809,
      0.9579907059669495,
      0.9764424562454224,
      0.9575322866439819,
      0.9445513486862183,
      0.9901672601699829,
      0.9964953660964966,
      0.9994801878929138,
      0.9998041987419128,
      0.9998979568481445,
      0.9999033212661743,
      0.9998698234558105,
      0.9999402165412903,
      0.9999517202377319,
      0.9998905062675476,
      0.999857485294342,
      0.999939501285553,
      0.9999486207962036,
      0.9999605417251587,
      0.9999430179595947,
      0.9999511241912842,
      0.9999518990516663,
      0.9999240636825562,
      0.9997426867485046,
      0.9981700778007507,
      0.9872936010360718,
      0.9560199975967407,
      0.9608100056648254,
      0.9820475578308105,
      0.9639856815338135,
      0.9787670969963074,
      0.9538846015930176,
      0.955317497253418,
      0.9929555058479309,
      0.9990051984786987,
      0.9998297691345215,
      0.9998841285705566,
      0.9999073147773743,
      0.9999323487281799,
      0.999965488910675,
      0.9999344348907471,
      0.9999271631240845,
      0.9999738931655884,
      0.9999530911445618,
      0.9999416470527649,
      0.9999243021011353,
      0.9999204874038696,
      0.9999392628669739,
      0.9998576045036316,
      0.9988626837730408,
      0.9953110218048096,
      0.9760785698890686,
      0.9537185430526733,
      0.9101730585098267,
      0.9043694138526917,
      0.8826066255569458,
      0.8424210548400879,
      0.8921890258789062,
      0.935631275177002,
      0.9706433415412903,
      0.9856683015823364,
      0.9619811773300171,
      0.9786980152130127,
      0.9482420682907104,
      0.9409531354904175,
      0.9852114915847778,
      0.9919790029525757,
      0.9995043277740479,
      0.9997365474700928,
      0.9998881220817566,
      0.999918520450592,
      0.999902606010437,
      0.9999287128448486,
      0.999945342540741,
      0.999906599521637,
      0.9999479651451111,
      0.9999443888664246,
      0.9999377131462097,
      0.9998934268951416,
      0.9994367361068726,
      0.9989035129547119,
      0.9899917244911194,
      0.9716334342956543,
      0.982271671295166,
      0.9897251129150391,
      0.9577771425247192,
      0.9791701436042786,
      0.9450706243515015,
      0.9357011318206787,
      0.9835029244422913,
      0.9900044798851013,
      0.9992956519126892,
      0.9995743036270142,
      0.9998698234558105,
      0.999902606010437,
      0.9997774958610535,
      0.9998776912689209,
      0.9999145865440369,
      0.9999238848686218,
      0.999889075756073,
      0.9998205900192261,
      0.9997983574867249,
      0.99990314245224,
      0.99991774559021,
      0.999732255935669,
      0.9995701909065247,
      0.9989722371101379,
      0.9983316659927368,
      0.9925955533981323,
      0.9703438878059387,
      0.9823175668716431,
      0.9568563103675842,
      0.9820830225944519,
      0.9633567333221436,
      0.9461705088615417,
      0.989284873008728,
      0.9988725781440735,
      0.9993414282798767,
      0.9983159303665161,
      0.9988512992858887,
      0.9994367957115173,
      0.9995633959770203,
      0.9995566010475159
    ],
    [
      0.7210839986801147,
      0.7229913473129272,
      0.7802308201789856,
      0.7854011058807373,
      0.7294194102287292,
      0.7268140316009521,
      0.7936716675758362,
      0.7648600339889526,
      0.7157303094863892,
      0.7555332183837891,
      0.8011856079101562,
      0.7511343955993652,
      0.7305904626846313,
      0.78617262840271,
      0.7937159538269043,
      0.7511897683143616,
      0.749267578125,
      0.7972558736801147,
      0.7825952768325806,
      0.7582831978797913,
      0.7608621120452881,
      0.7846042513847351,
      0.7986154556274414,
      0.783664345741272,
      0.7426019906997681,
      0.7456234693527222,
      0.8208922743797302,
      0.7829588651657104,
      0.7527555227279663,
      0.8054037690162659,
      0.7829927206039429,
      0.7597957849502563,
      0.7792415022850037,
      0.7907993197441101,
      0.769079327583313,
      0.7647145390510559,
      0.7977645397186279,
      0.7821547985076904,
      0.7601669430732727,
      0.7898334264755249,
      0.7931060791015625,
      0.7747931480407715,
      0.7659994959831238,
      0.7538564205169678,
      0.7591276168823242,
      0.7653618454933167,
      0.6986457109451294,
      0.7641887068748474,
      0.7377358078956604,
      0.7677391171455383,
      0.7657004594802856,
      0.7676886916160583,
      0.7780759334564209,
      0.7732439637184143,
      0.749058187007904,
      0.771390974521637,
      0.7811979055404663,
      0.7519326210021973,
      0.749773383140564,
      0.7802801132202148,
      0.775998055934906,
      0.7497891783714294,
      0.7600727081298828,
      0.8061926960945129,
      0.7783104777336121,
      0.7645258903503418,
      0.8003333806991577,
      0.8243831992149353,
      0.7969025373458862,
      0.7953008413314819,
      0.8430203795433044,
      0.8344776034355164,
      0.8079533576965332,
      0.8271583318710327,
      0.8731083273887634,
      0.8463530540466309,
      0.8284333348274231,
      0.8797262907028198,
      0.9036592245101929,
      0.8721325397491455,
      0.8248693346977234,
      0.9993506073951721,
      0.9990804195404053,
      0.998165488243103,
      0.9795902371406555,
      0.9562485218048096,
      0.9639902710914612,
      0.9446937441825867,
      0.9765855669975281,
      0.9635773301124573,
      0.9875500202178955,
      0.9991869330406189,
      0.9997745752334595,
      0.9997429847717285,
      0.9996619820594788,
      0.9997891187667847,
      0.9998590350151062,
      0.999817430973053,
      0.9998683333396912,
      0.9998831152915955,
      0.9999019503593445,
      0.9998929500579834,
      0.9998822808265686,
      0.9996408224105835,
      0.9971636533737183,
      0.9845292568206787,
      0.9551267623901367,
      0.9533398151397705,
      0.9753299355506897,
      0.9611976146697998,
      0.9785635471343994,
      0.9615612626075745,
      0.9488763809204102,
      0.9905729293823242,
      0.9951565265655518,
      0.9995511770248413,
      0.9998376965522766,
      0.9999097585678101,
      0.999910295009613,
      0.9998721480369568,
      0.9999439716339111,
      0.9999545216560364,
      0.9998909831047058,
      0.9998576641082764,
      0.9999409317970276,
      0.9999488592147827,
      0.9999619722366333,
      0.9999435544013977,
      0.9999532699584961,
      0.9999565482139587,
      0.9999321699142456,
      0.9997908473014832,
      0.9984444975852966,
      0.9885669946670532,
      0.9588074684143066,
      0.962549090385437,
      0.9832502007484436,
      0.9668875932693481,
      0.980943500995636,
      0.9587262868881226,
      0.9602581262588501,
      0.9940210580825806,
      0.9992719292640686,
      0.9998645186424255,
      0.9999066591262817,
      0.9999219179153442,
      0.999939501285553,
      0.9999693036079407,
      0.999934732913971,
      0.9999292492866516,
      0.9999750256538391,
      0.999955415725708,
      0.9999427795410156,
      0.9999262690544128,
      0.9999268651008606,
      0.9999455213546753,
      0.9998853206634521,
      0.9990653395652771,
      0.996316134929657,
      0.9783480763435364,
      0.9569379091262817,
      0.9163119792938232,
      0.9102668762207031,
      0.8908344507217407,
      0.8519223928451538,
      0.8988409638404846,
      0.9388890266418457,
      0.9719265103340149,
      0.9863657355308533,
      0.9641790390014648,
      0.9800301790237427,
      0.9533902406692505,
      0.9461122155189514,
      0.9873204827308655,
      0.9931976795196533,
      0.9996272325515747,
      0.9997989535331726,
      0.9999080300331116,
      0.9999291896820068,
      0.9999194741249084,
      0.999932587146759,
      0.9999480247497559,
      0.9999058842658997,
      0.999949038028717,
      0.9999482035636902,
      0.9999426603317261,
      0.9999092817306519,
      0.9995338320732117,
      0.9991577863693237,
      0.9916351437568665,
      0.9739174842834473,
      0.9837274551391602,
      0.9907930493354797,
      0.9607303738594055,
      0.981752336025238,
      0.9483438730239868,
      0.9409626722335815,
      0.9860321879386902,
      0.9918611645698547,
      0.9994640946388245,
      0.9996827244758606,
      0.9998964667320251,
      0.9999160766601562,
      0.9998165965080261,
      0.9998952746391296,
      0.9999215602874756,
      0.9999303221702576,
      0.9998981952667236,
      0.9998446702957153,
      0.9998220205307007,
      0.9999126195907593,
      0.9999287128448486,
      0.9997828006744385,
      0.9996436834335327,
      0.999190092086792,
      0.9987205862998962,
      0.9944171905517578,
      0.9743496775627136,
      0.9844644069671631,
      0.9613738059997559,
      0.9844435453414917,
      0.9675499200820923,
      0.9512974619865417,
      0.9915575981140137,
      0.9991353154182434,
      0.9994983673095703,
      0.998762845993042,
      0.9991315603256226,
      0.999518096446991,
      0.9996303915977478,
      0.9996176958084106
    ],
    [
      0.7306843996047974,
      0.7298812866210938,
      0.79059898853302,
      0.7968725562095642,
      0.7413179874420166,
      0.7380372881889343,
      0.802689254283905,
      0.7750792503356934,
      0.7247529625892639,
      0.7658160328865051,
      0.8095755577087402,
      0.7597679495811462,
      0.7390025854110718,
      0.7937741279602051,
      0.8011408448219299,
      0.7613319158554077,
      0.7583836317062378,
      0.8048798441886902,
      0.7924680113792419,
      0.7680384516716003,
      0.7710132598876953,
      0.7957984805107117,
      0.8092538118362427,
      0.793750524520874,
      0.7539271712303162,
      0.7579633593559265,
      0.8304075002670288,
      0.7924355268478394,
      0.7636619806289673,
      0.8143628835678101,
      0.7917671203613281,
      0.7683830261230469,
      0.7878539562225342,
      0.7991145849227905,
      0.7777743935585022,
      0.774172306060791,
      0.8079367280006409,
      0.7920286655426025,
      0.7717565298080444,
      0.8044960498809814,
      0.8066856861114502,
      0.7867714166641235,
      0.7811306118965149,
      0.7716471552848816,
      0.7721513509750366,
      0.7783555388450623,
      0.7090941071510315,
      0.7747864723205566,
      0.7514954805374146,
      0.7772765159606934,
      0.7765584588050842,
      0.7808071374893188,
      0.7886524200439453,
      0.7833812832832336,
      0.7596215009689331,
      0.7795673608779907,
      0.7897592782974243,
      0.7601425051689148,
      0.7575516104698181,
      0.7887004613876343,
      0.7835570573806763,
      0.7586802244186401,
      0.7683615684509277,
      0.8127111196517944,
      0.7854624390602112,
      0.7714380025863647,
      0.8073098063468933,
      0.8304895162582397,
      0.8051590919494629,
      0.80375736951828,
      0.85014408826828,
      0.8427152037620544,
      0.8177663683891296,
      0.8370683789253235,
      0.8823747634887695,
      0.8581277132034302,
      0.8409446477890015,
      0.893658459186554,
      0.9199168682098389,
      0.8911879062652588,
      0.8613534569740295,
      0.9994402527809143,
      0.9992749691009521,
      0.9985971450805664,
      0.9797556400299072,
      0.9598771929740906,
      0.9661732316017151,
      0.9486352205276489,
      0.9788510799407959,
      0.9669243097305298,
      0.9890439510345459,
      0.9993412494659424,
      0.9998177886009216,
      0.9997828602790833,
      0.9997227787971497,
      0.99981689453125,
      0.9998765587806702,
      0.9998451471328735,
      0.9998885989189148,
      0.9998939037322998,
      0.9999117851257324,
      0.9999099969863892,
      0.9998995065689087,
      0.999717116355896,
      0.9976682662963867,
      0.9864085912704468,
      0.9583949446678162,
      0.9565854072570801,
      0.9756929874420166,
      0.965316653251648,
      0.9804566502571106,
      0.9651620388031006,
      0.9537246227264404,
      0.9917068481445312,
      0.9959219098091125,
      0.9996323585510254,
      0.9998636841773987,
      0.999919056892395,
      0.9999152421951294,
      0.9998732209205627,
      0.9999468326568604,
      0.9999569058418274,
      0.9998916983604431,
      0.9998584985733032,
      0.9999427199363708,
      0.9999502897262573,
      0.99996417760849,
      0.9999445676803589,
      0.9999558925628662,
      0.9999617338180542,
      0.9999402165412903,
      0.9998292922973633,
      0.9986717700958252,
      0.9896275997161865,
      0.9614858627319336,
      0.9642447233200073,
      0.9843791723251343,
      0.96872478723526,
      0.9826837778091431,
      0.9626721143722534,
      0.9645231366157532,
      0.994850754737854,
      0.9994394779205322,
      0.9998883008956909,
      0.9999217391014099,
      0.9999303221702576,
      0.9999444484710693,
      0.9999720454216003,
      0.9999368786811829,
      0.999931275844574,
      0.9999763369560242,
      0.9999579191207886,
      0.9999444484710693,
      0.9999279379844666,
      0.9999330043792725,
      0.999950110912323,
      0.9999057054519653,
      0.9992184042930603,
      0.9970439672470093,
      0.9802792072296143,
      0.9597841501235962,
      0.9224908947944641,
      0.916851282119751,
      0.8988541960716248,
      0.8611670732498169,
      0.905407190322876,
      0.9438672065734863,
      0.9734746217727661,
      0.9872150421142578,
      0.9664807319641113,
      0.9819421768188477,
      0.9581853151321411,
      0.9516974687576294,
      0.9889786243438721,
      0.9941784739494324,
      0.9997051358222961,
      0.999838650226593,
      0.9999217987060547,
      0.9999361038208008,
      0.9999290108680725,
      0.9999344944953918,
      0.9999504685401917,
      0.9999083280563354,
      0.9999501705169678,
      0.9999517798423767,
      0.9999468326568604,
      0.9999203085899353,
      0.9996050596237183,
      0.999308705329895,
      0.9925292730331421,
      0.9758776426315308,
      0.985432505607605,
      0.9923470616340637,
      0.9640411138534546,
      0.9839763641357422,
      0.9538773894309998,
      0.9458662867546082,
      0.9882614016532898,
      0.9935297966003418,
      0.9995782971382141,
      0.9997525811195374,
      0.9999145269393921,
      0.9999253153800964,
      0.999843955039978,
      0.9999077320098877,
      0.9999256730079651,
      0.9999350905418396,
      0.9999054074287415,
      0.9998652935028076,
      0.9998413324356079,
      0.999920129776001,
      0.9999377727508545,
      0.9998214244842529,
      0.9997009634971619,
      0.9993559718132019,
      0.9990143179893494,
      0.9957811832427979,
      0.9790616631507874,
      0.9869380593299866,
      0.9658859968185425,
      0.9866700768470764,
      0.9725735783576965,
      0.9571183919906616,
      0.9932169318199158,
      0.9993398189544678,
      0.9995960593223572,
      0.9990437030792236,
      0.9992858171463013,
      0.9995790123939514,
      0.9996533393859863,
      0.9996532797813416
    ],
    [
      0.7395123243331909,
      0.7360371351242065,
      0.8003839254379272,
      0.807519793510437,
      0.7527377605438232,
      0.7492258548736572,
      0.8131487369537354,
      0.7835740447044373,
      0.7335901856422424,
      0.7763700485229492,
      0.8172785639762878,
      0.7677408456802368,
      0.7478346228599548,
      0.8018733859062195,
      0.8080121278762817,
      0.7710899114608765,
      0.766855776309967,
      0.8123162388801575,
      0.8011696934700012,
      0.7765810489654541,
      0.7818024158477783,
      0.8085612058639526,
      0.8204912543296814,
      0.8031036853790283,
      0.7644532918930054,
      0.7699552774429321,
      0.8394930362701416,
      0.8013564944267273,
      0.773526668548584,
      0.8226207494735718,
      0.8003465533256531,
      0.7771276235580444,
      0.7955498099327087,
      0.8064044713973999,
      0.7855567336082458,
      0.7814027070999146,
      0.8161149024963379,
      0.8009123802185059,
      0.7807831168174744,
      0.8156518936157227,
      0.8187364339828491,
      0.7977464199066162,
      0.7926327586174011,
      0.7896692752838135,
      0.7832428216934204,
      0.7905745506286621,
      0.7188214659690857,
      0.7835404872894287,
      0.7630728483200073,
      0.7848348617553711,
      0.7855016589164734,
      0.7940783500671387,
      0.7982196807861328,
      0.7922481298446655,
      0.7701417207717896,
      0.7874792814254761,
      0.795997679233551,
      0.7672010660171509,
      0.7661107778549194,
      0.7964820861816406,
      0.7915554642677307,
      0.767366886138916,
      0.7772507667541504,
      0.8199672698974609,
      0.7924310564994812,
      0.7776992917060852,
      0.813687264919281,
      0.8368411064147949,
      0.8134928345680237,
      0.8122117519378662,
      0.8567295670509338,
      0.850415825843811,
      0.8270310759544373,
      0.845568060874939,
      0.8895061016082764,
      0.8676279783248901,
      0.8504001498222351,
      0.9018704295158386,
      0.9284110069274902,
      0.9025324583053589,
      0.8760198354721069,
      0.9994897842407227,
      0.9993780851364136,
      0.998874306678772,
      0.9818792343139648,
      0.9622020125389099,
      0.9683114886283875,
      0.9518334865570068,
      0.9804435968399048,
      0.9692191481590271,
      0.9899583458900452,
      0.9994310140609741,
      0.9998427629470825,
      0.9998072385787964,
      0.9997593760490417,
      0.9998394846916199,
      0.9998869299888611,
      0.9998605251312256,
      0.9998998641967773,
      0.9998996257781982,
      0.9999164342880249,
      0.9999188184738159,
      0.9999110102653503,
      0.9997605085372925,
      0.9979969263076782,
      0.9879486560821533,
      0.9615012407302856,
      0.959456205368042,
      0.9783336520195007,
      0.9675858020782471,
      0.981606125831604,
      0.967499852180481,
      0.9571100473403931,
      0.9922451972961426,
      0.9962871074676514,
      0.9996758699417114,
      0.9998779892921448,
      0.9999245405197144,
      0.9999184012413025,
      0.9998733997344971,
      0.9999485611915588,
      0.9999582171440125,
      0.9998918771743774,
      0.9998584389686584,
      0.9999436736106873,
      0.9999510645866394,
      0.9999653100967407,
      0.9999451637268066,
      0.999957263469696,
      0.9999644756317139,
      0.9999446868896484,
      0.9998533129692078,
      0.9988234043121338,
      0.9903811812400818,
      0.963602602481842,
      0.9658429622650146,
      0.9852408766746521,
      0.9700877666473389,
      0.9837331771850586,
      0.965435266494751,
      0.9671828150749207,
      0.9942756295204163,
      0.9995132684707642,
      0.999900758266449,
      0.9999285340309143,
      0.9999361634254456,
      0.9999474883079529,
      0.9999738931655884,
      0.999938428401947,
      0.9999323487281799,
      0.9999775886535645,
      0.9999595880508423,
      0.9999452829360962,
      0.9999290108680725,
      0.9999372363090515,
      0.9999534487724304,
      0.9999182820320129,
      0.9993147850036621,
      0.9974648952484131,
      0.9817688465118408,
      0.9624955654144287,
      0.9274730682373047,
      0.9215255379676819,
      0.9053041934967041,
      0.869111955165863,
      0.910821259021759,
      0.9468950033187866,
      0.9749616384506226,
      0.9879665374755859,
      0.9697471857070923,
      0.9832213521003723,
      0.9612522125244141,
      0.9557269811630249,
      0.98992919921875,
      0.9947726130485535,
      0.9997462034225464,
      0.9998607039451599,
      0.9999296069145203,
      0.9999412894248962,
      0.9999340772628784,
      0.9999363422393799,
      0.9999523162841797,
      0.999910295009613,
      0.999951183795929,
      0.9999546408653259,
      0.9999497532844543,
      0.9999287128448486,
      0.999653697013855,
      0.9994069337844849,
      0.993191123008728,
      0.9775647521018982,
      0.9866301417350769,
      0.9930999279022217,
      0.966234028339386,
      0.985511302947998,
      0.9574714303016663,
      0.9490540027618408,
      0.9898668527603149,
      0.9947057366371155,
      0.9996468424797058,
      0.9997950196266174,
      0.9999258518218994,
      0.9999313950538635,
      0.9998624920845032,
      0.9999165534973145,
      0.9999284744262695,
      0.9999383091926575,
      0.9999101758003235,
      0.9998787641525269,
      0.9998542666435242,
      0.9999252557754517,
      0.9999438524246216,
      0.9998462796211243,
      0.9997382164001465,
      0.9994860887527466,
      0.9991840124130249,
      0.996521532535553,
      0.981543779373169,
      0.988677978515625,
      0.9693790078163147,
      0.9885567426681519,
      0.9747412800788879,
      0.9619405269622803,
      0.9944818615913391,
      0.9994657039642334,
      0.9996591210365295,
      0.999199628829956,
      0.9993901252746582,
      0.9996280074119568,
      0.9996846914291382,
      0.9996821284294128
    ],
    [
      0.7471296787261963,
      0.7432237863540649,
      0.8100146651268005,
      0.8164454698562622,
      0.7644494771957397,
      0.7625922560691833,
      0.8229109048843384,
      0.7915155291557312,
      0.742741048336029,
      0.7858865261077881,
      0.8239380121231079,
      0.776242196559906,
      0.7578564882278442,
      0.8100852370262146,
      0.8147298097610474,
      0.7806742787361145,
      0.7748512029647827,
      0.8186265826225281,
      0.8094021677970886,
      0.7850220203399658,
      0.791258692741394,
      0.8215680718421936,
      0.8303326964378357,
      0.8115345239639282,
      0.7744935750961304,
      0.7819997668266296,
      0.8479074239730835,
      0.8096805214881897,
      0.7814942598342896,
      0.8309309482574463,
      0.8079148530960083,
      0.7851028442382812,
      0.8035173416137695,
      0.8135890960693359,
      0.7935246229171753,
      0.7909365296363831,
      0.8247206211090088,
      0.8095164895057678,
      0.7919926643371582,
      0.8271755576133728,
      0.8289371728897095,
      0.807995080947876,
      0.806435227394104,
      0.8050627708435059,
      0.7939978241920471,
      0.80015629529953,
      0.728533148765564,
      0.7931622266769409,
      0.7779003977775574,
      0.7948007583618164,
      0.794931173324585,
      0.8068417906761169,
      0.8087434768676758,
      0.8022783994674683,
      0.7830308675765991,
      0.7987641096115112,
      0.8045032024383545,
      0.7756129503250122,
      0.7760390639305115,
      0.8054582476615906,
      0.8005304336547852,
      0.7766311168670654,
      0.78693026304245,
      0.8267070055007935,
      0.7998403310775757,
      0.7846934795379639,
      0.8215901255607605,
      0.8433942794799805,
      0.8217217326164246,
      0.8210071921348572,
      0.8636053204536438,
      0.8585180044174194,
      0.835608184337616,
      0.8539764881134033,
      0.8962008953094482,
      0.8758883476257324,
      0.8589714765548706,
      0.9097463488578796,
      0.9350210428237915,
      0.9112579226493835,
      0.8886024951934814,
      0.9995397329330444,
      0.9994761347770691,
      0.9991047382354736,
      0.9859317541122437,
      0.9671295881271362,
      0.9715508818626404,
      0.9556822776794434,
      0.9823187589645386,
      0.9719839096069336,
      0.9910436868667603,
      0.99952232837677,
      0.9998670816421509,
      0.9998317956924438,
      0.9997948408126831,
      0.9998624920845032,
      0.9998971819877625,
      0.9998764395713806,
      0.9999112486839294,
      0.9999051094055176,
      0.9999215006828308,
      0.9999281764030457,
      0.9999205470085144,
      0.9998018145561218,
      0.9983912706375122,
      0.9893063306808472,
      0.9652987718582153,
      0.9624223709106445,
      0.979027509689331,
      0.9700462818145752,
      0.983119010925293,
      0.9700947403907776,
      0.9604856967926025,
      0.9930500388145447,
      0.9967460632324219,
      0.9997141361236572,
      0.9998910427093506,
      0.9999316930770874,
      0.9999210238456726,
      0.9998730421066284,
      0.9999501705169678,
      0.9999595284461975,
      0.999891996383667,
      0.9998583197593689,
      0.9999448657035828,
      0.9999518990516663,
      0.999966561794281,
      0.999945342540741,
      0.9999584555625916,
      0.9999665021896362,
      0.9999491572380066,
      0.9998788237571716,
      0.9989809989929199,
      0.9912838935852051,
      0.9655902981758118,
      0.9684841632843018,
      0.986308753490448,
      0.9720344543457031,
      0.9852343797683716,
      0.9683183431625366,
      0.9688704013824463,
      0.9948393106460571,
      0.999585747718811,
      0.9999115467071533,
      0.9999362826347351,
      0.9999411702156067,
      0.9999504685401917,
      0.9999760389328003,
      0.9999400973320007,
      0.9999333620071411,
      0.9999784827232361,
      0.9999616742134094,
      0.9999461770057678,
      0.9999299645423889,
      0.999941349029541,
      0.9999563097953796,
      0.9999302625656128,
      0.9994125366210938,
      0.9978683590888977,
      0.9832459688186646,
      0.9647677540779114,
      0.9323786497116089,
      0.9269956350326538,
      0.9133098125457764,
      0.8790973424911499,
      0.9166418313980103,
      0.950753927230835,
      0.9766587018966675,
      0.9889416098594666,
      0.9722378849983215,
      0.9845104813575745,
      0.9646012783050537,
      0.9588487148284912,
      0.9898015856742859,
      0.9952284693717957,
      0.9997807145118713,
      0.9998782873153687,
      0.9999364614486694,
      0.9999462366104126,
      0.9999402761459351,
      0.9999385476112366,
      0.9999545812606812,
      0.999911904335022,
      0.9999518394470215,
      0.9999573230743408,
      0.9999525547027588,
      0.9999369978904724,
      0.9997149109840393,
      0.9995012879371643,
      0.9938496351242065,
      0.9793245792388916,
      0.9880836009979248,
      0.9940057992935181,
      0.969064474105835,
      0.987114429473877,
      0.9614317417144775,
      0.951228141784668,
      0.9909966588020325,
      0.9953914880752563,
      0.9996987581253052,
      0.9998290538787842,
      0.9999352097511292,
      0.9999371767044067,
      0.9998807311058044,
      0.9999246597290039,
      0.999930739402771,
      0.9999415874481201,
      0.9999152421951294,
      0.9998924732208252,
      0.9998672008514404,
      0.9999300241470337,
      0.9999499320983887,
      0.9998690485954285,
      0.9997733235359192,
      0.9995766282081604,
      0.9993418455123901,
      0.9972156882286072,
      0.9839885830879211,
      0.9906255006790161,
      0.9729923009872437,
      0.9904741644859314,
      0.9781814217567444,
      0.9676662683486938,
      0.995590090751648,
      0.9995769262313843,
      0.9997174739837646,
      0.9993409514427185,
      0.9994824528694153,
      0.9996673464775085,
      0.9997100830078125,
      0.9997056126594543
    ],
    [
      0.7523972988128662,
      0.7481822371482849,
      0.8180226683616638,
      0.8234454393386841,
      0.7734001278877258,
      0.7745556831359863,
      0.8300093412399292,
      0.7977893948554993,
      0.7503345012664795,
      0.7938497066497803,
      0.8300114870071411,
      0.7834282517433167,
      0.7670463919639587,
      0.8174816370010376,
      0.820780336856842,
      0.788936972618103,
      0.7832305431365967,
      0.8248359560966492,
      0.8173085451126099,
      0.7939225435256958,
      0.8012847900390625,
      0.8331531882286072,
      0.8391073942184448,
      0.8208924531936646,
      0.7860300540924072,
      0.7932151556015015,
      0.8548403978347778,
      0.8179785013198853,
      0.7899324893951416,
      0.8373478055000305,
      0.815220057964325,
      0.7925810217857361,
      0.8111271262168884,
      0.8204605579376221,
      0.8005408048629761,
      0.8008474111557007,
      0.8324335813522339,
      0.817215085029602,
      0.8019377589225769,
      0.8375874161720276,
      0.8380273580551147,
      0.8169268369674683,
      0.8185529708862305,
      0.8193770051002502,
      0.8041282296180725,
      0.8083807229995728,
      0.7396014928817749,
      0.8027162551879883,
      0.7905764579772949,
      0.8042548894882202,
      0.8035067915916443,
      0.8184325695037842,
      0.8180903196334839,
      0.8112878203392029,
      0.7940682172775269,
      0.8085988759994507,
      0.8125186562538147,
      0.7838380336761475,
      0.7857462763786316,
      0.8133557438850403,
      0.8084391355514526,
      0.7847236394882202,
      0.7962228059768677,
      0.8333290219306946,
      0.8074758648872375,
      0.7923611402511597,
      0.8294604420661926,
      0.8504661917686462,
      0.8304579257965088,
      0.8302391767501831,
      0.8705220818519592,
      0.8671342730522156,
      0.8444026708602905,
      0.8626967668533325,
      0.9023326635360718,
      0.8837904334068298,
      0.8659753799438477,
      0.9153469204902649,
      0.9396070241928101,
      0.9177083969116211,
      0.8947242498397827,
      0.9995800852775574,
      0.9995537400245667,
      0.9992855191230774,
      0.987754225730896,
      0.9702699780464172,
      0.9734765291213989,
      0.9592991471290588,
      0.9839962124824524,
      0.9743903279304504,
      0.9918380379676819,
      0.9995830655097961,
      0.999883234500885,
      0.9998481273651123,
      0.9998188018798828,
      0.9998779892921448,
      0.9999046325683594,
      0.9998878240585327,
      0.9999198913574219,
      0.9999095797538757,
      0.999925434589386,
      0.9999359846115112,
      0.9999285936355591,
      0.9998357892036438,
      0.9987272620201111,
      0.9906308650970459,
      0.9682193994522095,
      0.9654444456100464,
      0.9809365272521973,
      0.9724128246307373,
      0.9845752120018005,
      0.9724459648132324,
      0.9636502265930176,
      0.9937147498130798,
      0.9971308708190918,
      0.9997439980506897,
      0.9999008774757385,
      0.9999330043792725,
      0.9999231696128845,
      0.9998727440834045,
      0.9999514222145081,
      0.9999605417251587,
      0.9998916983604431,
      0.9998581409454346,
      0.9999455809593201,
      0.9999523758888245,
      0.999967634677887,
      0.9999457597732544,
      0.9999595880508423,
      0.9999691843986511,
      0.9999530911445618,
      0.9998987317085266,
      0.9991457462310791,
      0.9922447204589844,
      0.9681434631347656,
      0.9709015488624573,
      0.9874958992004395,
      0.9739336967468262,
      0.9866056442260742,
      0.9710363149642944,
      0.9713490009307861,
      0.9953112602233887,
      0.9996433258056641,
      0.9999203681945801,
      0.999942421913147,
      0.9999447464942932,
      0.9999532699584961,
      0.9999776482582092,
      0.9999412894248962,
      0.9999337196350098,
      0.9999789595603943,
      0.9999635219573975,
      0.9999473690986633,
      0.9999319911003113,
      0.9999454021453857,
      0.9999590516090393,
      0.9999402761459351,
      0.9995017647743225,
      0.9982704520225525,
      0.9850035905838013,
      0.9676927924156189,
      0.9376903772354126,
      0.933014452457428,
      0.9227039217948914,
      0.8890042901039124,
      0.9231811761856079,
      0.954542338848114,
      0.9785571694374084,
      0.9896265268325806,
      0.9739974737167358,
      0.9858202338218689,
      0.9676793813705444,
      0.9618532061576843,
      0.9906034469604492,
      0.9955730438232422,
      0.9998094439506531,
      0.999893307685852,
      0.9999427199363708,
      0.9999507069587708,
      0.9999459385871887,
      0.999941349029541,
      0.9999564290046692,
      0.9999130964279175,
      0.999952495098114,
      0.9999592900276184,
      0.999954879283905,
      0.9999436736106873,
      0.9997715950012207,
      0.9996086955070496,
      0.9953739643096924,
      0.9816142916679382,
      0.989490270614624,
      0.9942970871925354,
      0.9715540409088135,
      0.9884424805641174,
      0.964606761932373,
      0.9541884660720825,
      0.9917494058609009,
      0.9957699179649353,
      0.9997391700744629,
      0.9998565316200256,
      0.9999433755874634,
      0.9999422430992126,
      0.9998957514762878,
      0.999931275844574,
      0.9999327659606934,
      0.999944269657135,
      0.9999193549156189,
      0.9999029636383057,
      0.9998779892921448,
      0.999933660030365,
      0.9999545812606812,
      0.9998873472213745,
      0.9998026490211487,
      0.999651312828064,
      0.9994634985923767,
      0.997761607170105,
      0.986210823059082,
      0.9922187924385071,
      0.9762923121452332,
      0.9917147159576416,
      0.9805125594139099,
      0.97080397605896,
      0.9962857961654663,
      0.9996532201766968,
      0.9997603297233582,
      0.999443769454956,
      0.9995482563972473,
      0.9996989965438843,
      0.9997304677963257,
      0.9997259974479675
    ],
    [
      0.7583239078521729,
      0.7538820505142212,
      0.8251721858978271,
      0.8301104307174683,
      0.7821664810180664,
      0.785798966884613,
      0.8372234106063843,
      0.8046743869781494,
      0.758528470993042,
      0.8017057776451111,
      0.836403489112854,
      0.7896082401275635,
      0.7755985260009766,
      0.8243043422698975,
      0.8261204957962036,
      0.7958773374557495,
      0.7917764186859131,
      0.8313673734664917,
      0.8231120109558105,
      0.801250159740448,
      0.8110641837120056,
      0.8429718017578125,
      0.8463951349258423,
      0.8304321765899658,
      0.7999151945114136,
      0.8038729429244995,
      0.8609027862548828,
      0.8245251178741455,
      0.7971835136413574,
      0.8429737687110901,
      0.8210777044296265,
      0.7985141277313232,
      0.8182907104492188,
      0.8264048099517822,
      0.8063894510269165,
      0.8099422454833984,
      0.8391672372817993,
      0.8232457637786865,
      0.8096137642860413,
      0.8460267186164856,
      0.8458813428878784,
      0.8243235349655151,
      0.8275835514068604,
      0.8305543661117554,
      0.8128484487533569,
      0.8152786493301392,
      0.749030351638794,
      0.810554563999176,
      0.7998709082603455,
      0.812124490737915,
      0.8107336163520813,
      0.8282216787338257,
      0.8265575766563416,
      0.8195430040359497,
      0.8034542202949524,
      0.8169780373573303,
      0.8201807141304016,
      0.7908572554588318,
      0.792874276638031,
      0.819728672504425,
      0.8157830238342285,
      0.7914702892303467,
      0.8031894564628601,
      0.8396453857421875,
      0.8150188326835632,
      0.8002505898475647,
      0.8362260460853577,
      0.8575611710548401,
      0.8393692970275879,
      0.8390882611274719,
      0.877230167388916,
      0.8752240538597107,
      0.8543061017990112,
      0.872063159942627,
      0.9087235331535339,
      0.8924956321716309,
      0.8746198415756226,
      0.9208265542984009,
      0.9449276328086853,
      0.9253076314926147,
      0.9015548229217529,
      0.9996113181114197,
      0.999609112739563,
      0.9994097352027893,
      0.9892334938049316,
      0.9740340709686279,
      0.9757528901100159,
      0.9623273611068726,
      0.9853642582893372,
      0.9763755202293396,
      0.992510974407196,
      0.9996297955513,
      0.9998958110809326,
      0.9998608827590942,
      0.9998363852500916,
      0.9998897314071655,
      0.9999107122421265,
      0.9998968839645386,
      0.9999265670776367,
      0.9999139308929443,
      0.9999293088912964,
      0.9999417066574097,
      0.9999347925186157,
      0.9998593926429749,
      0.9989530444145203,
      0.9916878938674927,
      0.970634937286377,
      0.967890739440918,
      0.9825299978256226,
      0.9744958877563477,
      0.9858689308166504,
      0.9734909534454346,
      0.9655811786651611,
      0.9943240880966187,
      0.9974938035011292,
      0.9997683167457581,
      0.9999088644981384,
      0.9999361038208008,
      0.999924898147583,
      0.9998728036880493,
      0.9999526143074036,
      0.9999614953994751,
      0.9998922348022461,
      0.9998586773872375,
      0.9999465942382812,
      0.9999532699584961,
      0.9999685883522034,
      0.9999462366104126,
      0.9999605417251587,
      0.9999711513519287,
      0.9999561309814453,
      0.9999123215675354,
      0.9992682337760925,
      0.9930438995361328,
      0.9702516794204712,
      0.9726912975311279,
      0.9885582327842712,
      0.9755265116691589,
      0.9878222942352295,
      0.9732676148414612,
      0.9735403656959534,
      0.9958159923553467,
      0.9996907711029053,
      0.9999274015426636,
      0.9999474883079529,
      0.9999491572380066,
      0.9999554753303528,
      0.9999788403511047,
      0.9999423027038574,
      0.9999343752861023,
      0.9999796152114868,
      0.9999649524688721,
      0.9999480247497559,
      0.9999327063560486,
      0.9999485611915588,
      0.9999611973762512,
      0.9999471306800842,
      0.9995859861373901,
      0.9985184669494629,
      0.9863044619560242,
      0.9700832366943359,
      0.9420143365859985,
      0.9392764568328857,
      0.9297234416007996,
      0.896108865737915,
      0.928054690361023,
      0.9575588703155518,
      0.980182409286499,
      0.9905397295951843,
      0.9755771160125732,
      0.9867491126060486,
      0.9702291488647461,
      0.9643134474754333,
      0.99129319190979,
      0.9958057403564453,
      0.9998297691345215,
      0.9999034404754639,
      0.9999468922615051,
      0.9999536871910095,
      0.99994957447052,
      0.9999427795410156,
      0.999957799911499,
      0.99991375207901,
      0.9999529123306274,
      0.9999608993530273,
      0.9999564290046692,
      0.999948263168335,
      0.999804675579071,
      0.9996533989906311,
      0.9952470660209656,
      0.9830174446105957,
      0.990720808506012,
      0.9949125647544861,
      0.9737051725387573,
      0.9894089102745056,
      0.9670244455337524,
      0.9564844369888306,
      0.9921771287918091,
      0.9958913922309875,
      0.9997650384902954,
      0.9998743534088135,
      0.9999490976333618,
      0.9999459385871887,
      0.999906599521637,
      0.999936580657959,
      0.9999339580535889,
      0.999945878982544,
      0.9999217987060547,
      0.9999101758003235,
      0.9998853206634521,
      0.9999361634254456,
      0.9999574422836304,
      0.9998989105224609,
      0.9998219013214111,
      0.9996978044509888,
      0.9995459914207458,
      0.9981396198272705,
      0.988014817237854,
      0.9934213757514954,
      0.9785868525505066,
      0.992707371711731,
      0.9817445278167725,
      0.9727809429168701,
      0.9967302083969116,
      0.9997024536132812,
      0.9997910857200623,
      0.9995220899581909,
      0.9995893239974976,
      0.9997266530990601,
      0.9997479319572449,
      0.9997422695159912
    ],
    [
      0.7626913189888,
      0.7593746185302734,
      0.8311896324157715,
      0.8362137079238892,
      0.7898184657096863,
      0.7956795692443848,
      0.8436791300773621,
      0.8113575577735901,
      0.7658448815345764,
      0.8093995451927185,
      0.8422309160232544,
      0.7957046627998352,
      0.7826205492019653,
      0.8307340145111084,
      0.8315749764442444,
      0.8020272850990295,
      0.7986412048339844,
      0.8373821973800659,
      0.8303343057632446,
      0.8083012700080872,
      0.8196813464164734,
      0.8517894744873047,
      0.8531996607780457,
      0.8399547934532166,
      0.8139333724975586,
      0.814140796661377,
      0.866601288318634,
      0.8307210803031921,
      0.8054934740066528,
      0.8491442799568176,
      0.8274499177932739,
      0.8054279685020447,
      0.8261787295341492,
      0.8317185640335083,
      0.8126565217971802,
      0.8191431760787964,
      0.8461428880691528,
      0.8290176391601562,
      0.8166669607162476,
      0.8544102907180786,
      0.8526623845100403,
      0.8314079642295837,
      0.8362305760383606,
      0.8401530981063843,
      0.8196803331375122,
      0.8222248554229736,
      0.7578775882720947,
      0.818190336227417,
      0.8090471029281616,
      0.8193529844284058,
      0.8177527189254761,
      0.836693286895752,
      0.834412157535553,
      0.8268529772758484,
      0.8117551803588867,
      0.8251029849052429,
      0.8269827961921692,
      0.7969807982444763,
      0.7997204065322876,
      0.8263363838195801,
      0.822158694267273,
      0.79768967628479,
      0.8095335364341736,
      0.8459646105766296,
      0.8219629526138306,
      0.807007908821106,
      0.8420806527137756,
      0.8643481731414795,
      0.847787618637085,
      0.847141683101654,
      0.8833444118499756,
      0.8823202252388,
      0.8637086153030396,
      0.8810993432998657,
      0.9142827987670898,
      0.8996654152870178,
      0.8826420903205872,
      0.9254164099693298,
      0.9487665891647339,
      0.9309870004653931,
      0.9063234329223633,
      0.9996327757835388,
      0.9996452331542969,
      0.9994797110557556,
      0.990281879901886,
      0.9759992361068726,
      0.9776279330253601,
      0.9651879072189331,
      0.9867140650749207,
      0.9784761667251587,
      0.9931706190109253,
      0.999668300151825,
      0.9999061822891235,
      0.9998711943626404,
      0.9998503923416138,
      0.9998990893363953,
      0.9999154210090637,
      0.9999034404754639,
      0.9999316334724426,
      0.9999168515205383,
      0.999931812286377,
      0.9999458193778992,
      0.9999392628669739,
      0.9998751878738403,
      0.9991189241409302,
      0.9925760626792908,
      0.9726971387863159,
      0.9701502919197083,
      0.983906626701355,
      0.9764571189880371,
      0.9871822595596313,
      0.976007342338562,
      0.9683546423912048,
      0.9947577714920044,
      0.9974935054779053,
      0.9997836947441101,
      0.9999157786369324,
      0.9999387860298157,
      0.999926745891571,
      0.9998728036880493,
      0.9999536275863647,
      0.9999622106552124,
      0.9998924732208252,
      0.9998590350151062,
      0.9999474287033081,
      0.9999539852142334,
      0.9999695420265198,
      0.9999468922615051,
      0.9999615550041199,
      0.9999727606773376,
      0.9999596476554871,
      0.9999200701713562,
      0.9993411898612976,
      0.9936984777450562,
      0.9723435044288635,
      0.9744935035705566,
      0.9894965887069702,
      0.9773098230361938,
      0.9890394806861877,
      0.9755362272262573,
      0.9757125973701477,
      0.996277928352356,
      0.9997268915176392,
      0.9999331831932068,
      0.9999516010284424,
      0.9999510645866394,
      0.9999568462371826,
      0.9999796748161316,
      0.9999431371688843,
      0.9999351501464844,
      0.9999802708625793,
      0.9999664425849915,
      0.9999487400054932,
      0.999933660030365,
      0.9999508857727051,
      0.9999626278877258,
      0.9999521374702454,
      0.999654233455658,
      0.9987216591835022,
      0.9874445199966431,
      0.97222501039505,
      0.9460685849189758,
      0.9446678161621094,
      0.9365029335021973,
      0.9031818509101868,
      0.9324702024459839,
      0.9603863954544067,
      0.9817209243774414,
      0.9913730621337891,
      0.9773068428039551,
      0.9879409074783325,
      0.9728153944015503,
      0.966867983341217,
      0.9919876456260681,
      0.9960705637931824,
      0.9998472929000854,
      0.9999126195907593,
      0.9999505281448364,
      0.999956488609314,
      0.9999527931213379,
      0.9999439716339111,
      0.9999590516090393,
      0.9999144673347473,
      0.9999531507492065,
      0.9999619722366333,
      0.9999574422836304,
      0.9999511241912842,
      0.9998297691345215,
      0.9996922612190247,
      0.9956451058387756,
      0.9843531847000122,
      0.9917014241218567,
      0.9954683184623718,
      0.9757993817329407,
      0.9904017448425293,
      0.9695569276809692,
      0.9595834016799927,
      0.9927071332931519,
      0.9959995150566101,
      0.9997901916503906,
      0.9998902678489685,
      0.9999542236328125,
      0.9999492168426514,
      0.9999163150787354,
      0.9999411702156067,
      0.9999352097511292,
      0.9999476671218872,
      0.999923825263977,
      0.9999165534973145,
      0.9998914003372192,
      0.9999379515647888,
      0.9999597668647766,
      0.9999083876609802,
      0.9998369216918945,
      0.9997348785400391,
      0.9996101260185242,
      0.9984002709388733,
      0.9892555475234985,
      0.9943321943283081,
      0.980872392654419,
      0.993656575679779,
      0.9831645488739014,
      0.9746571779251099,
      0.9971244931221008,
      0.9997465014457703,
      0.9998188018798828,
      0.9995846748352051,
      0.9996395707130432,
      0.999747097492218,
      0.999761164188385,
      0.9997572898864746
    ],
    [
      0.7686210870742798,
      0.7653505802154541,
      0.8378715515136719,
      0.8422630429267883,
      0.7977524995803833,
      0.8074668645858765,
      0.851230263710022,
      0.8179700970649719,
      0.7747120261192322,
      0.8188053965568542,
      0.8485874533653259,
      0.8029396533966064,
      0.7929635643959045,
      0.8387229442596436,
      0.8379703760147095,
      0.8095876574516296,
      0.8070816993713379,
      0.8447662591934204,
      0.8385433554649353,
      0.8170223832130432,
      0.8301710486412048,
      0.8610796928405762,
      0.8598241209983826,
      0.8486611843109131,
      0.8248997330665588,
      0.8232203722000122,
      0.872321367263794,
      0.8376550674438477,
      0.8129314184188843,
      0.8561537265777588,
      0.8342881798744202,
      0.8120466470718384,
      0.8332881927490234,
      0.838526725769043,
      0.8193018436431885,
      0.8263497948646545,
      0.8527492880821228,
      0.8349446058273315,
      0.8217371702194214,
      0.8604370355606079,
      0.858951210975647,
      0.8369091153144836,
      0.8429825305938721,
      0.8494541645050049,
      0.8260334730148315,
      0.8277572393417358,
      0.7669904232025146,
      0.825110912322998,
      0.8167878985404968,
      0.8261898756027222,
      0.8240624666213989,
      0.8441780209541321,
      0.8417357206344604,
      0.833330512046814,
      0.8186582922935486,
      0.8317984342575073,
      0.8334637880325317,
      0.8038367629051208,
      0.8077946305274963,
      0.8331372737884521,
      0.8305375576019287,
      0.805472731590271,
      0.817674994468689,
      0.8533928990364075,
      0.8301007151603699,
      0.8146852850914001,
      0.8491683602333069,
      0.8720528483390808,
      0.8567332625389099,
      0.8555638790130615,
      0.8897848725318909,
      0.889471709728241,
      0.8721572756767273,
      0.8887732028961182,
      0.9197099208831787,
      0.9056915640830994,
      0.889581561088562,
      0.9297987222671509,
      0.9515042901039124,
      0.9346716403961182,
      0.9103516936302185,
      0.9996499419212341,
      0.9996734261512756,
      0.999535858631134,
      0.9911835789680481,
      0.9777103662490845,
      0.9791885614395142,
      0.9675988554954529,
      0.9877970218658447,
      0.9801857471466064,
      0.9937252402305603,
      0.9996963143348694,
      0.9999138712882996,
      0.999879002571106,
      0.9998602867126465,
      0.9999049305915833,
      0.9999188780784607,
      0.9999080896377563,
      0.9999350905418396,
      0.9999191164970398,
      0.9999338388442993,
      0.999949038028717,
      0.999942421913147,
      0.9998868107795715,
      0.999237060546875,
      0.9932665228843689,
      0.9745557308197021,
      0.9721293449401855,
      0.9850865006446838,
      0.9780073761940002,
      0.9882679581642151,
      0.9777848124504089,
      0.9705532789230347,
      0.995175302028656,
      0.9977699518203735,
      0.9998005628585815,
      0.9999213814735413,
      0.9999412298202515,
      0.9999282360076904,
      0.9998730421066284,
      0.9999546408653259,
      0.9999628663063049,
      0.9998931288719177,
      0.9998599886894226,
      0.9999483823776245,
      0.9999547004699707,
      0.9999701976776123,
      0.9999472498893738,
      0.9999619722366333,
      0.9999738931655884,
      0.9999613761901855,
      0.9999261498451233,
      0.9993969202041626,
      0.994252622127533,
      0.974236011505127,
      0.9760169982910156,
      0.9902287721633911,
      0.9795271158218384,
      0.9899635910987854,
      0.977202296257019,
      0.9772365093231201,
      0.9965037703514099,
      0.9997545480728149,
      0.9999380707740784,
      0.9999552965164185,
      0.9999545812606812,
      0.9999585747718811,
      0.9999806880950928,
      0.9999443292617798,
      0.9999362230300903,
      0.9999808669090271,
      0.9999675750732422,
      0.9999495148658752,
      0.9999342560768127,
      0.999952495098114,
      0.9999637007713318,
      0.9999554753303528,
      0.9996867775917053,
      0.9988506436347961,
      0.9884182214736938,
      0.9742977619171143,
      0.9494926929473877,
      0.9489902853965759,
      0.9415545463562012,
      0.9083318710327148,
      0.9362213611602783,
      0.962516188621521,
      0.9829881191253662,
      0.9919338822364807,
      0.9785511493682861,
      0.9887381792068481,
      0.9732717275619507,
      0.9685770869255066,
      0.9925030469894409,
      0.9962930083274841,
      0.9998618960380554,
      0.9999201893806458,
      0.99995356798172,
      0.9999585747718811,
      0.9999553561210632,
      0.9999452233314514,
      0.9999603629112244,
      0.999915361404419,
      0.9999536871910095,
      0.9999626874923706,
      0.9999580979347229,
      0.9999532103538513,
      0.9998466968536377,
      0.9997211694717407,
      0.9960070848464966,
      0.9854143857955933,
      0.9923589825630188,
      0.9957613945007324,
      0.9772042632102966,
      0.9910606741905212,
      0.9711862206459045,
      0.9613851308822632,
      0.9930853247642517,
      0.996112048625946,
      0.9998093247413635,
      0.9999021887779236,
      0.9999579787254333,
      0.9999518394470215,
      0.999923825263977,
      0.9999449849128723,
      0.9999364614486694,
      0.9999492168426514,
      0.9999259114265442,
      0.9999220967292786,
      0.9998963475227356,
      0.999939501285553,
      0.9999616742134094,
      0.9999151825904846,
      0.9998486638069153,
      0.9997613430023193,
      0.9996537566184998,
      0.9985804557800293,
      0.990007221698761,
      0.994742751121521,
      0.982049286365509,
      0.9942280054092407,
      0.983939528465271,
      0.9760324954986572,
      0.99739009141922,
      0.9997850060462952,
      0.9998372197151184,
      0.9996293783187866,
      0.9996711611747742,
      0.9997638463973999,
      0.9997720122337341,
      0.9997687339782715
    ],
    [
      0.7738584876060486,
      0.7714173197746277,
      0.8435735702514648,
      0.8480077981948853,
      0.8054997324943542,
      0.8168489933013916,
      0.8579425811767578,
      0.8244759440422058,
      0.7826119661331177,
      0.8264669179916382,
      0.8547722101211548,
      0.809747576713562,
      0.8010007739067078,
      0.8452789783477783,
      0.8437074422836304,
      0.8169656991958618,
      0.8138279914855957,
      0.8501856923103333,
      0.84468674659729,
      0.8247007727622986,
      0.8387031555175781,
      0.8663290143013,
      0.8658844232559204,
      0.8570295572280884,
      0.8349539637565613,
      0.8294088840484619,
      0.8768081665039062,
      0.84465491771698,
      0.818029522895813,
      0.8597351312637329,
      0.8390367031097412,
      0.817553699016571,
      0.8385134339332581,
      0.8437514305114746,
      0.8247894048690796,
      0.8321051597595215,
      0.8591227531433105,
      0.8407612442970276,
      0.8272612690925598,
      0.8662659525871277,
      0.8656485676765442,
      0.8422824144363403,
      0.8499305248260498,
      0.857853889465332,
      0.832234799861908,
      0.8340505361557007,
      0.7765018343925476,
      0.8314241170883179,
      0.8228784203529358,
      0.8324586749076843,
      0.8301745653152466,
      0.8496248126029968,
      0.8468583822250366,
      0.8391929864883423,
      0.8244614005088806,
      0.8364993929862976,
      0.8386870622634888,
      0.8092419505119324,
      0.8137664794921875,
      0.8384531736373901,
      0.836835503578186,
      0.8120362162590027,
      0.8240447640419006,
      0.8595771193504333,
      0.8375431299209595,
      0.8219915628433228,
      0.8550194501876831,
      0.8786519169807434,
      0.8650879859924316,
      0.8635648488998413,
      0.895727813243866,
      0.896052896976471,
      0.8805204629898071,
      0.8960511684417725,
      0.9241429567337036,
      0.9109470248222351,
      0.8954042196273804,
      0.9326404929161072,
      0.9531157612800598,
      0.9368215203285217,
      0.9129937887191772,
      0.9996626973152161,
      0.9996936321258545,
      0.9995791912078857,
      0.9918947219848633,
      0.9790869951248169,
      0.9805275797843933,
      0.9695219993591309,
      0.9886362552642822,
      0.9815918207168579,
      0.9941129088401794,
      0.9997151494026184,
      0.9999189972877502,
      0.9998838901519775,
      0.9998669028282166,
      0.9999091625213623,
      0.9999210834503174,
      0.9999113082885742,
      0.9999377727508545,
      0.9999207258224487,
      0.9999355673789978,
      0.9999514818191528,
      0.9999449253082275,
      0.9998950362205505,
      0.9993206262588501,
      0.9938116073608398,
      0.9760423302650452,
      0.973693311214447,
      0.9860368967056274,
      0.9793423414230347,
      0.9890186786651611,
      0.9790275692939758,
      0.9723551869392395,
      0.9953176379203796,
      0.9979742169380188,
      0.999811053276062,
      0.9999245405197144,
      0.9999428391456604,
      0.9999291300773621,
      0.9998739361763,
      0.9999555349349976,
      0.9999635815620422,
      0.9998939037322998,
      0.999860942363739,
      0.9999489188194275,
      0.9999552965164185,
      0.9999709129333496,
      0.9999477863311768,
      0.9999625086784363,
      0.9999746680259705,
      0.9999610781669617,
      0.9999310374259949,
      0.9994561672210693,
      0.9947029948234558,
      0.9757580161094666,
      0.9772886037826538,
      0.9908188581466675,
      0.979658305644989,
      0.9906958341598511,
      0.9786466360092163,
      0.9786672592163086,
      0.9967150688171387,
      0.9997584223747253,
      0.9999403953552246,
      0.9999575018882751,
      0.9999555945396423,
      0.9999595284461975,
      0.999981164932251,
      0.9999451637268066,
      0.9999366998672485,
      0.999981164932251,
      0.9999682903289795,
      0.9999499917030334,
      0.9999349117279053,
      0.999954104423523,
      0.9999647736549377,
      0.9999582171440125,
      0.9997158050537109,
      0.9989734292030334,
      0.9892948269844055,
      0.9759340286254883,
      0.9519606828689575,
      0.951976478099823,
      0.9452760219573975,
      0.9120817184448242,
      0.9390389919281006,
      0.9643065929412842,
      0.984110414981842,
      0.9924218058586121,
      0.9797359108924866,
      0.9894405007362366,
      0.9749186038970947,
      0.9703119993209839,
      0.9929264783859253,
      0.9964410066604614,
      0.9998713731765747,
      0.9999247193336487,
      0.9999553561210632,
      0.9999600052833557,
      0.9999570250511169,
      0.999946117401123,
      0.9999611377716064,
      0.9999163746833801,
      0.9999539852142334,
      0.9999635219573975,
      0.9999589323997498,
      0.9999550580978394,
      0.9998599886894226,
      0.9997451305389404,
      0.9963383078575134,
      0.9863579869270325,
      0.992932915687561,
      0.9960668087005615,
      0.9784969091415405,
      0.9916991591453552,
      0.9727309346199036,
      0.9631403684616089,
      0.9932445287704468,
      0.9955576062202454,
      0.9998195171356201,
      0.9999111890792847,
      0.9999607801437378,
      0.9999540448188782,
      0.9999300241470337,
      0.9999481439590454,
      0.9999374151229858,
      0.9999505281448364,
      0.9999276995658875,
      0.9999262690544128,
      0.9999004006385803,
      0.9999408721923828,
      0.9999631643295288,
      0.9999208450317383,
      0.9998582005500793,
      0.9997822642326355,
      0.9996878504753113,
      0.9987230896949768,
      0.990685760974884,
      0.9951308965682983,
      0.983172595500946,
      0.9948229193687439,
      0.9847795963287354,
      0.9774155020713806,
      0.9976844191551208,
      0.9998073577880859,
      0.9998530149459839,
      0.9996734857559204,
      0.9996939301490784,
      0.9997785091400146,
      0.9997819066047668,
      0.9997790455818176
    ],
    [
      0.7798185348510742,
      0.7767776250839233,
      0.8485367894172668,
      0.8537228107452393,
      0.8125942945480347,
      0.824000895023346,
      0.8643097281455994,
      0.8310927152633667,
      0.7903997302055359,
      0.8327634930610657,
      0.8605318665504456,
      0.8163623809814453,
      0.8083348274230957,
      0.850917398929596,
      0.8491775989532471,
      0.8245438933372498,
      0.8201383352279663,
      0.8551538586616516,
      0.8503673076629639,
      0.8316733241081238,
      0.8463293313980103,
      0.8711175918579102,
      0.8713340759277344,
      0.8651962280273438,
      0.8449954986572266,
      0.8362932205200195,
      0.8816074132919312,
      0.8519409894943237,
      0.8238674402236938,
      0.8637210130691528,
      0.8440412282943726,
      0.8232005834579468,
      0.8438706398010254,
      0.8495668768882751,
      0.8310038447380066,
      0.8382449150085449,
      0.8660353422164917,
      0.8472894430160522,
      0.834010899066925,
      0.8727991580963135,
      0.8726586699485779,
      0.8483692407608032,
      0.8566992878913879,
      0.8663773536682129,
      0.8381414413452148,
      0.8400583267211914,
      0.7871163487434387,
      0.8381366729736328,
      0.8297312259674072,
      0.8381671905517578,
      0.836524248123169,
      0.8557044267654419,
      0.8517720699310303,
      0.8447305560112,
      0.8306999802589417,
      0.8424392938613892,
      0.843765377998352,
      0.8146640062332153,
      0.8201535940170288,
      0.8441988229751587,
      0.8426963090896606,
      0.8188412189483643,
      0.830686628818512,
      0.8652611374855042,
      0.8448036909103394,
      0.8297086954116821,
      0.8610169291496277,
      0.8846400380134583,
      0.8729400634765625,
      0.8715038299560547,
      0.9012799263000488,
      0.9016962051391602,
      0.8882173299789429,
      0.9027243852615356,
      0.9280719757080078,
      0.9157504439353943,
      0.9010345935821533,
      0.9355778694152832,
      0.9544307589530945,
      0.9390726685523987,
      0.9155561923980713,
      0.9996735453605652,
      0.9997109770774841,
      0.9996156692504883,
      0.9925500154495239,
      0.9804587364196777,
      0.9819425344467163,
      0.9716278314590454,
      0.9894611835479736,
      0.9829586148262024,
      0.9944886565208435,
      0.9997314214706421,
      0.999923050403595,
      0.9998881816864014,
      0.9998728036880493,
      0.999913215637207,
      0.9999233484268188,
      0.9999149441719055,
      0.9999403953552246,
      0.9999226927757263,
      0.9999372363090515,
      0.9999536871910095,
      0.9999470710754395,
      0.9999019503593445,
      0.9993821382522583,
      0.9942589402198792,
      0.9774733781814575,
      0.9753482937812805,
      0.9870267510414124,
      0.9808434844017029,
      0.9897878170013428,
      0.9802981019020081,
      0.974395215511322,
      0.995669424533844,
      0.9982258081436157,
      0.9998215436935425,
      0.9999277591705322,
      0.9999442100524902,
      0.9999300837516785,
      0.9998741149902344,
      0.9999561905860901,
      0.9999641180038452,
      0.9998947381973267,
      0.9998623132705688,
      0.9999495148658752,
      0.999955952167511,
      0.9999716877937317,
      0.9999483823776245,
      0.9999630451202393,
      0.9999753832817078,
      0.9999622702598572,
      0.9999355673789978,
      0.9995149374008179,
      0.9951285123825073,
      0.9772622585296631,
      0.9786703586578369,
      0.9914619326591492,
      0.9809143543243408,
      0.9914219379425049,
      0.9801938533782959,
      0.9801715612411499,
      0.99698406457901,
      0.9997768998146057,
      0.9999436736106873,
      0.9999573826789856,
      0.9999574422836304,
      0.9999604225158691,
      0.9999816417694092,
      0.999945878982544,
      0.9999372959136963,
      0.9999815225601196,
      0.9999693632125854,
      0.9999507665634155,
      0.9999361038208008,
      0.9999555349349976,
      0.9999659061431885,
      0.9999607801437378,
      0.9997414350509644,
      0.9990774393081665,
      0.9901261329650879,
      0.9774453043937683,
      0.9544265866279602,
      0.9551359415054321,
      0.9492729902267456,
      0.9165682792663574,
      0.941981315612793,
      0.9662432670593262,
      0.9853007793426514,
      0.993175745010376,
      0.9807854890823364,
      0.9901604056358337,
      0.9765368103981018,
      0.9720762968063354,
      0.9933827519416809,
      0.9966307282447815,
      0.9998807311058044,
      0.9999290704727173,
      0.999957263469696,
      0.9999611973762512,
      0.9999585747718811,
      0.999946653842926,
      0.9999622106552124,
      0.9999173879623413,
      0.9999542832374573,
      0.9999644160270691,
      0.9999598264694214,
      0.9999565482139587,
      0.9998713731765747,
      0.9997649788856506,
      0.9966055750846863,
      0.987270176410675,
      0.9935634136199951,
      0.9964271187782288,
      0.9799233675003052,
      0.992347240447998,
      0.9743027687072754,
      0.9652986526489258,
      0.9936233162879944,
      0.9957684874534607,
      0.9998334646224976,
      0.9999189376831055,
      0.9999634027481079,
      0.9999561309814453,
      0.9999356269836426,
      0.9999508857727051,
      0.9999385476112366,
      0.9999516010284424,
      0.9999292492866516,
      0.9999300837516785,
      0.9999040961265564,
      0.9999419450759888,
      0.9999643564224243,
      0.9999253153800964,
      0.999866247177124,
      0.9998008608818054,
      0.9997208118438721,
      0.9988712668418884,
      0.991439700126648,
      0.9955845475196838,
      0.9844768643379211,
      0.9953827261924744,
      0.985757052898407,
      0.978961706161499,
      0.9980406761169434,
      0.9998295903205872,
      0.9998675584793091,
      0.9997117519378662,
      0.9997193813323975,
      0.9997934699058533,
      0.9997915625572205,
      0.9997878670692444
    ],
    [
      0.7858936786651611,
      0.7834371328353882,
      0.8534335494041443,
      0.8602583408355713,
      0.8194173574447632,
      0.8300254940986633,
      0.8697033524513245,
      0.8370220065116882,
      0.7970010042190552,
      0.8376018404960632,
      0.8650909662246704,
      0.8214987516403198,
      0.8136388659477234,
      0.8554199934005737,
      0.8536969423294067,
      0.8300232887268066,
      0.824652373790741,
      0.8593812584877014,
      0.8548389673233032,
      0.8365790843963623,
      0.8511691689491272,
      0.875389575958252,
      0.8749219179153442,
      0.87042236328125,
      0.8522481918334961,
      0.8413705825805664,
      0.8845144510269165,
      0.8567666411399841,
      0.8283247351646423,
      0.8662705421447754,
      0.847424328327179,
      0.8272479772567749,
      0.8476564884185791,
      0.8535507321357727,
      0.8354002237319946,
      0.8431175351142883,
      0.8708240985870361,
      0.8517130613327026,
      0.8391169309616089,
      0.8777499794960022,
      0.8771007061004639,
      0.8536284565925598,
      0.8618619441986084,
      0.8737587928771973,
      0.8430688381195068,
      0.8455680012702942,
      0.7964448928833008,
      0.8447721004486084,
      0.8371263742446899,
      0.8447391986846924,
      0.8427345156669617,
      0.861584484577179,
      0.8567979335784912,
      0.8497520685195923,
      0.8353059887886047,
      0.8471309542655945,
      0.8483618497848511,
      0.8186755180358887,
      0.8241839408874512,
      0.8483879566192627,
      0.847135603427887,
      0.8239028453826904,
      0.834696352481842,
      0.8690046072006226,
      0.8503730297088623,
      0.8341312408447266,
      0.8643236756324768,
      0.888737678527832,
      0.8774001598358154,
      0.8759045600891113,
      0.9045836925506592,
      0.9053297638893127,
      0.8927627801895142,
      0.9068117141723633,
      0.93084317445755,
      0.9194117188453674,
      0.9047420024871826,
      0.9377199411392212,
      0.9558088779449463,
      0.9414236545562744,
      0.9174783229827881,
      0.9996843338012695,
      0.999728262424469,
      0.9996493458747864,
      0.9931323528289795,
      0.9810329079627991,
      0.9831774830818176,
      0.9735473394393921,
      0.99021315574646,
      0.9841192960739136,
      0.9948582649230957,
      0.9997445940971375,
      0.9999265670776367,
      0.9998918175697327,
      0.9998775720596313,
      0.9999168515205383,
      0.9999250173568726,
      0.9999175667762756,
      0.9999426603317261,
      0.9999243021011353,
      0.9999386668205261,
      0.9999556541442871,
      0.9999491572380066,
      0.999908447265625,
      0.9994329214096069,
      0.9946535229682922,
      0.9788098931312561,
      0.9768856763839722,
      0.9878900647163391,
      0.9819587469100952,
      0.990459680557251,
      0.9814649820327759,
      0.9759126901626587,
      0.9959271550178528,
      0.9983620643615723,
      0.9998294115066528,
      0.9999299645423889,
      0.999945342540741,
      0.999930739402771,
      0.9998749494552612,
      0.9999569058418274,
      0.9999645352363586,
      0.9998952746391296,
      0.9998629093170166,
      0.9999502897262573,
      0.9999565482139587,
      0.9999721050262451,
      0.9999487400054932,
      0.9999634027481079,
      0.9999760985374451,
      0.9999632239341736,
      0.9999393224716187,
      0.9995622634887695,
      0.9955188035964966,
      0.9787920713424683,
      0.9800096750259399,
      0.9920941591262817,
      0.9820910692214966,
      0.9921809434890747,
      0.9813033938407898,
      0.9810898900032043,
      0.9970894455909729,
      0.9997105002403259,
      0.999944806098938,
      0.9999600052833557,
      0.9999585747718811,
      0.9999610185623169,
      0.9999821186065674,
      0.9999464750289917,
      0.9999380707740784,
      0.9999816417694092,
      0.9999701976776123,
      0.9999508261680603,
      0.9999347925186157,
      0.9999566078186035,
      0.9999666810035706,
      0.9999626874923706,
      0.9997569918632507,
      0.9990951418876648,
      0.9907839894294739,
      0.9788821935653687,
      0.9577437043190002,
      0.9582939147949219,
      0.9525396823883057,
      0.9201806783676147,
      0.9446731805801392,
      0.9681546688079834,
      0.9864131212234497,
      0.9938165545463562,
      0.9819666147232056,
      0.9907405972480774,
      0.9776978492736816,
      0.9734340310096741,
      0.9937286376953125,
      0.9967294335365295,
      0.9998859167098999,
      0.9999322295188904,
      0.9999586343765259,
      0.9999620914459229,
      0.9999597072601318,
      0.9999470710754395,
      0.9999627470970154,
      0.9999184608459473,
      0.9999546408653259,
      0.9999653100967407,
      0.999960720539093,
      0.9999580979347229,
      0.9998804330825806,
      0.999780535697937,
      0.9967970848083496,
      0.9880275726318359,
      0.994092583656311,
      0.9967197775840759,
      0.9812209606170654,
      0.992859423160553,
      0.9754632115364075,
      0.9668995141983032,
      0.9939152598381042,
      0.9960756301879883,
      0.9998445510864258,
      0.9999244213104248,
      0.9999651908874512,
      0.9999576210975647,
      0.9999400973320007,
      0.9999532103538513,
      0.9999393224716187,
      0.9999523162841797,
      0.9999304413795471,
      0.9999328255653381,
      0.9999070763587952,
      0.9999428391456604,
      0.9999654293060303,
      0.9999291896820068,
      0.9998723864555359,
      0.9998154044151306,
      0.9997450709342957,
      0.9989733099937439,
      0.9920185208320618,
      0.9959490299224854,
      0.9855718016624451,
      0.9958673715591431,
      0.9867357611656189,
      0.980536162853241,
      0.998320996761322,
      0.9998422861099243,
      0.9998775124549866,
      0.999740481376648,
      0.9997420310974121,
      0.9998072981834412,
      0.9998050928115845,
      0.9997976422309875
    ],
    [
      0.7917050719261169,
      0.791449248790741,
      0.8581801056861877,
      0.8657091856002808,
      0.825687050819397,
      0.8358765244483948,
      0.8745144605636597,
      0.8428717851638794,
      0.8041402101516724,
      0.8424733877182007,
      0.8697464466094971,
      0.8270449638366699,
      0.8190675973892212,
      0.8601168394088745,
      0.8586729764938354,
      0.8358277082443237,
      0.8297631144523621,
      0.8644459843635559,
      0.8598012924194336,
      0.8409554958343506,
      0.8560932874679565,
      0.8814131021499634,
      0.8779211640357971,
      0.8740887641906738,
      0.8566523790359497,
      0.8460421562194824,
      0.8870830535888672,
      0.860196590423584,
      0.8327588438987732,
      0.8700457811355591,
      0.8515370488166809,
      0.8313308954238892,
      0.8517377972602844,
      0.8579065799713135,
      0.8399652242660522,
      0.8475627303123474,
      0.8755443692207336,
      0.8561968207359314,
      0.8443025946617126,
      0.8827758431434631,
      0.8816524744033813,
      0.858828604221344,
      0.8665014505386353,
      0.8807008862495422,
      0.848395824432373,
      0.8504379987716675,
      0.8046991229057312,
      0.8504251837730408,
      0.8429576754570007,
      0.8498019576072693,
      0.8476600646972656,
      0.8662384748458862,
      0.8612512350082397,
      0.8539239764213562,
      0.8389702439308167,
      0.851377010345459,
      0.8523684740066528,
      0.8222164511680603,
      0.8281228542327881,
      0.852112352848053,
      0.8511106967926025,
      0.8287855386734009,
      0.8380278944969177,
      0.8718798160552979,
      0.8549302816390991,
      0.8373193144798279,
      0.8662744760513306,
      0.8914712071418762,
      0.8802253007888794,
      0.8783036470413208,
      0.9066198468208313,
      0.9076343774795532,
      0.8954528570175171,
      0.9094359874725342,
      0.9325450658798218,
      0.922394335269928,
      0.9079813957214355,
      0.939082145690918,
      0.9560070633888245,
      0.941468358039856,
      0.9186073541641235,
      0.9996939301490784,
      0.9997416138648987,
      0.9996739625930786,
      0.9935726523399353,
      0.982141375541687,
      0.9842903017997742,
      0.9752408862113953,
      0.9909256100654602,
      0.9852174520492554,
      0.995210587978363,
      0.9997553825378418,
      0.9999291300773621,
      0.9998946189880371,
      0.9998816251754761,
      0.999919593334198,
      0.9999269843101501,
      0.9999204874038696,
      0.9999446868896484,
      0.9999257922172546,
      0.9999400973320007,
      0.9999573230743408,
      0.9999508261680603,
      0.999913215637207,
      0.9994681477546692,
      0.9949668645858765,
      0.9800238013267517,
      0.9782397747039795,
      0.9887006282806396,
      0.9831445217132568,
      0.9910928010940552,
      0.982650637626648,
      0.9775837063789368,
      0.9962403774261475,
      0.9985514283180237,
      0.9998378157615662,
      0.9999328255653381,
      0.9999467134475708,
      0.9999316334724426,
      0.999875545501709,
      0.9999575614929199,
      0.9999649524688721,
      0.9998960494995117,
      0.9998641610145569,
      0.9999508261680603,
      0.9999573230743408,
      0.9999726414680481,
      0.9999493360519409,
      0.9999639391899109,
      0.9999768733978271,
      0.9999638795852661,
      0.999942421913147,
      0.9995971322059631,
      0.9958574771881104,
      0.9801346063613892,
      0.9812052249908447,
      0.9927883148193359,
      0.9831856489181519,
      0.9929051995277405,
      0.9824369549751282,
      0.9821515679359436,
      0.9973270893096924,
      0.9997308850288391,
      0.999947190284729,
      0.9999613761901855,
      0.9999597072601318,
      0.9999616742134094,
      0.9999824166297913,
      0.9999474883079529,
      0.9999389052391052,
      0.9999819397926331,
      0.9999709725379944,
      0.9999514222145081,
      0.9999352693557739,
      0.9999577403068542,
      0.9999674558639526,
      0.9999642968177795,
      0.9997739195823669,
      0.9991836547851562,
      0.9913970232009888,
      0.9800360798835754,
      0.9604793787002563,
      0.9608732461929321,
      0.9551076292991638,
      0.923198938369751,
      0.9470022916793823,
      0.9698059558868408,
      0.9873836040496826,
      0.9943746328353882,
      0.9830431938171387,
      0.9913009405136108,
      0.9788306951522827,
      0.974692702293396,
      0.9941110014915466,
      0.9968652725219727,
      0.999891996383667,
      0.9999352693557739,
      0.9999600648880005,
      0.9999628663063049,
      0.9999609589576721,
      0.9999479651451111,
      0.9999637603759766,
      0.9999197125434875,
      0.9999549984931946,
      0.9999659061431885,
      0.9999613165855408,
      0.9999592304229736,
      0.9998870491981506,
      0.9997913837432861,
      0.9969308376312256,
      0.9885907769203186,
      0.9944907426834106,
      0.9969404935836792,
      0.9823455810546875,
      0.9932798147201538,
      0.9767252206802368,
      0.9685388803482056,
      0.9942620396614075,
      0.9963315725326538,
      0.9998548030853271,
      0.9999294281005859,
      0.9999667406082153,
      0.9999588131904602,
      0.9999433159828186,
      0.9999546408653259,
      0.9999396204948425,
      0.9999528527259827,
      0.9999311566352844,
      0.9999347925186157,
      0.9999092817306519,
      0.9999433755874634,
      0.9999662041664124,
      0.999931812286377,
      0.9998767971992493,
      0.999825656414032,
      0.9997623562812805,
      0.9990510940551758,
      0.9925373792648315,
      0.996232271194458,
      0.9865644574165344,
      0.9962291717529297,
      0.9875866770744324,
      0.9817951321601868,
      0.9984944462776184,
      0.9998539686203003,
      0.9998851418495178,
      0.9997590184211731,
      0.9997566938400269,
      0.9998137950897217,
      0.999797523021698,
      0.9998029470443726
    ],
    [
      0.798397958278656,
      0.7995413541793823,
      0.8638163805007935,
      0.871226966381073,
      0.832210123538971,
      0.8434649705886841,
      0.8805822134017944,
      0.8493629097938538,
      0.8127021789550781,
      0.8491278886795044,
      0.8759603500366211,
      0.8342986702919006,
      0.8271007537841797,
      0.8661061525344849,
      0.8651743531227112,
      0.8435505628585815,
      0.8367702960968018,
      0.8707523345947266,
      0.8659989237785339,
      0.8467657566070557,
      0.8619188666343689,
      0.8870646357536316,
      0.8813780546188354,
      0.8784310817718506,
      0.8611948490142822,
      0.8516752123832703,
      0.8904867172241211,
      0.8652962446212769,
      0.8386662006378174,
      0.8752936720848083,
      0.857401430606842,
      0.8373024463653564,
      0.856826663017273,
      0.8636932373046875,
      0.8461502194404602,
      0.8520941138267517,
      0.8805646896362305,
      0.8614080548286438,
      0.8499890565872192,
      0.8870274424552917,
      0.886194109916687,
      0.8640455007553101,
      0.8712724447250366,
      0.8876056671142578,
      0.8540090322494507,
      0.8549951314926147,
      0.8121649026870728,
      0.8553212881088257,
      0.8481096029281616,
      0.8536285161972046,
      0.851482629776001,
      0.8696319460868835,
      0.8652158975601196,
      0.8580667972564697,
      0.8428475856781006,
      0.8554427623748779,
      0.8562350273132324,
      0.8269299268722534,
      0.8342200517654419,
      0.8562676310539246,
      0.8558938503265381,
      0.8344524502754211,
      0.8433752059936523,
      0.8757600784301758,
      0.8600764274597168,
      0.8430059552192688,
      0.8699315786361694,
      0.8951139450073242,
      0.8844448328018188,
      0.8821655511856079,
      0.909278392791748,
      0.9105303883552551,
      0.8990519642829895,
      0.9126695394515991,
      0.9345576167106628,
      0.925308346748352,
      0.911650538444519,
      0.9408646821975708,
      0.9565114974975586,
      0.941512405872345,
      0.9198417663574219,
      0.9997031092643738,
      0.999754786491394,
      0.9996984004974365,
      0.9939968585968018,
      0.9826334714889526,
      0.9853154420852661,
      0.9768338799476624,
      0.9916174411773682,
      0.9863057136535645,
      0.9955621361732483,
      0.9997659921646118,
      0.9999316334724426,
      0.9998970627784729,
      0.9998854994773865,
      0.9999222755432129,
      0.9999282360076904,
      0.9999225735664368,
      0.9999464154243469,
      0.9999269247055054,
      0.9999412298202515,
      0.9999588131904602,
      0.9999523758888245,
      0.9999178647994995,
      0.9995074272155762,
      0.9953044652938843,
      0.981110155582428,
      0.9794313907623291,
      0.9895152449607849,
      0.9841868281364441,
      0.991713285446167,
      0.983835756778717,
      0.9793249368667603,
      0.9966133236885071,
      0.9987644553184509,
      0.9998473525047302,
      0.9999362826347351,
      0.9999483823776245,
      0.9999329447746277,
      0.9998760223388672,
      0.9999580979347229,
      0.999965488910675,
      0.9998970031738281,
      0.9998653531074524,
      0.9999514818191528,
      0.999957799911499,
      0.9999730587005615,
      0.9999497532844543,
      0.99996417760849,
      0.9999773502349854,
      0.999964714050293,
      0.9999454021453857,
      0.9996418356895447,
      0.996179461479187,
      0.9813730716705322,
      0.9823818206787109,
      0.9935383200645447,
      0.9841911196708679,
      0.9935091137886047,
      0.9834208488464355,
      0.9834315776824951,
      0.9976730346679688,
      0.9998170733451843,
      0.9999508857727051,
      0.9999626874923706,
      0.9999608993530273,
      0.9999622702598572,
      0.9999828338623047,
      0.9999481439590454,
      0.9999395608901978,
      0.9999822378158569,
      0.9999716877937317,
      0.9999518990516663,
      0.9999355673789978,
      0.9999586343765259,
      0.9999682903289795,
      0.9999658465385437,
      0.9997897744178772,
      0.9992668628692627,
      0.9919971823692322,
      0.9810419678688049,
      0.9625867605209351,
      0.9630432724952698,
      0.9573044180870056,
      0.9260315299034119,
      0.9493723511695862,
      0.971327543258667,
      0.9883348941802979,
      0.994875431060791,
      0.9831105470657349,
      0.9917953610420227,
      0.9798320531845093,
      0.9760792255401611,
      0.9945523142814636,
      0.9971362352371216,
      0.9998994469642639,
      0.9999380111694336,
      0.9999613165855408,
      0.999963641166687,
      0.9999621510505676,
      0.9999486207962036,
      0.9999644756317139,
      0.9999207854270935,
      0.9999552369117737,
      0.9999653100967407,
      0.9999609589576721,
      0.9999603033065796,
      0.9998931288719177,
      0.9998058080673218,
      0.997342050075531,
      0.9892193078994751,
      0.9948215484619141,
      0.9971274733543396,
      0.9833205938339233,
      0.9936582446098328,
      0.9777227640151978,
      0.9700952172279358,
      0.9945890307426453,
      0.9966152310371399,
      0.9998646378517151,
      0.9999335408210754,
      0.9999679923057556,
      0.9999598860740662,
      0.9999459981918335,
      0.9999561309814453,
      0.9999402761459351,
      0.9999533891677856,
      0.999932050704956,
      0.9999366402626038,
      0.9999113082885742,
      0.9999439120292664,
      0.9999669790267944,
      0.9999344944953918,
      0.999880850315094,
      0.9998345375061035,
      0.9997764825820923,
      0.9991124272346497,
      0.992922842502594,
      0.9964874386787415,
      0.9873506426811218,
      0.9965230822563171,
      0.9883911609649658,
      0.983092725276947,
      0.9986521601676941,
      0.9998623132705688,
      0.9998925924301147,
      0.9997732639312744,
      0.9997700452804565,
      0.9998201131820679,
      0.9998041391372681,
      0.9998078942298889
    ],
    [
      0.8089128732681274,
      0.8098131418228149,
      0.8711643218994141,
      0.8790028095245361,
      0.8424790501594543,
      0.8546943664550781,
      0.8881930112838745,
      0.8584120273590088,
      0.8253419399261475,
      0.8581807613372803,
      0.8833321928977966,
      0.8429615497589111,
      0.8365416526794434,
      0.8732535243034363,
      0.8725000619888306,
      0.8517829179763794,
      0.8442100882530212,
      0.8785118460655212,
      0.8729097843170166,
      0.8538090586662292,
      0.8688182830810547,
      0.8946061730384827,
      0.885073721408844,
      0.882843017578125,
      0.8647489547729492,
      0.8579177260398865,
      0.8940585851669312,
      0.8701019287109375,
      0.8447717428207397,
      0.8812665939331055,
      0.8639876842498779,
      0.8444762825965881,
      0.8624967336654663,
      0.8701850175857544,
      0.8530580997467041,
      0.8584325313568115,
      0.8857586979866028,
      0.8671126365661621,
      0.8559888005256653,
      0.8920571804046631,
      0.8910372257232666,
      0.8696448802947998,
      0.8762335777282715,
      0.8937649726867676,
      0.8597747087478638,
      0.8599752187728882,
      0.8202399015426636,
      0.86081463098526,
      0.8550577163696289,
      0.8597319722175598,
      0.8576948642730713,
      0.8738535046577454,
      0.8707795143127441,
      0.864449143409729,
      0.8482202291488647,
      0.8609172105789185,
      0.8620681166648865,
      0.8337502479553223,
      0.8417490720748901,
      0.8615768551826477,
      0.8619840741157532,
      0.8413581848144531,
      0.8494077920913696,
      0.8808618783950806,
      0.8658939599990845,
      0.8499907851219177,
      0.8744773268699646,
      0.8990907669067383,
      0.8886873722076416,
      0.8859332203865051,
      0.9120550155639648,
      0.9138172268867493,
      0.9023711681365967,
      0.915309727191925,
      0.9367818832397461,
      0.928478479385376,
      0.9153653383255005,
      0.9427606463432312,
      0.9575154781341553,
      0.94197678565979,
      0.9218248128890991,
      0.9997102618217468,
      0.9997652173042297,
      0.9997185468673706,
      0.99443119764328,
      0.9835582971572876,
      0.9862914085388184,
      0.9783774018287659,
      0.9922901391983032,
      0.9874124526977539,
      0.9959259629249573,
      0.9997760653495789,
      0.9999340176582336,
      0.9998996257781982,
      0.9998891949653625,
      0.9999246597290039,
      0.9999295473098755,
      0.9999247193336487,
      0.9999479651451111,
      0.9999280571937561,
      0.9999423623085022,
      0.9999600648880005,
      0.9999537467956543,
      0.9999217391014099,
      0.9995402097702026,
      0.9955986738204956,
      0.9821286201477051,
      0.9805668592453003,
      0.9902576208114624,
      0.9852215647697449,
      0.992285966873169,
      0.9849417805671692,
      0.9807875156402588,
      0.9968625903129578,
      0.9988449215888977,
      0.9998544454574585,
      0.9999380707740784,
      0.9999492168426514,
      0.9999336004257202,
      0.9998767971992493,
      0.9999588131904602,
      0.9999659061431885,
      0.9998975396156311,
      0.9998663067817688,
      0.9999520778656006,
      0.9999582171440125,
      0.999973475933075,
      0.9999500513076782,
      0.9999645948410034,
      0.9999780058860779,
      0.9999657273292542,
      0.999948263168335,
      0.9996770620346069,
      0.996480405330658,
      0.9824934601783752,
      0.9834808111190796,
      0.9942808747291565,
      0.9852467179298401,
      0.9941113591194153,
      0.9843072891235352,
      0.9843447804450989,
      0.9977748394012451,
      0.9997677803039551,
      0.9999515414237976,
      0.9999637603759766,
      0.9999619722366333,
      0.9999627470970154,
      0.9999831318855286,
      0.9999491572380066,
      0.9999403953552246,
      0.9999825358390808,
      0.9999723434448242,
      0.9999523758888245,
      0.9999362230300903,
      0.9999600052833557,
      0.9999691843986511,
      0.9999673962593079,
      0.9998077154159546,
      0.999337911605835,
      0.9924750924110413,
      0.9819393157958984,
      0.9643411636352539,
      0.9640949964523315,
      0.9590920209884644,
      0.928604781627655,
      0.9515783786773682,
      0.9728573560714722,
      0.9891335964202881,
      0.9953818917274475,
      0.9841886162757874,
      0.9923372268676758,
      0.9810213446617126,
      0.9776008129119873,
      0.9948916435241699,
      0.9972941279411316,
      0.9999043345451355,
      0.9999405741691589,
      0.9999626278877258,
      0.9999643564224243,
      0.9999633431434631,
      0.9999493360519409,
      0.999965250492096,
      0.9999225735664368,
      0.999955952167511,
      0.9999665021896362,
      0.9999617338180542,
      0.9999613165855408,
      0.9998982548713684,
      0.9998148083686829,
      0.997492790222168,
      0.9896812438964844,
      0.9951326847076416,
      0.9973500370979309,
      0.9844781756401062,
      0.9940863251686096,
      0.9789286851882935,
      0.9716770648956299,
      0.9950377345085144,
      0.997348427772522,
      0.9998774528503418,
      0.999937117099762,
      0.9999691247940063,
      0.9999608993530273,
      0.9999485015869141,
      0.9999576807022095,
      0.9999405741691589,
      0.9999539256095886,
      0.9999327659606934,
      0.9999383687973022,
      0.9999135732650757,
      0.9999444484710693,
      0.999967634677887,
      0.9999368190765381,
      0.9998844265937805,
      0.9998428225517273,
      0.9997910261154175,
      0.9991735816001892,
      0.9933311343193054,
      0.9967807531356812,
      0.9880973696708679,
      0.9967787265777588,
      0.9899122714996338,
      0.9846208095550537,
      0.9987757205963135,
      0.9998762011528015,
      0.9999054074287415,
      0.9997901916503906,
      0.9997847676277161,
      0.9998273849487305,
      0.999809741973877,
      0.9998118281364441
    ],
    [
      0.8190550804138184,
      0.8237283229827881,
      0.8801600933074951,
      0.888245701789856,
      0.8545911312103271,
      0.8676002025604248,
      0.8975450992584229,
      0.869083046913147,
      0.8400313854217529,
      0.8691613674163818,
      0.8915758728981018,
      0.8533948659896851,
      0.8488098382949829,
      0.8810228109359741,
      0.8807410597801208,
      0.8613789677619934,
      0.8523880243301392,
      0.8860052824020386,
      0.8798274397850037,
      0.8618183135986328,
      0.8762125968933105,
      0.9012908339500427,
      0.8898665904998779,
      0.8887909650802612,
      0.8715411424636841,
      0.8662152290344238,
      0.8993316888809204,
      0.876410961151123,
      0.852983832359314,
      0.890080988407135,
      0.8732352256774902,
      0.8546618223190308,
      0.870339035987854,
      0.8787232041358948,
      0.8620099425315857,
      0.8674740791320801,
      0.8936195373535156,
      0.8744887113571167,
      0.864769697189331,
      0.8998249173164368,
      0.8983064889907837,
      0.8771437406539917,
      0.8829340934753418,
      0.9008827209472656,
      0.8677840232849121,
      0.8651981353759766,
      0.8291143774986267,
      0.8681864738464355,
      0.8639160990715027,
      0.8675768971443176,
      0.8659951686859131,
      0.8792312145233154,
      0.8775608539581299,
      0.8728723526000977,
      0.855131983757019,
      0.8673703670501709,
      0.8699108362197876,
      0.8430099487304688,
      0.8511779308319092,
      0.8676579594612122,
      0.8693205118179321,
      0.8511434197425842,
      0.8569298982620239,
      0.8875139951705933,
      0.8739798665046692,
      0.8593864440917969,
      0.8801897764205933,
      0.9043117165565491,
      0.8939892649650574,
      0.8913214206695557,
      0.9157189130783081,
      0.9178256988525391,
      0.906777024269104,
      0.918628990650177,
      0.9392776489257812,
      0.9318164587020874,
      0.9195692539215088,
      0.9444195032119751,
      0.9583383798599243,
      0.9425902366638184,
      0.9238369464874268,
      0.9997189044952393,
      0.9997772574424744,
      0.9997289776802063,
      0.9947992563247681,
      0.9845478534698486,
      0.9873360395431519,
      0.9800589680671692,
      0.992988646030426,
      0.9886115789413452,
      0.996260404586792,
      0.9997876286506653,
      0.9999368786811829,
      0.9999027252197266,
      0.9998931288719177,
      0.9999274015426636,
      0.999931275844574,
      0.9999271035194397,
      0.9999499320983887,
      0.9999297857284546,
      0.9999439120292664,
      0.9999616742134094,
      0.9999553561210632,
      0.9999257922172546,
      0.9995743632316589,
      0.9958803057670593,
      0.9831794500350952,
      0.9817428588867188,
      0.9911068677902222,
      0.9863865375518799,
      0.9929173588752747,
      0.9862571954727173,
      0.9825910329818726,
      0.9971942901611328,
      0.9990037083625793,
      0.9998634457588196,
      0.9999410510063171,
      0.9999508261680603,
      0.999934732913971,
      0.9998778700828552,
      0.9999595880508423,
      0.9999665021896362,
      0.9998987317085266,
      0.9998677968978882,
      0.9999529123306274,
      0.9999591708183289,
      0.999974250793457,
      0.9999511241912842,
      0.9999651908874512,
      0.9999786615371704,
      0.999966561794281,
      0.9999507069587708,
      0.9996978044509888,
      0.9967387318611145,
      0.9835821390151978,
      0.9837977886199951,
      0.9950239658355713,
      0.9861369729042053,
      0.9949004054069519,
      0.9855214953422546,
      0.9857603311538696,
      0.9981100559234619,
      0.9997888207435608,
      0.9999539852142334,
      0.999965250492096,
      0.9999630451202393,
      0.9999635219573975,
      0.9999831914901733,
      0.9999501705169678,
      0.9999415278434753,
      0.9999828934669495,
      0.9999731183052063,
      0.9999531507492065,
      0.9999372959136963,
      0.9999611377716064,
      0.9999698400497437,
      0.9999685287475586,
      0.9998140335083008,
      0.9993903040885925,
      0.9929105043411255,
      0.9827765226364136,
      0.9659984111785889,
      0.9660850763320923,
      0.9608922004699707,
      0.9312828779220581,
      0.9535584449768066,
      0.974403977394104,
      0.9898804426193237,
      0.9959142208099365,
      0.9854360222816467,
      0.9930438995361328,
      0.9825124144554138,
      0.9795398712158203,
      0.9953103065490723,
      0.9974750876426697,
      0.9999091029167175,
      0.9999427199363708,
      0.999963641166687,
      0.9999648928642273,
      0.9999645948410034,
      0.999950110912323,
      0.999964714050293,
      0.9999240636825562,
      0.9999567270278931,
      0.999967098236084,
      0.9999624490737915,
      0.9999622702598572,
      0.9999020099639893,
      0.999817967414856,
      0.9974426031112671,
      0.9898958206176758,
      0.995271623134613,
      0.9974543452262878,
      0.9855368137359619,
      0.9946160912513733,
      0.9803141355514526,
      0.9738124012947083,
      0.9952694177627563,
      0.9974823594093323,
      0.9998835325241089,
      0.9999397397041321,
      0.999970018863678,
      0.9999619126319885,
      0.9999507069587708,
      0.999958872795105,
      0.9999408721923828,
      0.9999542236328125,
      0.9999337196350098,
      0.9999405145645142,
      0.9999163746833801,
      0.999945342540741,
      0.9999684691429138,
      0.9999393224716187,
      0.9998888969421387,
      0.9998520016670227,
      0.9998053908348083,
      0.999169111251831,
      0.9936640858650208,
      0.9970290064811707,
      0.9887622594833374,
      0.9969884753227234,
      0.9905295968055725,
      0.9858798384666443,
      0.9988671541213989,
      0.9998845458030701,
      0.9999101161956787,
      0.99980229139328,
      0.9997948408126831,
      0.9998317360877991,
      0.9998117685317993,
      0.9998151063919067
    ],
    [
      0.8307220935821533,
      0.8390215635299683,
      0.8901557922363281,
      0.8983157277107239,
      0.8694162368774414,
      0.8811689019203186,
      0.9079558849334717,
      0.8807902932167053,
      0.856497049331665,
      0.8815797567367554,
      0.9007073640823364,
      0.8650133609771729,
      0.8625293374061584,
      0.8895630836486816,
      0.8897119760513306,
      0.8724006414413452,
      0.8619744777679443,
      0.8937541246414185,
      0.8877913951873779,
      0.8708953857421875,
      0.8845266103744507,
      0.9073838591575623,
      0.8959235548973083,
      0.8956301212310791,
      0.8807562589645386,
      0.8755309581756592,
      0.9056673049926758,
      0.8846715688705444,
      0.8637418746948242,
      0.8985044956207275,
      0.8841172456741333,
      0.8662278652191162,
      0.8785287141799927,
      0.8889197707176208,
      0.8725035786628723,
      0.8770227432250977,
      0.9031318426132202,
      0.8826444745063782,
      0.8739928603172302,
      0.9072340726852417,
      0.9061805605888367,
      0.885594367980957,
      0.8904174566268921,
      0.9092353582382202,
      0.8764973282814026,
      0.8729783296585083,
      0.8403597474098206,
      0.8761783242225647,
      0.8741631507873535,
      0.8766515254974365,
      0.8759559392929077,
      0.8857262134552002,
      0.8850681185722351,
      0.8822866678237915,
      0.8637409210205078,
      0.874923825263977,
      0.8789656758308411,
      0.8543737530708313,
      0.861962080001831,
      0.8754067420959473,
      0.8790767192840576,
      0.8630638122558594,
      0.8660207390785217,
      0.8950834274291992,
      0.8832724094390869,
      0.870378315448761,
      0.8873457908630371,
      0.9100208282470703,
      0.9008433222770691,
      0.8979455232620239,
      0.9203909039497375,
      0.9222601652145386,
      0.9123378992080688,
      0.9229398965835571,
      0.942171037197113,
      0.9354198575019836,
      0.924278974533081,
      0.9464472532272339,
      0.9595625996589661,
      0.9441195726394653,
      0.9268860816955566,
      0.9997274279594421,
      0.9997864961624146,
      0.9997467398643494,
      0.9946892261505127,
      0.9854398369789124,
      0.9883943796157837,
      0.98176509141922,
      0.9936923980712891,
      0.989740788936615,
      0.9966391921043396,
      0.9997987151145935,
      0.9999396800994873,
      0.9999057054519653,
      0.9998976588249207,
      0.9999303221702576,
      0.9999332427978516,
      0.9999298453330994,
      0.9999518394470215,
      0.9999313950538635,
      0.9999455809593201,
      0.9999633431434631,
      0.9999567866325378,
      0.9999287128448486,
      0.9995949268341064,
      0.9961596131324768,
      0.9843043684959412,
      0.9829440116882324,
      0.9919078946113586,
      0.9875072240829468,
      0.9935415387153625,
      0.9875637292861938,
      0.9844819903373718,
      0.9975985288619995,
      0.9991658926010132,
      0.9998722672462463,
      0.9999437928199768,
      0.9999521970748901,
      0.9999358057975769,
      0.9998787641525269,
      0.9999602437019348,
      0.9999671578407288,
      0.9998997449874878,
      0.999869167804718,
      0.9999535083770752,
      0.9999599456787109,
      0.99997478723526,
      0.999951958656311,
      0.9999657869338989,
      0.9999793767929077,
      0.9999673366546631,
      0.9999527931213379,
      0.9997199773788452,
      0.9969843029975891,
      0.9847586154937744,
      0.9849416613578796,
      0.9956969618797302,
      0.9874275326728821,
      0.9956307411193848,
      0.9868485331535339,
      0.987214982509613,
      0.9983130693435669,
      0.9998054504394531,
      0.9999558925628662,
      0.9999665021896362,
      0.9999640583992004,
      0.9999642372131348,
      0.9999834895133972,
      0.9999510645866394,
      0.9999426007270813,
      0.9999833106994629,
      0.9999739527702332,
      0.9999539852142334,
      0.9999382495880127,
      0.9999621510505676,
      0.999970555305481,
      0.9999696612358093,
      0.9998285174369812,
      0.9994500875473022,
      0.9934235215187073,
      0.9838116765022278,
      0.9678329229354858,
      0.9679461121559143,
      0.9625486135482788,
      0.9340426325798035,
      0.9560179114341736,
      0.9758158922195435,
      0.9905931353569031,
      0.9963923692703247,
      0.9865924119949341,
      0.9938713312149048,
      0.9835349917411804,
      0.9812610149383545,
      0.9958305358886719,
      0.9975993037223816,
      0.9999130368232727,
      0.9999447464942932,
      0.9999646544456482,
      0.999965488910675,
      0.9999658465385437,
      0.9999510049819946,
      0.9999656081199646,
      0.9999256730079651,
      0.9999573826789856,
      0.9999676942825317,
      0.999963104724884,
      0.9999632239341736,
      0.9999063611030579,
      0.9998272061347961,
      0.9975670576095581,
      0.9903353452682495,
      0.9954986572265625,
      0.9975967407226562,
      0.9864405393600464,
      0.9951077103614807,
      0.981752872467041,
      0.9756639003753662,
      0.9954041838645935,
      0.9975325465202332,
      0.9998877048492432,
      0.9999416470527649,
      0.9999707937240601,
      0.999962568283081,
      0.9999523758888245,
      0.9999598860740662,
      0.9999411702156067,
      0.999954879283905,
      0.9999348521232605,
      0.9999424815177917,
      0.9999188184738159,
      0.9999462366104126,
      0.9999693036079407,
      0.9999420642852783,
      0.9998931884765625,
      0.9998601675033569,
      0.9998173117637634,
      0.9992220997810364,
      0.9939849376678467,
      0.9972283244132996,
      0.9891603589057922,
      0.9968950152397156,
      0.9906855225563049,
      0.9867035150527954,
      0.9988803267478943,
      0.9998892545700073,
      0.9999141097068787,
      0.9998112320899963,
      0.9998034238815308,
      0.9998364448547363,
      0.9998145699501038,
      0.9998185634613037
    ],
    [
      0.8438149094581604,
      0.8551063537597656,
      0.9004411101341248,
      0.9082627892494202,
      0.8839256167411804,
      0.8955206871032715,
      0.9172909259796143,
      0.8935908675193787,
      0.8735618591308594,
      0.8945997953414917,
      0.9102627038955688,
      0.8785293102264404,
      0.8784497976303101,
      0.8991177082061768,
      0.9000503420829773,
      0.8847917318344116,
      0.8735898733139038,
      0.9023181796073914,
      0.8973748683929443,
      0.8830125331878662,
      0.8944280743598938,
      0.914600133895874,
      0.9036022424697876,
      0.9039063453674316,
      0.8916589021682739,
      0.8857916593551636,
      0.9130474925041199,
      0.895814061164856,
      0.8754714131355286,
      0.9070547223091125,
      0.8965811133384705,
      0.8799641132354736,
      0.8887752294540405,
      0.9008557796478271,
      0.8860366940498352,
      0.8881500959396362,
      0.9144877195358276,
      0.8933207988739014,
      0.8860117793083191,
      0.9155731797218323,
      0.9149846434593201,
      0.8954502940177917,
      0.8993926048278809,
      0.9181210994720459,
      0.8870882987976074,
      0.8812031745910645,
      0.8517773151397705,
      0.8854440450668335,
      0.8845033645629883,
      0.8850975632667542,
      0.8862478733062744,
      0.8925282955169678,
      0.8933531045913696,
      0.8925862312316895,
      0.8744158744812012,
      0.8846249580383301,
      0.888555109500885,
      0.8692256212234497,
      0.8758921027183533,
      0.8852826356887817,
      0.8910029530525208,
      0.8768221139907837,
      0.8769559264183044,
      0.9023241996765137,
      0.8934516310691833,
      0.8818621039390564,
      0.8950833082199097,
      0.9165153503417969,
      0.9086302518844604,
      0.9053528904914856,
      0.9256913661956787,
      0.9275693893432617,
      0.9195117950439453,
      0.9289906620979309,
      0.9456697702407837,
      0.9398555755615234,
      0.9306706786155701,
      0.9491937160491943,
      0.9611321091651917,
      0.9472365975379944,
      0.9310871362686157,
      0.9997317790985107,
      0.9997803568840027,
      0.9997629523277283,
      0.9949953556060791,
      0.9862817525863647,
      0.9894258975982666,
      0.9834437370300293,
      0.9942207932472229,
      0.9907999038696289,
      0.9969857335090637,
      0.9998109340667725,
      0.9999424815177917,
      0.9999086260795593,
      0.9999006986618042,
      0.9999325275421143,
      0.9999344944953918,
      0.9999313354492188,
      0.9999531507492065,
      0.9999328851699829,
      0.9999468922615051,
      0.999964714050293,
      0.9999570846557617,
      0.9999306201934814,
      0.9996060132980347,
      0.9963837265968323,
      0.9849756360054016,
      0.9840163588523865,
      0.9925304651260376,
      0.9884682893753052,
      0.994121789932251,
      0.9888796806335449,
      0.98622727394104,
      0.9978790283203125,
      0.9992896318435669,
      0.9998806118965149,
      0.999946653842926,
      0.9999536275863647,
      0.9999369382858276,
      0.9998801946640015,
      0.9999611377716064,
      0.9999678730964661,
      0.9999021291732788,
      0.9998689889907837,
      0.9999548196792603,
      0.9999608993530273,
      0.9999755024909973,
      0.9999528527259827,
      0.9999665021896362,
      0.9999800324440002,
      0.9999682307243347,
      0.9999545216560364,
      0.9997323155403137,
      0.9971539378166199,
      0.9857027530670166,
      0.9858545660972595,
      0.9961650371551514,
      0.9885883331298828,
      0.9961597323417664,
      0.9881027340888977,
      0.9887610673904419,
      0.998542070388794,
      0.9998220801353455,
      0.9999580383300781,
      0.9999677538871765,
      0.9999650120735168,
      0.9999648928642273,
      0.999984085559845,
      0.9999522566795349,
      0.9999436736106873,
      0.9999836087226868,
      0.9999746680259705,
      0.9999551177024841,
      0.9999412298202515,
      0.9999637603759766,
      0.9999704957008362,
      0.9999709725379944,
      0.9998347163200378,
      0.9994863271713257,
      0.9938257336616516,
      0.984721839427948,
      0.9693145751953125,
      0.9694913625717163,
      0.9635699391365051,
      0.936280369758606,
      0.9581853151321411,
      0.9771238565444946,
      0.9911723136901855,
      0.9967736601829529,
      0.9878354072570801,
      0.994688093662262,
      0.9849565029144287,
      0.9829623699188232,
      0.9961692690849304,
      0.9977323412895203,
      0.9999170899391174,
      0.999946653842926,
      0.9999654293060303,
      0.999966025352478,
      0.9999669790267944,
      0.9999507069587708,
      0.9999666810035706,
      0.9999275803565979,
      0.9999582171440125,
      0.9999684691429138,
      0.9999638199806213,
      0.9999642372131348,
      0.9999104142189026,
      0.9998368620872498,
      0.9977752566337585,
      0.9906238317489624,
      0.9957127571105957,
      0.9977338910102844,
      0.9875795245170593,
      0.9956099987030029,
      0.9833965301513672,
      0.9783544540405273,
      0.9955435991287231,
      0.9975865483283997,
      0.9998908042907715,
      0.9999426007270813,
      0.9999710917472839,
      0.9999634623527527,
      0.999954104423523,
      0.9999605417251587,
      0.9999411106109619,
      0.9999552965164185,
      0.9999355673789978,
      0.9999445080757141,
      0.9999212026596069,
      0.999947190284729,
      0.9999701976776123,
      0.9999443292617798,
      0.9998964667320251,
      0.9998577833175659,
      0.9998287558555603,
      0.9992734789848328,
      0.9944670796394348,
      0.9976189732551575,
      0.99003005027771,
      0.9971027374267578,
      0.9911350607872009,
      0.9873943328857422,
      0.9988467693328857,
      0.9998942613601685,
      0.999916672706604,
      0.9998183846473694,
      0.9998100996017456,
      0.9998413324356079,
      0.9998013973236084,
      0.9998219013214111
    ],
    [
      0.8602965474128723,
      0.8732640147209167,
      0.9121478796005249,
      0.9194362163543701,
      0.8999263048171997,
      0.9096888303756714,
      0.9269852042198181,
      0.9072855710983276,
      0.8923031687736511,
      0.9084480404853821,
      0.9199770092964172,
      0.8935095071792603,
      0.8956215977668762,
      0.9090978503227234,
      0.9121189117431641,
      0.8988558053970337,
      0.8884642124176025,
      0.9118144512176514,
      0.9083266258239746,
      0.8985784649848938,
      0.9062390923500061,
      0.9226006269454956,
      0.9127070903778076,
      0.914204478263855,
      0.9053559303283691,
      0.8983997106552124,
      0.9220097661018372,
      0.9096382856369019,
      0.8887099623680115,
      0.9176103472709656,
      0.9093273878097534,
      0.8943166136741638,
      0.9005573391914368,
      0.9124736785888672,
      0.8995524644851685,
      0.9003156423568726,
      0.9256666302680969,
      0.9047303199768066,
      0.8996582627296448,
      0.9240602254867554,
      0.9250608682632446,
      0.9067479372024536,
      0.9104756712913513,
      0.9280563592910767,
      0.8997849225997925,
      0.8925050497055054,
      0.8681243658065796,
      0.8976721167564392,
      0.8986789584159851,
      0.8971933126449585,
      0.8997278213500977,
      0.9021355509757996,
      0.9039198756217957,
      0.9047625064849854,
      0.8880020380020142,
      0.8953293561935425,
      0.8992219567298889,
      0.8850830793380737,
      0.888666570186615,
      0.895493745803833,
      0.9036499261856079,
      0.8921180963516235,
      0.8897809386253357,
      0.9112472534179688,
      0.9060025811195374,
      0.8959890007972717,
      0.9044761061668396,
      0.9239257574081421,
      0.9177901148796082,
      0.9151110649108887,
      0.9321589469909668,
      0.9338683485984802,
      0.927876353263855,
      0.9361114501953125,
      0.9496650695800781,
      0.9447898864746094,
      0.9380598068237305,
      0.9521193504333496,
      0.9623270034790039,
      0.9501216411590576,
      0.9324955344200134,
      0.9997396469116211,
      0.9997879266738892,
      0.9997509717941284,
      0.9954319000244141,
      0.9874862432479858,
      0.9907559156417847,
      0.9854450225830078,
      0.994807779788971,
      0.9919481873512268,
      0.9972904920578003,
      0.9998202323913574,
      0.9999450445175171,
      0.9999117255210876,
      0.9999046325683594,
      0.9999357461929321,
      0.9999366998672485,
      0.9999337196350098,
      0.9999549984931946,
      0.9999346733093262,
      0.9999483823776245,
      0.9999657273292542,
      0.9999582171440125,
      0.9999329447746277,
      0.9996221661567688,
      0.9966763854026794,
      0.9860559105873108,
      0.985431969165802,
      0.9932593703269958,
      0.9895628690719604,
      0.9948075413703918,
      0.9901595711708069,
      0.9879922270774841,
      0.9981257915496826,
      0.9993884563446045,
      0.9998877048492432,
      0.9999492764472961,
      0.9999549984931946,
      0.9999383091926575,
      0.999882161617279,
      0.9999621510505676,
      0.9999688863754272,
      0.9999040961265564,
      0.9998720288276672,
      0.9999566078186035,
      0.9999613761901855,
      0.9999763369560242,
      0.9999540448188782,
      0.9999671578407288,
      0.9999805092811584,
      0.9999690651893616,
      0.9999561905860901,
      0.9997468590736389,
      0.9974064826965332,
      0.9869180917739868,
      0.986984133720398,
      0.9965764284133911,
      0.9896459579467773,
      0.9965641498565674,
      0.989150881767273,
      0.98990797996521,
      0.998706042766571,
      0.9998292922973633,
      0.9999597072601318,
      0.9999687671661377,
      0.9999659061431885,
      0.9999656677246094,
      0.9999843835830688,
      0.9999535083770752,
      0.999945342540741,
      0.9999841451644897,
      0.9999755620956421,
      0.9999562501907349,
      0.9999427795410156,
      0.9999647736549377,
      0.9999715089797974,
      0.9999722242355347,
      0.9998452067375183,
      0.9995642304420471,
      0.9943372011184692,
      0.9861059784889221,
      0.971244752407074,
      0.9714407920837402,
      0.9646751880645752,
      0.9388003945350647,
      0.9609848856925964,
      0.9786568880081177,
      0.9917884469032288,
      0.9970889091491699,
      0.9889857172966003,
      0.9952996969223022,
      0.9861379265785217,
      0.984551191329956,
      0.9964150786399841,
      0.9977591037750244,
      0.9999191164970398,
      0.9999479055404663,
      0.9999662637710571,
      0.9999664425849915,
      0.9999660849571228,
      0.999951183795929,
      0.999967098236084,
      0.9999297857284546,
      0.9999591112136841,
      0.9999693632125854,
      0.999964714050293,
      0.999965488910675,
      0.9999153017997742,
      0.9998478293418884,
      0.998006284236908,
      0.9911003708839417,
      0.9959719777107239,
      0.9979499578475952,
      0.9887341260910034,
      0.9959318041801453,
      0.9846562743186951,
      0.979778528213501,
      0.9956444501876831,
      0.9976434707641602,
      0.999894917011261,
      0.9999430179595947,
      0.9999715089797974,
      0.9999643564224243,
      0.9999558925628662,
      0.9999616146087646,
      0.9999418258666992,
      0.9999561905860901,
      0.9999366998672485,
      0.9999465942382812,
      0.9999234676361084,
      0.9999481439590454,
      0.9999711513519287,
      0.9999468922615051,
      0.9998999238014221,
      0.9998651146888733,
      0.999839186668396,
      0.9993053078651428,
      0.9942694306373596,
      0.997910737991333,
      0.9906390905380249,
      0.99711012840271,
      0.9918219447135925,
      0.9879358410835266,
      0.9987742900848389,
      0.9998963475227356,
      0.9999194145202637,
      0.9998263716697693,
      0.9998196959495544,
      0.9998477101325989,
      0.9998077750205994,
      0.9998282790184021
    ],
    [
      0.880372166633606,
      0.8941857814788818,
      0.9244486093521118,
      0.9316802024841309,
      0.9184336066246033,
      0.9255065321922302,
      0.9382351636886597,
      0.9229286909103394,
      0.9128575325012207,
      0.9245598316192627,
      0.9322973489761353,
      0.9125338792800903,
      0.9148625135421753,
      0.9231763482093811,
      0.9252074956893921,
      0.9155973196029663,
      0.9093014001846313,
      0.9249347448348999,
      0.9218074083328247,
      0.9162590503692627,
      0.9204981327056885,
      0.9328738451004028,
      0.9248676300048828,
      0.9270499348640442,
      0.9187342524528503,
      0.910546064376831,
      0.9330955743789673,
      0.9257968664169312,
      0.9033733606338501,
      0.9285199642181396,
      0.9224581718444824,
      0.9127587676048279,
      0.915929913520813,
      0.9263098239898682,
      0.9164405465126038,
      0.9173014163970947,
      0.9377403259277344,
      0.9204667210578918,
      0.9175923466682434,
      0.936882734298706,
      0.9383435249328613,
      0.922537088394165,
      0.9259160757064819,
      0.9398479461669922,
      0.9177612066268921,
      0.9109896421432495,
      0.8915981650352478,
      0.9149453639984131,
      0.9167812466621399,
      0.9149961471557617,
      0.9175820350646973,
      0.9181002378463745,
      0.9188791513442993,
      0.9207795858383179,
      0.9075285792350769,
      0.9103176593780518,
      0.9141698479652405,
      0.9052940011024475,
      0.90614253282547,
      0.9090222716331482,
      0.9183502197265625,
      0.9110107421875,
      0.905968427658081,
      0.9214637279510498,
      0.9215888977050781,
      0.9127881526947021,
      0.9160187244415283,
      0.932979166507721,
      0.9295773506164551,
      0.9279952049255371,
      0.9403077363967896,
      0.9421990513801575,
      0.9378975629806519,
      0.9453277587890625,
      0.9557698965072632,
      0.9519257545471191,
      0.946325421333313,
      0.9567245244979858,
      0.9655376076698303,
      0.9546582698822021,
      0.9375415444374084,
      0.9997500777244568,
      0.9997993111610413,
      0.9997612237930298,
      0.9961575269699097,
      0.9895145297050476,
      0.9919447898864746,
      0.9879432320594788,
      0.995599627494812,
      0.9936307668685913,
      0.9977460503578186,
      0.9998358488082886,
      0.9999486207962036,
      0.9999151825904846,
      0.9999090433120728,
      0.9999390840530396,
      0.9999388456344604,
      0.9999364614486694,
      0.9999572038650513,
      0.999937117099762,
      0.9999486804008484,
      0.999967634677887,
      0.9999600052833557,
      0.9999374151229858,
      0.9996680617332458,
      0.9972295761108398,
      0.988127589225769,
      0.9876219034194946,
      0.9943474531173706,
      0.9910818934440613,
      0.9957810640335083,
      0.9920605421066284,
      0.990467369556427,
      0.9984700679779053,
      0.9995009899139404,
      0.9998966455459595,
      0.9999527335166931,
      0.9999565482139587,
      0.9999396800994873,
      0.9998838305473328,
      0.9999631643295288,
      0.9999698996543884,
      0.9999058842658997,
      0.9998746514320374,
      0.999957799911499,
      0.9999624490737915,
      0.9999770522117615,
      0.9999547600746155,
      0.9999678730964661,
      0.9999811053276062,
      0.9999698400497437,
      0.9999583959579468,
      0.999770998954773,
      0.9978551864624023,
      0.9887812733650208,
      0.9887500405311584,
      0.9970917105674744,
      0.9911558032035828,
      0.9971019625663757,
      0.9906165599822998,
      0.9914863705635071,
      0.9989109635353088,
      0.9998489618301392,
      0.9999616742134094,
      0.999970018863678,
      0.9999668598175049,
      0.9999666810035706,
      0.999984860420227,
      0.9999550580978394,
      0.9999471306800842,
      0.9999845623970032,
      0.9999762177467346,
      0.9999571442604065,
      0.9999438524246216,
      0.9999656677246094,
      0.9999722242355347,
      0.9999734163284302,
      0.999858021736145,
      0.9996428489685059,
      0.9951659440994263,
      0.9882534742355347,
      0.9746186137199402,
      0.9748985171318054,
      0.9678266048431396,
      0.9438146352767944,
      0.965823769569397,
      0.981203019618988,
      0.9928244352340698,
      0.9974979758262634,
      0.990441620349884,
      0.9959467053413391,
      0.9877420663833618,
      0.9864652752876282,
      0.9967252016067505,
      0.9978733658790588,
      0.9999223947525024,
      0.9999493360519409,
      0.9999673366546631,
      0.9999674558639526,
      0.9999671578407288,
      0.9999527931213379,
      0.9999680519104004,
      0.9999317526817322,
      0.9999599456787109,
      0.999970018863678,
      0.9999655485153198,
      0.9999667406082153,
      0.9999183416366577,
      0.9998660683631897,
      0.998467206954956,
      0.9921504855155945,
      0.9963779449462891,
      0.998070478439331,
      0.9901628494262695,
      0.996094822883606,
      0.985955536365509,
      0.9816603660583496,
      0.9959873557090759,
      0.9979202747344971,
      0.9999001622200012,
      0.9999443888664246,
      0.999972403049469,
      0.9999657869338989,
      0.9999576807022095,
      0.9999626278877258,
      0.9999424815177917,
      0.9999575614929199,
      0.9999386072158813,
      0.9999487996101379,
      0.9999263286590576,
      0.9999492168426514,
      0.9999722838401794,
      0.9999500513076782,
      0.9999043941497803,
      0.9998742341995239,
      0.9998531341552734,
      0.9993734955787659,
      0.9952139258384705,
      0.9981985688209534,
      0.9913389682769775,
      0.997043251991272,
      0.992451012134552,
      0.988762378692627,
      0.9986599087715149,
      0.9999001622200012,
      0.9999180436134338,
      0.9998332858085632,
      0.9998300075531006,
      0.9998528957366943,
      0.999825119972229,
      0.9998340606689453
    ],
    [
      0.9057077765464783,
      0.9210222959518433,
      0.9397983551025391,
      0.9459646344184875,
      0.9381844997406006,
      0.9439496397972107,
      0.9526357650756836,
      0.9417885541915894,
      0.934418261051178,
      0.9432708621025085,
      0.9478200674057007,
      0.934026300907135,
      0.9367631673812866,
      0.9418067932128906,
      0.9409652948379517,
      0.935464084148407,
      0.9351039528846741,
      0.9426974654197693,
      0.9393507838249207,
      0.9376090168952942,
      0.9397588968276978,
      0.9469830989837646,
      0.940650463104248,
      0.9431993961334229,
      0.937698245048523,
      0.9290808439254761,
      0.9477054476737976,
      0.9447242021560669,
      0.9264941215515137,
      0.9453648328781128,
      0.9394256472587585,
      0.9349236488342285,
      0.9366084337234497,
      0.9433174729347229,
      0.9355164766311646,
      0.9379718899726868,
      0.9519518613815308,
      0.9377721548080444,
      0.9379935264587402,
      0.9520422220230103,
      0.9535360932350159,
      0.9411518573760986,
      0.9438690543174744,
      0.95258629322052,
      0.9385850429534912,
      0.9322245717048645,
      0.9181073904037476,
      0.9356842041015625,
      0.9386543035507202,
      0.9382395148277283,
      0.9386317729949951,
      0.9392642378807068,
      0.9378755688667297,
      0.9395818710327148,
      0.9297230243682861,
      0.9291242361068726,
      0.9336134791374207,
      0.929167628288269,
      0.9280077219009399,
      0.9281611442565918,
      0.9364101886749268,
      0.9334840774536133,
      0.927394688129425,
      0.9365379810333252,
      0.9402514696121216,
      0.9346895217895508,
      0.9341747760772705,
      0.9472131133079529,
      0.9454032778739929,
      0.9459916353225708,
      0.9539511203765869,
      0.9551510214805603,
      0.9516405463218689,
      0.9585648775100708,
      0.9652778506278992,
      0.9616585373878479,
      0.9567469358444214,
      0.9627713561058044,
      0.9699921607971191,
      0.9601201415061951,
      0.9454730749130249,
      0.9997596740722656,
      0.9998175501823425,
      0.9997925162315369,
      0.997215211391449,
      0.992219090461731,
      0.9938936233520508,
      0.990766167640686,
      0.9967272877693176,
      0.9954757690429688,
      0.9983784556388855,
      0.9998554587364197,
      0.9999522566795349,
      0.9999181032180786,
      0.9999129772186279,
      0.9999420046806335,
      0.999940037727356,
      0.9999383687973022,
      0.9999563694000244,
      0.9999386072158813,
      0.9999502301216125,
      0.9999694228172302,
      0.9999620914459229,
      0.999944269657135,
      0.9997703433036804,
      0.9979380369186401,
      0.9909481406211853,
      0.9903257489204407,
      0.9957716464996338,
      0.9929108023643494,
      0.9970196485519409,
      0.9945437908172607,
      0.9931769371032715,
      0.9988598227500916,
      0.9996215105056763,
      0.9999057054519653,
      0.999955952167511,
      0.9999579191207886,
      0.9999408721923828,
      0.9998855590820312,
      0.9999638199806213,
      0.9999706149101257,
      0.9999080300331116,
      0.9998776316642761,
      0.9999590516090393,
      0.999963641166687,
      0.9999778270721436,
      0.9999556541442871,
      0.9999683499336243,
      0.9999808669090271,
      0.9999704957008362,
      0.9999618530273438,
      0.9998084306716919,
      0.9984828233718872,
      0.9911737442016602,
      0.9910539984703064,
      0.9976679086685181,
      0.9930084347724915,
      0.9977564215660095,
      0.9926972985267639,
      0.9935064911842346,
      0.9991489052772522,
      0.9998688697814941,
      0.9999632239341736,
      0.9999710917472839,
      0.9999679923057556,
      0.9999673962593079,
      0.9999851584434509,
      0.9999551177024841,
      0.9999489784240723,
      0.9999851584434509,
      0.9999763369560242,
      0.9999581575393677,
      0.999944806098938,
      0.9999665021896362,
      0.999972939491272,
      0.99997478723526,
      0.999872088432312,
      0.9997101426124573,
      0.9961894750595093,
      0.9907257556915283,
      0.9793002009391785,
      0.9799474477767944,
      0.9732853174209595,
      0.9523284435272217,
      0.972420334815979,
      0.9846696257591248,
      0.9942640066146851,
      0.9980884194374084,
      0.9923936128616333,
      0.9967066049575806,
      0.9897169470787048,
      0.9890320301055908,
      0.9972541928291321,
      0.9983236789703369,
      0.9999280571937561,
      0.9999510049819946,
      0.9999685883522034,
      0.9999683499336243,
      0.9999682307243347,
      0.9999544024467468,
      0.9999692440032959,
      0.9999341368675232,
      0.9999610185623169,
      0.9999711513519287,
      0.9999666213989258,
      0.9999683499336243,
      0.999924898147583,
      0.9998812079429626,
      0.9988129734992981,
      0.9936240911483765,
      0.9969584345817566,
      0.9982780814170837,
      0.9921935200691223,
      0.9966444373130798,
      0.9880077242851257,
      0.9847403764724731,
      0.9965811967849731,
      0.998441219329834,
      0.9999085664749146,
      0.9999457597732544,
      0.9999729990959167,
      0.9999670386314392,
      0.9999600648880005,
      0.9999642968177795,
      0.9999438524246216,
      0.9999590516090393,
      0.9999400973320007,
      0.9999513626098633,
      0.9999294281005859,
      0.9999505877494812,
      0.9999736547470093,
      0.9999538064002991,
      0.9999097585678101,
      0.9998847842216492,
      0.9998683333396912,
      0.9994450211524963,
      0.9961236119270325,
      0.9984988570213318,
      0.9926747679710388,
      0.9974261522293091,
      0.993357241153717,
      0.9906781911849976,
      0.9986904859542847,
      0.9999062418937683,
      0.9999237060546875,
      0.9998416900634766,
      0.999843955039978,
      0.9998548626899719,
      0.9998403191566467,
      0.9998416900634766
    ],
    [
      0.9322336912155151,
      0.9468499422073364,
      0.9573253393173218,
      0.9625077843666077,
      0.9574024677276611,
      0.9612486362457275,
      0.9681568145751953,
      0.9616293907165527,
      0.9556717276573181,
      0.962863564491272,
      0.9669923186302185,
      0.9564586281776428,
      0.9580342769622803,
      0.961776614189148,
      0.9603331089019775,
      0.9564496278762817,
      0.9574260711669922,
      0.9612540602684021,
      0.9576562643051147,
      0.9566496014595032,
      0.9586374759674072,
      0.9612656235694885,
      0.9568142294883728,
      0.958605170249939,
      0.9557634592056274,
      0.9489058256149292,
      0.9627377390861511,
      0.9616696834564209,
      0.950844943523407,
      0.964231014251709,
      0.9578251242637634,
      0.9569000601768494,
      0.9589871764183044,
      0.9615715742111206,
      0.9563661813735962,
      0.9593461751937866,
      0.9670641422271729,
      0.9570257663726807,
      0.9581729173660278,
      0.9674469232559204,
      0.9683981537818909,
      0.9596529006958008,
      0.960618793964386,
      0.9647082090377808,
      0.9583406448364258,
      0.9517877101898193,
      0.9423924088478088,
      0.9544570446014404,
      0.9572826027870178,
      0.958575427532196,
      0.957539975643158,
      0.9585690498352051,
      0.9581613540649414,
      0.9577685594558716,
      0.9520544409751892,
      0.9503113031387329,
      0.9542129039764404,
      0.9521276354789734,
      0.9503290057182312,
      0.9505287408828735,
      0.9562131762504578,
      0.9549466371536255,
      0.9509117603302002,
      0.958007276058197,
      0.9602638483047485,
      0.9558600783348083,
      0.9554516673088074,
      0.9657340049743652,
      0.9627446532249451,
      0.9629698395729065,
      0.9686883091926575,
      0.9702444076538086,
      0.9665470719337463,
      0.9714032411575317,
      0.9756415486335754,
      0.9721797108650208,
      0.9683159589767456,
      0.9710931181907654,
      0.9759936928749084,
      0.9662430882453918,
      0.9546518325805664,
      0.9997661709785461,
      0.9998341202735901,
      0.9998291730880737,
      0.9980961084365845,
      0.9947773814201355,
      0.9961881637573242,
      0.9938281178474426,
      0.9978240132331848,
      0.9970293641090393,
      0.9988973140716553,
      0.9998741149902344,
      0.9999556541442871,
      0.9999204277992249,
      0.9999168515205383,
      0.999945342540741,
      0.9999410510063171,
      0.9999403953552246,
      0.9999586939811707,
      0.9999399781227112,
      0.9999516606330872,
      0.9999709129333496,
      0.9999635815620422,
      0.9999499320983887,
      0.9998352527618408,
      0.9985367655754089,
      0.9935991168022156,
      0.9930800795555115,
      0.9973141551017761,
      0.9955241084098816,
      0.9982070326805115,
      0.9966917037963867,
      0.9958118796348572,
      0.9993194341659546,
      0.9997366666793823,
      0.999914824962616,
      0.9999591708183289,
      0.9999587535858154,
      0.999941349029541,
      0.9998865723609924,
      0.9999644756317139,
      0.9999698996543884,
      0.9999090433120728,
      0.9998800754547119,
      0.9999604225158691,
      0.9999650120735168,
      0.9999791383743286,
      0.9999572038650513,
      0.9999691843986511,
      0.9999816417694092,
      0.9999709129333496,
      0.99996417760849,
      0.9998477697372437,
      0.9990509152412415,
      0.9935279488563538,
      0.993617594242096,
      0.9984270334243774,
      0.9958111643791199,
      0.9985126256942749,
      0.9951037168502808,
      0.9959367513656616,
      0.9994303584098816,
      0.9998932480812073,
      0.9999647736549377,
      0.9999722242355347,
      0.9999686479568481,
      0.9999673962593079,
      0.9999855160713196,
      0.9999569058418274,
      0.9999508857727051,
      0.9999856352806091,
      0.9999771118164062,
      0.9999591708183289,
      0.9999457597732544,
      0.9999674558639526,
      0.9999734163284302,
      0.9999760985374451,
      0.9998882412910461,
      0.9997765421867371,
      0.9974521994590759,
      0.9934431910514832,
      0.9846605062484741,
      0.9856385588645935,
      0.9806265234947205,
      0.9648203253746033,
      0.9804906845092773,
      0.9894134998321533,
      0.9961837530136108,
      0.9987474083900452,
      0.994884729385376,
      0.9976360201835632,
      0.9923526048660278,
      0.9919639825820923,
      0.9980732202529907,
      0.999090313911438,
      0.9999372363090515,
      0.9999535083770752,
      0.9999696016311646,
      0.9999688863754272,
      0.9999679923057556,
      0.9999555945396423,
      0.9999703764915466,
      0.9999358057975769,
      0.9999620914459229,
      0.999972403049469,
      0.9999673962593079,
      0.999970018863678,
      0.9999328851699829,
      0.9998979568481445,
      0.9992462992668152,
      0.9955859780311584,
      0.9979700446128845,
      0.99870765209198,
      0.9947060942649841,
      0.9972777366638184,
      0.9910004138946533,
      0.9888348579406738,
      0.9974901080131531,
      0.999115526676178,
      0.9999207258224487,
      0.9999487400054932,
      0.9999738931655884,
      0.9999682903289795,
      0.9999625086784363,
      0.9999657869338989,
      0.9999451041221619,
      0.9999605417251587,
      0.9999418258666992,
      0.9999544024467468,
      0.9999327063560486,
      0.9999518394470215,
      0.9999750852584839,
      0.9999580383300781,
      0.9999156594276428,
      0.9998971223831177,
      0.9998860359191895,
      0.9995393753051758,
      0.9976280331611633,
      0.9989418983459473,
      0.9949676990509033,
      0.9980556964874268,
      0.9950100183486938,
      0.9936637878417969,
      0.9990042448043823,
      0.999916672706604,
      0.9999287128448486,
      0.9998515844345093,
      0.9998493790626526,
      0.9998593926429749,
      0.9998433589935303,
      0.9998449683189392
    ],
    [
      0.9512714147567749,
      0.9642908573150635,
      0.9718543291091919,
      0.9751113057136536,
      0.9727190136909485,
      0.9761797189712524,
      0.9807403683662415,
      0.9779247045516968,
      0.9736111164093018,
      0.9791713953018188,
      0.9809179306030273,
      0.9747587442398071,
      0.9753369092941284,
      0.979021430015564,
      0.9775466322898865,
      0.9744462370872498,
      0.9754951000213623,
      0.9783824682235718,
      0.9757812023162842,
      0.973084032535553,
      0.9737018346786499,
      0.975714921951294,
      0.9723280072212219,
      0.9729982614517212,
      0.9699528813362122,
      0.9668540954589844,
      0.9767125844955444,
      0.9759371280670166,
      0.9694225788116455,
      0.9803822636604309,
      0.9756967425346375,
      0.9740365147590637,
      0.977371096611023,
      0.9791810512542725,
      0.9747878909111023,
      0.9772211313247681,
      0.9819368720054626,
      0.9766619801521301,
      0.9752839803695679,
      0.9818223714828491,
      0.9823683500289917,
      0.9761205315589905,
      0.975130558013916,
      0.9762077331542969,
      0.9723005890846252,
      0.9662479162216187,
      0.9605297446250916,
      0.9681280851364136,
      0.9704369902610779,
      0.9718437194824219,
      0.9721047282218933,
      0.9743270874023438,
      0.9745794534683228,
      0.9733139872550964,
      0.968639075756073,
      0.9675298929214478,
      0.9723279476165771,
      0.9706008434295654,
      0.9688949584960938,
      0.9708802700042725,
      0.9760887622833252,
      0.9731389880180359,
      0.970462441444397,
      0.9773105382919312,
      0.9783350825309753,
      0.9735581278800964,
      0.9740653038024902,
      0.9805135130882263,
      0.9787039756774902,
      0.977208137512207,
      0.9806479215621948,
      0.9814644455909729,
      0.9787917137145996,
      0.9810913801193237,
      0.983192503452301,
      0.9806989431381226,
      0.9778291583061218,
      0.9785860776901245,
      0.9808990955352783,
      0.9722285270690918,
      0.9623284935951233,
      0.9997722506523132,
      0.9998518824577332,
      0.9998712539672852,
      0.9989240765571594,
      0.9970191717147827,
      0.9978647232055664,
      0.9964308142662048,
      0.9987584352493286,
      0.9983328580856323,
      0.9992920160293579,
      0.9998860359191895,
      0.9999586343765259,
      0.9999210238456726,
      0.9999196529388428,
      0.999947726726532,
      0.9999405741691589,
      0.9999415278434753,
      0.9999603629112244,
      0.9999405741691589,
      0.9999524354934692,
      0.9999722242355347,
      0.9999644756317139,
      0.999954879283905,
      0.9998834133148193,
      0.9991100430488586,
      0.9961720108985901,
      0.9961422085762024,
      0.9985858798027039,
      0.9976944923400879,
      0.9990237951278687,
      0.9983789324760437,
      0.9979270100593567,
      0.9996283054351807,
      0.999826192855835,
      0.999923050403595,
      0.9999621510505676,
      0.9999593496322632,
      0.9999417662620544,
      0.9998875856399536,
      0.9999648332595825,
      0.9999703764915466,
      0.9999106526374817,
      0.9998828172683716,
      0.9999617338180542,
      0.9999662041664124,
      0.9999800324440002,
      0.9999582767486572,
      0.9999697208404541,
      0.9999819993972778,
      0.9999709725379944,
      0.9999660849571228,
      0.9998849034309387,
      0.9994364976882935,
      0.9958083629608154,
      0.9962185621261597,
      0.999118983745575,
      0.9979572892189026,
      0.999147355556488,
      0.997314453125,
      0.9980638027191162,
      0.9996955990791321,
      0.9999160170555115,
      0.9999673366546631,
      0.9999727606773376,
      0.9999696016311646,
      0.9999680519104004,
      0.9999858736991882,
      0.9999579787254333,
      0.999952495098114,
      0.9999862313270569,
      0.9999779462814331,
      0.9999604225158691,
      0.9999467134475708,
      0.9999679327011108,
      0.9999738931655884,
      0.9999771118164062,
      0.9999063014984131,
      0.9998433589935303,
      0.998599648475647,
      0.9959278106689453,
      0.9897720813751221,
      0.9904946684837341,
      0.9870349168777466,
      0.9777736663818359,
      0.9880039691925049,
      0.9937549829483032,
      0.9980413317680359,
      0.9992833137512207,
      0.9975987672805786,
      0.998589277267456,
      0.9955015182495117,
      0.9953914880752563,
      0.9988535642623901,
      0.9995478391647339,
      0.9999468326568604,
      0.9999569654464722,
      0.9999709129333496,
      0.9999690651893616,
      0.9999687075614929,
      0.9999560117721558,
      0.9999714493751526,
      0.9999377727508545,
      0.999963104724884,
      0.9999731779098511,
      0.9999680519104004,
      0.9999710321426392,
      0.999943196773529,
      0.9999141097068787,
      0.999562680721283,
      0.9975043535232544,
      0.999018132686615,
      0.9993118047714233,
      0.997077465057373,
      0.9982519149780273,
      0.9942496418952942,
      0.9927247762680054,
      0.9985197186470032,
      0.9995484352111816,
      0.9999344944953918,
      0.9999528527259827,
      0.9999748468399048,
      0.9999694228172302,
      0.9999647736549377,
      0.9999670386314392,
      0.999947190284729,
      0.9999619722366333,
      0.9999428391456604,
      0.9999570846557617,
      0.9999358654022217,
      0.9999527931213379,
      0.999976396560669,
      0.999962568283081,
      0.999920666217804,
      0.9999109506607056,
      0.9999050498008728,
      0.9996467232704163,
      0.9988765120506287,
      0.9993712902069092,
      0.9971961379051208,
      0.9988442659378052,
      0.996955394744873,
      0.9963774085044861,
      0.9993979930877686,
      0.9999312162399292,
      0.9999281167984009,
      0.9998661875724792,
      0.9998586177825928,
      0.9998636245727539,
      0.9998487830162048,
      0.999848484992981
    ],
    [
      0.9654927253723145,
      0.9764716625213623,
      0.9810651540756226,
      0.9826161861419678,
      0.9820706844329834,
      0.9843931794166565,
      0.98761385679245,
      0.9863319993019104,
      0.9843228459358215,
      0.987263560295105,
      0.9879564046859741,
      0.9857966303825378,
      0.9859820604324341,
      0.9876581430435181,
      0.9865750670433044,
      0.9851917624473572,
      0.9861605763435364,
      0.9870280027389526,
      0.9854866862297058,
      0.9838019013404846,
      0.9835108518600464,
      0.984288215637207,
      0.9820228815078735,
      0.9829316139221191,
      0.9807145595550537,
      0.9780012369155884,
      0.9842867255210876,
      0.9850906133651733,
      0.9811394214630127,
      0.9876741766929626,
      0.9856414198875427,
      0.9856885671615601,
      0.9880785942077637,
      0.9882692694664001,
      0.9856253862380981,
      0.9876169562339783,
      0.989456832408905,
      0.9865526556968689,
      0.9853089451789856,
      0.988885223865509,
      0.9889119863510132,
      0.9854391813278198,
      0.9843949675559998,
      0.9847751259803772,
      0.9814946055412292,
      0.9768030047416687,
      0.9716847538948059,
      0.9775444269180298,
      0.980609655380249,
      0.9824224710464478,
      0.9824550747871399,
      0.9839479923248291,
      0.98463374376297,
      0.9839743375778198,
      0.9815887808799744,
      0.9813671112060547,
      0.9845120906829834,
      0.983905017375946,
      0.9829004406929016,
      0.9844287037849426,
      0.986325740814209,
      0.985284149646759,
      0.9841771721839905,
      0.9867722988128662,
      0.9873956441879272,
      0.9850916862487793,
      0.9848135709762573,
      0.9879148006439209,
      0.9865422248840332,
      0.9852415323257446,
      0.9872686266899109,
      0.9872275590896606,
      0.985326886177063,
      0.9867342710494995,
      0.9874345064163208,
      0.9854715466499329,
      0.9831579923629761,
      0.9830341935157776,
      0.9841966032981873,
      0.9765430688858032,
      0.9662662744522095,
      0.9997766613960266,
      0.9998666048049927,
      0.9999023675918579,
      0.9993806481361389,
      0.9983587265014648,
      0.9988471269607544,
      0.9978706240653992,
      0.9992824196815491,
      0.9990003705024719,
      0.9995212554931641,
      0.9998990893363953,
      0.9999609589576721,
      0.9999215006828308,
      0.9999220371246338,
      0.9999492168426514,
      0.9999401569366455,
      0.9999421834945679,
      0.999961793422699,
      0.999940812587738,
      0.999953031539917,
      0.9999733567237854,
      0.999965250492096,
      0.9999591112136841,
      0.999914824962616,
      0.9994581341743469,
      0.9979390501976013,
      0.9981547594070435,
      0.999273955821991,
      0.9988222122192383,
      0.9994496703147888,
      0.9992737174034119,
      0.9990598559379578,
      0.9997791051864624,
      0.9998831152915955,
      0.9999276399612427,
      0.9999643564224243,
      0.9999595880508423,
      0.999941885471344,
      0.9998882412910461,
      0.9999651908874512,
      0.9999709129333496,
      0.9999121427536011,
      0.9998853802680969,
      0.9999628663063049,
      0.9999672770500183,
      0.9999805688858032,
      0.9999591708183289,
      0.9999699592590332,
      0.9999823570251465,
      0.999971330165863,
      0.9999676942825317,
      0.9999156594276428,
      0.999672532081604,
      0.9976266622543335,
      0.998169481754303,
      0.9995371699333191,
      0.9990226030349731,
      0.9995056390762329,
      0.9985529780387878,
      0.9990343451499939,
      0.9998310208320618,
      0.9999322295188904,
      0.9999690651893616,
      0.9999735951423645,
      0.9999682903289795,
      0.9999666213989258,
      0.999985933303833,
      0.9999587535858154,
      0.9999537467956543,
      0.9999865293502808,
      0.9999787211418152,
      0.9999613165855408,
      0.9999476671218872,
      0.9999681711196899,
      0.9999740123748779,
      0.9999778270721436,
      0.9999208450317383,
      0.9998907446861267,
      0.9992428421974182,
      0.9980688095092773,
      0.9938207864761353,
      0.9949698448181152,
      0.9920899271965027,
      0.986382007598877,
      0.9933021068572998,
      0.9967485666275024,
      0.9990733861923218,
      0.9996621012687683,
      0.9989292025566101,
      0.9992154240608215,
      0.9978811144828796,
      0.9977372288703918,
      0.9993767142295837,
      0.999761700630188,
      0.9999538064002991,
      0.9999593496322632,
      0.9999709129333496,
      0.9999681711196899,
      0.9999685287475586,
      0.9999561905860901,
      0.9999719262123108,
      0.9999393224716187,
      0.9999640583992004,
      0.999973714351654,
      0.9999685883522034,
      0.9999717473983765,
      0.9999474883079529,
      0.9999266862869263,
      0.9997498393058777,
      0.9988475441932678,
      0.9995764493942261,
      0.9996418952941895,
      0.9987348318099976,
      0.999054491519928,
      0.9972736835479736,
      0.9965264797210693,
      0.9992405772209167,
      0.9997643232345581,
      0.9999442100524902,
      0.9999561309814453,
      0.9999750852584839,
      0.9999696612358093,
      0.999966025352478,
      0.9999673366546631,
      0.9999478459358215,
      0.999962568283081,
      0.9999432563781738,
      0.9999587535858154,
      0.9999377131462097,
      0.99995356798172,
      0.9999768733978271,
      0.999966025352478,
      0.9999235272407532,
      0.9999212026596069,
      0.9999197721481323,
      0.9997259378433228,
      0.9994914531707764,
      0.9996732473373413,
      0.9987747073173523,
      0.9994111657142639,
      0.9985819458961487,
      0.9983379244804382,
      0.9996724724769592,
      0.9999425411224365,
      0.9999332427978516,
      0.9998829960823059,
      0.9998682141304016,
      0.9998562932014465,
      0.9998472332954407,
      0.9998494386672974
    ],
    [
      0.9744069576263428,
      0.9825031161308289,
      0.9856553673744202,
      0.986858606338501,
      0.9871572256088257,
      0.9887524247169495,
      0.990793764591217,
      0.9902005791664124,
      0.9891613721847534,
      0.9908933043479919,
      0.9913202524185181,
      0.990408182144165,
      0.9903481006622314,
      0.9913050532341003,
      0.9905824661254883,
      0.9897654056549072,
      0.9905031323432922,
      0.9909482598304749,
      0.9897834062576294,
      0.9883548021316528,
      0.9880347847938538,
      0.9884084463119507,
      0.9865921139717102,
      0.987743079662323,
      0.985905110836029,
      0.984171450138092,
      0.9885438084602356,
      0.9890656471252441,
      0.9872918128967285,
      0.9909598231315613,
      0.9898431897163391,
      0.9903208017349243,
      0.9920296669006348,
      0.9917891621589661,
      0.9901496171951294,
      0.9919425845146179,
      0.9929580688476562,
      0.9907988905906677,
      0.9900075793266296,
      0.9928375482559204,
      0.9925736784934998,
      0.9902483224868774,
      0.9894005060195923,
      0.9902956485748291,
      0.9881837964057922,
      0.9843195080757141,
      0.9794828295707703,
      0.9847802519798279,
      0.9870774745941162,
      0.9875122904777527,
      0.9875080585479736,
      0.9890530705451965,
      0.9894981384277344,
      0.9890197515487671,
      0.9882586002349854,
      0.9884272813796997,
      0.9900451302528381,
      0.9897056818008423,
      0.9889291524887085,
      0.9900393486022949,
      0.9908069968223572,
      0.9904614686965942,
      0.9896875619888306,
      0.9909461140632629,
      0.991459310054779,
      0.9900141954421997,
      0.9892656207084656,
      0.9912630915641785,
      0.9902830719947815,
      0.988927960395813,
      0.9903809428215027,
      0.9902443289756775,
      0.9887528419494629,
      0.9895263910293579,
      0.9896824359893799,
      0.988020122051239,
      0.9862180352210999,
      0.9858831167221069,
      0.9865016341209412,
      0.9797974824905396,
      0.9695320129394531,
      0.9997788667678833,
      0.9998753666877747,
      0.9999182820320129,
      0.9995813369750977,
      0.9989798069000244,
      0.9993329644203186,
      0.9985967874526978,
      0.99953693151474,
      0.9993857145309448,
      0.9996520280838013,
      0.9999085068702698,
      0.9999628663063049,
      0.9999215006828308,
      0.9999232292175293,
      0.999950110912323,
      0.9999395608901978,
      0.999942421913147,
      0.9999627470970154,
      0.9999409914016724,
      0.9999535083770752,
      0.9999741315841675,
      0.9999657869338989,
      0.9999616146087646,
      0.999933123588562,
      0.9996406435966492,
      0.9988721609115601,
      0.9991042017936707,
      0.9995753765106201,
      0.9993798732757568,
      0.9997096657752991,
      0.9996410608291626,
      0.9995272159576416,
      0.9998518228530884,
      0.9999097585678101,
      0.9999314546585083,
      0.9999657869338989,
      0.9999592900276184,
      0.9999415874481201,
      0.9998880624771118,
      0.9999653100967407,
      0.9999709129333496,
      0.9999129772186279,
      0.9998868107795715,
      0.9999637603759766,
      0.9999679923057556,
      0.999981164932251,
      0.9999598264694214,
      0.9999702572822571,
      0.999982476234436,
      0.9999711513519287,
      0.9999684691429138,
      0.9999341368675232,
      0.9997970461845398,
      0.9986981153488159,
      0.9990755915641785,
      0.9997479915618896,
      0.9995195269584656,
      0.9997193217277527,
      0.9992325901985168,
      0.9994898438453674,
      0.9998927712440491,
      0.9999403357505798,
      0.999970018863678,
      0.9999743700027466,
      0.9999688267707825,
      0.9999662637710571,
      0.9999861121177673,
      0.9999592304229736,
      0.9999546408653259,
      0.9999868869781494,
      0.9999792575836182,
      0.9999619722366333,
      0.9999480247497559,
      0.9999681115150452,
      0.9999738335609436,
      0.9999779462814331,
      0.9999310374259949,
      0.9999198317527771,
      0.9996238946914673,
      0.9990801215171814,
      0.9966341853141785,
      0.9975143671035767,
      0.9954437613487244,
      0.9925187230110168,
      0.9966644644737244,
      0.9986048936843872,
      0.9995749592781067,
      0.9998258948326111,
      0.9994821548461914,
      0.9995887279510498,
      0.9988926649093628,
      0.9987870454788208,
      0.9996712803840637,
      0.9998452663421631,
      0.9999582171440125,
      0.9999614953994751,
      0.9999704957008362,
      0.999967098236084,
      0.9999681711196899,
      0.9999558329582214,
      0.9999728202819824,
      0.999940037727356,
      0.9999644160270691,
      0.9999738335609436,
      0.9999685883522034,
      0.9999717473983765,
      0.9999516010284424,
      0.9999346137046814,
      0.9998418688774109,
      0.9995040893554688,
      0.999798595905304,
      0.9997982382774353,
      0.9994369149208069,
      0.9995466470718384,
      0.9988707900047302,
      0.9983455538749695,
      0.999640941619873,
      0.9998633861541748,
      0.9999508857727051,
      0.9999589323997498,
      0.99997478723526,
      0.9999693632125854,
      0.9999666810035706,
      0.9999670386314392,
      0.999947726726532,
      0.9999627470970154,
      0.9999435544013977,
      0.9999600052833557,
      0.9999392628669739,
      0.9999539256095886,
      0.9999772310256958,
      0.999968409538269,
      0.9999250769615173,
      0.9999279379844666,
      0.9999297857284546,
      0.9997734427452087,
      0.999733567237854,
      0.99980628490448,
      0.9994228482246399,
      0.9996795058250427,
      0.9994725584983826,
      0.9993605017662048,
      0.9998086094856262,
      0.9999507069587708,
      0.9999414682388306,
      0.9998963475227356,
      0.9998754858970642,
      0.9998573064804077,
      0.9998456239700317,
      0.9998490214347839
    ],
    [
      0.9794086813926697,
      0.9859192967414856,
      0.9887039065361023,
      0.9897978901863098,
      0.9899145364761353,
      0.9910401701927185,
      0.9924222826957703,
      0.9923400282859802,
      0.9918602705001831,
      0.9928659796714783,
      0.9932094812393188,
      0.9929271340370178,
      0.9927531480789185,
      0.9932891130447388,
      0.9927218556404114,
      0.9923982620239258,
      0.9928011894226074,
      0.9929052591323853,
      0.9921175241470337,
      0.9908828735351562,
      0.9904817342758179,
      0.9907971620559692,
      0.9897483587265015,
      0.9904201626777649,
      0.9888032674789429,
      0.9874502420425415,
      0.9916192293167114,
      0.9920239448547363,
      0.9906026124954224,
      0.9934415817260742,
      0.9922590851783752,
      0.9926611185073853,
      0.9941421151161194,
      0.9937132596969604,
      0.9926584959030151,
      0.9940180778503418,
      0.995205819606781,
      0.9931035041809082,
      0.9927365183830261,
      0.9952841997146606,
      0.9949520230293274,
      0.9929620623588562,
      0.9925902485847473,
      0.9934424757957458,
      0.9916109442710876,
      0.9882291555404663,
      0.9846173524856567,
      0.9885888695716858,
      0.9905223250389099,
      0.9913699626922607,
      0.9907597303390503,
      0.9921677708625793,
      0.9925958514213562,
      0.9920122027397156,
      0.9917786717414856,
      0.9919935464859009,
      0.9929357767105103,
      0.992679238319397,
      0.992012619972229,
      0.9926299452781677,
      0.9933319687843323,
      0.9931923747062683,
      0.9921267032623291,
      0.993468165397644,
      0.9937048554420471,
      0.9925726056098938,
      0.9916983246803284,
      0.9935320019721985,
      0.992455244064331,
      0.991094708442688,
      0.9920434355735779,
      0.9922230839729309,
      0.9906964898109436,
      0.9910227656364441,
      0.990997314453125,
      0.989984929561615,
      0.9883570075035095,
      0.987767219543457,
      0.9879485368728638,
      0.9823944568634033,
      0.9716905951499939,
      0.9997794032096863,
      0.9998805522918701,
      0.999927818775177,
      0.9996801018714905,
      0.9993321299552917,
      0.9995468854904175,
      0.9990622401237488,
      0.9996711015701294,
      0.9995933175086975,
      0.9997267127037048,
      0.9999185800552368,
      0.9999644756317139,
      0.9999218583106995,
      0.9999250173568726,
      0.9999510645866394,
      0.9999392628669739,
      0.9999427199363708,
      0.9999635219573975,
      0.9999409914016724,
      0.9999534487724304,
      0.9999745488166809,
      0.9999658465385437,
      0.999963104724884,
      0.9999430179595947,
      0.9997387528419495,
      0.9993557929992676,
      0.999548077583313,
      0.9997386932373047,
      0.9996700882911682,
      0.9998156428337097,
      0.9997777342796326,
      0.9997036457061768,
      0.9998863339424133,
      0.9999237656593323,
      0.9999358057975769,
      0.9999666213989258,
      0.9999592304229736,
      0.9999414086341858,
      0.999888002872467,
      0.9999653697013855,
      0.9999709725379944,
      0.9999135732650757,
      0.9998875260353088,
      0.99996417760849,
      0.9999685883522034,
      0.9999814629554749,
      0.9999601244926453,
      0.9999701976776123,
      0.9999825358390808,
      0.9999707937240601,
      0.999968945980072,
      0.9999454617500305,
      0.9998622536659241,
      0.9992502927780151,
      0.999541163444519,
      0.9998433589935303,
      0.999772310256958,
      0.999828577041626,
      0.9995380640029907,
      0.9997135996818542,
      0.9999182820320129,
      0.9999451637268066,
      0.9999704957008362,
      0.9999754428863525,
      0.9999687075614929,
      0.999966561794281,
      0.9999863505363464,
      0.9999597072601318,
      0.9999551773071289,
      0.9999870657920837,
      0.9999793767929077,
      0.9999617338180542,
      0.9999463558197021,
      0.999967634677887,
      0.9999733567237854,
      0.9999777674674988,
      0.9999368786811829,
      0.9999353289604187,
      0.9997729659080505,
      0.9994626045227051,
      0.9978679418563843,
      0.9984744787216187,
      0.9972056746482849,
      0.9960379600524902,
      0.9982466697692871,
      0.9992794990539551,
      0.9997639060020447,
      0.9998771548271179,
      0.9997026920318604,
      0.9997656941413879,
      0.9993969798088074,
      0.9993159770965576,
      0.9997946619987488,
      0.9998824596405029,
      0.9999610185623169,
      0.999963104724884,
      0.9999701976776123,
      0.9999663829803467,
      0.9999679923057556,
      0.9999555349349976,
      0.9999728798866272,
      0.9999399781227112,
      0.9999642968177795,
      0.9999737739562988,
      0.999968409538269,
      0.999971330165863,
      0.9999552965164185,
      0.9999381303787231,
      0.9998815059661865,
      0.9997194409370422,
      0.9998668432235718,
      0.9998614192008972,
      0.9997006058692932,
      0.9997422695159912,
      0.9995109438896179,
      0.9992263317108154,
      0.9997925162315369,
      0.9999055862426758,
      0.9999555349349976,
      0.9999611377716064,
      0.9999746680259705,
      0.9999690651893616,
      0.9999671578407288,
      0.9999667406082153,
      0.9999474883079529,
      0.9999628067016602,
      0.9999435544013977,
      0.9999603629112244,
      0.9999399185180664,
      0.9999539852142334,
      0.999977171421051,
      0.9999695420265198,
      0.9999253749847412,
      0.9999315142631531,
      0.9999356269836426,
      0.999799370765686,
      0.9998351335525513,
      0.9998723268508911,
      0.9997251629829407,
      0.9997963309288025,
      0.999748945236206,
      0.9996737241744995,
      0.9998608827590942,
      0.9999539256095886,
      0.9999411702156067,
      0.9999039173126221,
      0.9998809099197388,
      0.999859094619751,
      0.9998481869697571,
      0.9998493790626526
    ]
  ],
  "rfd_device": "NVIDIA A30",
  "rfd_time": 69,
  "rfd_con_ref_pdb_idx": [],
  "rfd_con_hal_pdb_idx": [],
  "rfd_con_ref_idx0": [],
  "rfd_con_hal_idx0": [],
  "rfd_complex_con_ref_pdb_idx": "[('E', 6), ('E', 7), ('E', 8), ('E', 9), ('E', 10), ('E', 11), ('E', 12), ('E', 13), ('E', 14), ('E', 15), ('E', 16), ('E', 17), ('E', 18), ('E', 19), ('E', 20), ('E', 21), ('E', 22), ('E', 23), ('E', 24), ('E', 25), ('E', 26), ('E', 27), ('E', 28), ('E', 29), ('E', 30), ('E', 31), ('E', 32), ('E', 33), ('E', 34), ('E', 35), ('E', 36), ('E', 37), ('E', 38), ('E', 39), ('E', 40), ('E', 41), ('E', 42), ('E', 43), ('E', 44), ('E', 45), ('E', 46), ('E', 47), ('E', 48), ('E', 49), ('E', 50), ('E', 51), ('E', 52), ('E', 53), ('E', 54), ('E', 55), ('E', 56), ('E', 57), ('E', 58), ('E', 59), ('E', 60), ('E', 61), ('E', 62), ('E', 63), ('E', 64), ('E', 65), ('E', 66), ('E', 67), ('E', 68), ('E', 69), ('E', 70), ('E', 71), ('E', 72), ('E', 73), ('E', 74), ('E', 75), ('E', 76), ('E', 77), ('E', 78), ('E', 79), ('E', 80), ('E', 81), ('E', 82), ('E', 83), ('E', 84), ('E', 85), ('E', 86), ('E', 87), ('E', 88), ('E', 89), ('E', 90), ('E', 91), ('E', 92), ('E', 93), ('E', 94), ('E', 95), ('E', 96), ('E', 97), ('E', 98), ('E', 99), ('E', 100), ('E', 101), ('E', 102), ('E', 103), ('E', 104), ('E', 105), ('E', 106), ('E', 107), ('E', 108), ('E', 109), ('E', 110), ('E', 111), ('E', 112), ('E', 113), ('E', 114), ('E', 115), ('E', 116), ('E', 117), ('E', 118), ('E', 119), ('E', 120), ('E', 121), ('E', 122), ('E', 123), ('E', 124), ('E', 125), ('E', 126), ('E', 127), ('E', 128), ('E', 129), ('E', 130), ('E', 131), ('E', 132), ('E', 133), ('E', 134), ('E', 135), ('E', 136), ('E', 137), ('E', 138), ('E', 139), ('E', 140), ('E', 141), ('E', 142), ('E', 143), ('E', 144), ('E', 145), ('E', 146), ('E', 147), ('E', 148), ('E', 149), ('E', 150), ('E', 151), ('E', 152), ('E', 153), ('E', 154), ('E', 155)]",
  "rfd_complex_con_hal_pdb_idx": "[('B', 82), ('B', 83), ('B', 84), ('B', 85), ('B', 86), ('B', 87), ('B', 88), ('B', 89), ('B', 90), ('B', 91), ('B', 92), ('B', 93), ('B', 94), ('B', 95), ('B', 96), ('B', 97), ('B', 98), ('B', 99), ('B', 100), ('B', 101), ('B', 102), ('B', 103), ('B', 104), ('B', 105), ('B', 106), ('B', 107), ('B', 108), ('B', 109), ('B', 110), ('B', 111), ('B', 112), ('B', 113), ('B', 114), ('B', 115), ('B', 116), ('B', 117), ('B', 118), ('B', 119), ('B', 120), ('B', 121), ('B', 122), ('B', 123), ('B', 124), ('B', 125), ('B', 126), ('B', 127), ('B', 128), ('B', 129), ('B', 130), ('B', 131), ('B', 132), ('B', 133), ('B', 134), ('B', 135), ('B', 136), ('B', 137), ('B', 138), ('B', 139), ('B', 140), ('B', 141), ('B', 142), ('B', 143), ('B', 144), ('B', 145), ('B', 146), ('B', 147), ('B', 148), ('B', 149), ('B', 150), ('B', 151), ('B', 152), ('B', 153), ('B', 154), ('B', 155), ('B', 156), ('B', 157), ('B', 158), ('B', 159), ('B', 160), ('B', 161), ('B', 162), ('B', 163), ('B', 164), ('B', 165), ('B', 166), ('B', 167), ('B', 168), ('B', 169), ('B', 170), ('B', 171), ('B', 172), ('B', 173), ('B', 174), ('B', 175), ('B', 176), ('B', 177), ('B', 178), ('B', 179), ('B', 180), ('B', 181), ('B', 182), ('B', 183), ('B', 184), ('B', 185), ('B', 186), ('B', 187), ('B', 188), ('B', 189), ('B', 190), ('B', 191), ('B', 192), ('B', 193), ('B', 194), ('B', 195), ('B', 196), ('B', 197), ('B', 198), ('B', 199), ('B', 200), ('B', 201), ('B', 202), ('B', 203), ('B', 204), ('B', 205), ('B', 206), ('B', 207), ('B', 208), ('B', 209), ('B', 210), ('B', 211), ('B', 212), ('B', 213), ('B', 214), ('B', 215), ('B', 216), ('B', 217), ('B', 218), ('B', 219), ('B', 220), ('B', 221), ('B', 222), ('B', 223), ('B', 224), ('B', 225), ('B', 226), ('B', 227), ('B', 228), ('B', 229), ('B', 230), ('B', 231)]",
  "rfd_receptor_con_ref_pdb_idx": "[('E', 6), ('E', 7), ('E', 8), ('E', 9), ('E', 10), ('E', 11), ('E', 12), ('E', 13), ('E', 14), ('E', 15), ('E', 16), ('E', 17), ('E', 18), ('E', 19), ('E', 20), ('E', 21), ('E', 22), ('E', 23), ('E', 24), ('E', 25), ('E', 26), ('E', 27), ('E', 28), ('E', 29), ('E', 30), ('E', 31), ('E', 32), ('E', 33), ('E', 34), ('E', 35), ('E', 36), ('E', 37), ('E', 38), ('E', 39), ('E', 40), ('E', 41), ('E', 42), ('E', 43), ('E', 44), ('E', 45), ('E', 46), ('E', 47), ('E', 48), ('E', 49), ('E', 50), ('E', 51), ('E', 52), ('E', 53), ('E', 54), ('E', 55), ('E', 56), ('E', 57), ('E', 58), ('E', 59), ('E', 60), ('E', 61), ('E', 62), ('E', 63), ('E', 64), ('E', 65), ('E', 66), ('E', 67), ('E', 68), ('E', 69), ('E', 70), ('E', 71), ('E', 72), ('E', 73), ('E', 74), ('E', 75), ('E', 76), ('E', 77), ('E', 78), ('E', 79), ('E', 80), ('E', 81), ('E', 82), ('E', 83), ('E', 84), ('E', 85), ('E', 86), ('E', 87), ('E', 88), ('E', 89), ('E', 90), ('E', 91), ('E', 92), ('E', 93), ('E', 94), ('E', 95), ('E', 96), ('E', 97), ('E', 98), ('E', 99), ('E', 100), ('E', 101), ('E', 102), ('E', 103), ('E', 104), ('E', 105), ('E', 106), ('E', 107), ('E', 108), ('E', 109), ('E', 110), ('E', 111), ('E', 112), ('E', 113), ('E', 114), ('E', 115), ('E', 116), ('E', 117), ('E', 118), ('E', 119), ('E', 120), ('E', 121), ('E', 122), ('E', 123), ('E', 124), ('E', 125), ('E', 126), ('E', 127), ('E', 128), ('E', 129), ('E', 130), ('E', 131), ('E', 132), ('E', 133), ('E', 134), ('E', 135), ('E', 136), ('E', 137), ('E', 138), ('E', 139), ('E', 140), ('E', 141), ('E', 142), ('E', 143), ('E', 144), ('E', 145), ('E', 146), ('E', 147), ('E', 148), ('E', 149), ('E', 150), ('E', 151), ('E', 152), ('E', 153), ('E', 154), ('E', 155)]",
  "rfd_receptor_con_hal_pdb_idx": "[('B', 82), ('B', 83), ('B', 84), ('B', 85), ('B', 86), ('B', 87), ('B', 88), ('B', 89), ('B', 90), ('B', 91), ('B', 92), ('B', 93), ('B', 94), ('B', 95), ('B', 96), ('B', 97), ('B', 98), ('B', 99), ('B', 100), ('B', 101), ('B', 102), ('B', 103), ('B', 104), ('B', 105), ('B', 106), ('B', 107), ('B', 108), ('B', 109), ('B', 110), ('B', 111), ('B', 112), ('B', 113), ('B', 114), ('B', 115), ('B', 116), ('B', 117), ('B', 118), ('B', 119), ('B', 120), ('B', 121), ('B', 122), ('B', 123), ('B', 124), ('B', 125), ('B', 126), ('B', 127), ('B', 128), ('B', 129), ('B', 130), ('B', 131), ('B', 132), ('B', 133), ('B', 134), ('B', 135), ('B', 136), ('B', 137), ('B', 138), ('B', 139), ('B', 140), ('B', 141), ('B', 142), ('B', 143), ('B', 144), ('B', 145), ('B', 146), ('B', 147), ('B', 148), ('B', 149), ('B', 150), ('B', 151), ('B', 152), ('B', 153), ('B', 154), ('B', 155), ('B', 156), ('B', 157), ('B', 158), ('B', 159), ('B', 160), ('B', 161), ('B', 162), ('B', 163), ('B', 164), ('B', 165), ('B', 166), ('B', 167), ('B', 168), ('B', 169), ('B', 170), ('B', 171), ('B', 172), ('B', 173), ('B', 174), ('B', 175), ('B', 176), ('B', 177), ('B', 178), ('B', 179), ('B', 180), ('B', 181), ('B', 182), ('B', 183), ('B', 184), ('B', 185), ('B', 186), ('B', 187), ('B', 188), ('B', 189), ('B', 190), ('B', 191), ('B', 192), ('B', 193), ('B', 194), ('B', 195), ('B', 196), ('B', 197), ('B', 198), ('B', 199), ('B', 200), ('B', 201), ('B', 202), ('B', 203), ('B', 204), ('B', 205), ('B', 206), ('B', 207), ('B', 208), ('B', 209), ('B', 210), ('B', 211), ('B', 212), ('B', 213), ('B', 214), ('B', 215), ('B', 216), ('B', 217), ('B', 218), ('B', 219), ('B', 220), ('B', 221), ('B', 222), ('B', 223), ('B', 224), ('B', 225), ('B', 226), ('B', 227), ('B', 228), ('B', 229), ('B', 230), ('B', 231)]",
  "rfd_complex_con_ref_idx0": [
    0,
    1,
    2,
    3,
    4,
    5,
    6,
    7,
    8,
    9,
    10,
    11,
    12,
    13,
    14,
    15,
    16,
    17,
    18,
    19,
    20,
    21,
    22,
    23,
    24,
    25,
    26,
    27,
    28,
    29,
    30,
    31,
    32,
    33,
    34,
    35,
    36,
    37,
    38,
    39,
    40,
    41,
    42,
    43,
    44,
    45,
    46,
    47,
    48,
    49,
    50,
    51,
    52,
    53,
    54,
    55,
    56,
    57,
    58,
    59,
    60,
    61,
    62,
    63,
    64,
    65,
    66,
    67,
    68,
    69,
    70,
    71,
    72,
    73,
    74,
    75,
    76,
    77,
    78,
    79,
    80,
    81,
    82,
    83,
    84,
    85,
    86,
    87,
    88,
    89,
    90,
    91,
    92,
    93,
    94,
    95,
    96,
    97,
    98,
    99,
    100,
    101,
    102,
    103,
    104,
    105,
    106,
    107,
    108,
    109,
    110,
    111,
    112,
    113,
    114,
    115,
    116,
    117,
    118,
    119,
    120,
    121,
    122,
    123,
    124,
    125,
    126,
    127,
    128,
    129,
    130,
    131,
    132,
    133,
    134,
    135,
    136,
    137,
    138,
    139,
    140,
    141,
    142,
    143,
    144,
    145,
    146,
    147,
    148,
    149
  ],
  "rfd_complex_con_hal_idx0": [
    81,
    82,
    83,
    84,
    85,
    86,
    87,
    88,
    89,
    90,
    91,
    92,
    93,
    94,
    95,
    96,
    97,
    98,
    99,
    100,
    101,
    102,
    103,
    104,
    105,
    106,
    107,
    108,
    109,
    110,
    111,
    112,
    113,
    114,
    115,
    116,
    117,
    118,
    119,
    120,
    121,
    122,
    123,
    124,
    125,
    126,
    127,
    128,
    129,
    130,
    131,
    132,
    133,
    134,
    135,
    136,
    137,
    138,
    139,
    140,
    141,
    142,
    143,
    144,
    145,
    146,
    147,
    148,
    149,
    150,
    151,
    152,
    153,
    154,
    155,
    156,
    157,
    158,
    159,
    160,
    161,
    162,
    163,
    164,
    165,
    166,
    167,
    168,
    169,
    170,
    171,
    172,
    173,
    174,
    175,
    176,
    177,
    178,
    179,
    180,
    181,
    182,
    183,
    184,
    185,
    186,
    187,
    188,
    189,
    190,
    191,
    192,
    193,
    194,
    195,
    196,
    197,
    198,
    199,
    200,
    201,
    202,
    203,
    204,
    205,
    206,
    207,
    208,
    209,
    210,
    211,
    212,
    213,
    214,
    215,
    216,
    217,
    218,
    219,
    220,
    221,
    222,
    223,
    224,
    225,
    226,
    227,
    228,
    229,
    230
  ],
  "rfd_receptor_con_ref_idx0": [
    0,
    1,
    2,
    3,
    4,
    5,
    6,
    7,
    8,
    9,
    10,
    11,
    12,
    13,
    14,
    15,
    16,
    17,
    18,
    19,
    20,
    21,
    22,
    23,
    24,
    25,
    26,
    27,
    28,
    29,
    30,
    31,
    32,
    33,
    34,
    35,
    36,
    37,
    38,
    39,
    40,
    41,
    42,
    43,
    44,
    45,
    46,
    47,
    48,
    49,
    50,
    51,
    52,
    53,
    54,
    55,
    56,
    57,
    58,
    59,
    60,
    61,
    62,
    63,
    64,
    65,
    66,
    67,
    68,
    69,
    70,
    71,
    72,
    73,
    74,
    75,
    76,
    77,
    78,
    79,
    80,
    81,
    82,
    83,
    84,
    85,
    86,
    87,
    88,
    89,
    90,
    91,
    92,
    93,
    94,
    95,
    96,
    97,
    98,
    99,
    100,
    101,
    102,
    103,
    104,
    105,
    106,
    107,
    108,
    109,
    110,
    111,
    112,
    113,
    114,
    115,
    116,
    117,
    118,
    119,
    120,
    121,
    122,
    123,
    124,
    125,
    126,
    127,
    128,
    129,
    130,
    131,
    132,
    133,
    134,
    135,
    136,
    137,
    138,
    139,
    140,
    141,
    142,
    143,
    144,
    145,
    146,
    147,
    148,
    149
  ],
  "rfd_receptor_con_hal_idx0": [
    0,
    1,
    2,
    3,
    4,
    5,
    6,
    7,
    8,
    9,
    10,
    11,
    12,
    13,
    14,
    15,
    16,
    17,
    18,
    19,
    20,
    21,
    22,
    23,
    24,
    25,
    26,
    27,
    28,
    29,
    30,
    31,
    32,
    33,
    34,
    35,
    36,
    37,
    38,
    39,
    40,
    41,
    42,
    43,
    44,
    45,
    46,
    47,
    48,
    49,
    50,
    51,
    52,
    53,
    54,
    55,
    56,
    57,
    58,
    59,
    60,
    61,
    62,
    63,
    64,
    65,
    66,
    67,
    68,
    69,
    70,
    71,
    72,
    73,
    74,
    75,
    76,
    77,
    78,
    79,
    80,
    81,
    82,
    83,
    84,
    85,
    86,
    87,
    88,
    89,
    90,
    91,
    92,
    93,
    94,
    95,
    96,
    97,
    98,
    99,
    100,
    101,
    102,
    103,
    104,
    105,
    106,
    107,
    108,
    109,
    110,
    111,
    112,
    113,
    114,
    115,
    116,
    117,
    118,
    119,
    120,
    121,
    122,
    123,
    124,
    125,
    126,
    127,
    128,
    129,
    130,
    131,
    132,
    133,
    134,
    135,
    136,
    137,
    138,
    139,
    140,
    141,
    142,
    143,
    144,
    145,
    146,
    147,
    148,
    149
  ],
  "rfd_inpaint_str": [
    false,
    false,
    false,
    false,
    false,
    false,
    false,
    false,
    false,
    false,
    false,
    false,
    false,
    false,
    false,
    false,
    false,
    false,
    false,
    false,
    false,
    false,
    false,
    false,
    false,
    false,
    false,
    false,
    false,
    false,
    false,
    false,
    false,
    false,
    false,
    false,
    false,
    false,
    false,
    false,
    false,
    false,
    false,
    false,
    false,
    false,
    false,
    false,
    false,
    false,
    false,
    false,
    false,
    false,
    false,
    false,
    false,
    false,
    false,
    false,
    false,
    false,
    false,
    false,
    false,
    false,
    false,
    false,
    false,
    false,
    false,
    false,
    false,
    false,
    false,
    false,
    false,
    false,
    false,
    false,
    false,
    true,
    true,
    true,
    true,
    true,
    true,
    true,
    true,
    true,
    true,
    true,
    true,
    true,
    true,
    true,
    true,
    true,
    true,
    true,
    true,
    true,
    true,
    true,
    true,
    true,
    true,
    true,
    true,
    true,
    true,
    true,
    true,
    true,
    true,
    true,
    true,
    true,
    true,
    true,
    true,
    true,
    true,
    true,
    true,
    true,
    true,
    true,
    true,
    true,
    true,
    true,
    true,
    true,
    true,
    true,
    true,
    true,
    true,
    true,
    true,
    true,
    true,
    true,
    true,
    true,
    true,
    true,
    true,
    true,
    true,
    true,
    true,
    true,
    true,
    true,
    true,
    true,
    true,
    true,
    true,
    true,
    true,
    true,
    true,
    true,
    true,
    true,
    true,
    true,
    true,
    true,
    true,
    true,
    true,
    true,
    true,
    true,
    true,
    true,
    true,
    true,
    true,
    true,
    true,
    true,
    true,
    true,
    true,
    true,
    true,
    true,
    true,
    true,
    true,
    true,
    true,
    true,
    true,
    true,
    true,
    true,
    true,
    true,
    true,
    true,
    true,
    true,
    true,
    true,
    true,
    true,
    true,
    true,
    true,
    true,
    true,
    true,
    true,
    true,
    true,
    true,
    true,
    true,
    true,
    true,
    true,
    true,
    true,
    true,
    true
  ],
  "rfd_inpaint_seq": [
    false,
    false,
    false,
    false,
    false,
    false,
    false,
    false,
    false,
    false,
    false,
    false,
    false,
    false,
    false,
    false,
    false,
    false,
    false,
    false,
    false,
    false,
    false,
    false,
    false,
    false,
    false,
    false,
    false,
    false,
    false,
    false,
    false,
    false,
    false,
    false,
    false,
    false,
    false,
    false,
    false,
    false,
    false,
    false,
    false,
    false,
    false,
    false,
    false,
    false,
    false,
    false,
    false,
    false,
    false,
    false,
    false,
    false,
    false,
    false,
    false,
    false,
    false,
    false,
    false,
    false,
    false,
    false,
    false,
    false,
    false,
    false,
    false,
    false,
    false,
    false,
    false,
    false,
    false,
    false,
    false,
    true,
    true,
    true,
    true,
    true,
    true,
    true,
    true,
    true,
    true,
    true,
    true,
    true,
    true,
    true,
    true,
    true,
    true,
    true,
    true,
    true,
    true,
    true,
    true,
    true,
    true,
    true,
    true,
    true,
    true,
    true,
    true,
    true,
    true,
    true,
    true,
    true,
    true,
    true,
    true,
    true,
    true,
    true,
    true,
    true,
    true,
    true,
    true,
    true,
    true,
    true,
    true,
    true,
    true,
    true,
    true,
    true,
    true,
    true,
    true,
    true,
    true,
    true,
    true,
    true,
    true,
    true,
    true,
    true,
    true,
    true,
    true,
    true,
    true,
    true,
    true,
    true,
    true,
    true,
    true,
    true,
    true,
    true,
    true,
    true,
    true,
    true,
    true,
    true,
    true,
    true,
    true,
    true,
    true,
    true,
    true,
    true,
    true,
    true,
    true,
    true,
    true,
    true,
    true,
    true,
    true,
    true,
    true,
    true,
    true,
    true,
    true,
    true,
    true,
    true,
    true,
    true,
    true,
    true,
    true,
    true,
    true,
    true,
    true,
    true,
    true,
    true,
    true,
    true,
    true,
    true,
    true,
    true,
    true,
    true,
    true,
    true,
    true,
    true,
    true,
    true,
    true,
    true,
    true,
    true,
    true,
    true,
    true,
    true,
    true
  ],
  "rfd_sampled_mask": [
    "E6-155/0",
    "81-81"
  ],
  "rfd_mask_1d": [
    false,
    false,
    false,
    false,
    false,
    false,
    false,
    false,
    false,
    false,
    false,
    false,
    false,
    false,
    false,
    false,
    false,
    false,
    false,
    false,
    false,
    false,
    false,
    false,
    false,
    false,
    false,
    false,
    false,
    false,
    false,
    false,
    false,
    false,
    false,
    false,
    false,
    false,
    false,
    false,
    false,
    false,
    false,
    false,
    false,
    false,
    false,
    false,
    false,
    false,
    false,
    false,
    false,
    false,
    false,
    false,
    false,
    false,
    false,
    false,
    false,
    false,
    false,
    false,
    false,
    false,
    false,
    false,
    false,
    false,
    false,
    false,
    false,
    false,
    false,
    false,
    false,
    false,
    false,
    false,
    false,
    true,
    true,
    true,
    true,
    true,
    true,
    true,
    true,
    true,
    true,
    true,
    true,
    true,
    true,
    true,
    true,
    true,
    true,
    true,
    true,
    true,
    true,
    true,
    true,
    true,
    true,
    true,
    true,
    true,
    true,
    true,
    true,
    true,
    true,
    true,
    true,
    true,
    true,
    true,
    true,
    true,
    true,
    true,
    true,
    true,
    true,
    true,
    true,
    true,
    true,
    true,
    true,
    true,
    true,
    true,
    true,
    true,
    true,
    true,
    true,
    true,
    true,
    true,
    true,
    true,
    true,
    true,
    true,
    true,
    true,
    true,
    true,
    true,
    true,
    true,
    true,
    true,
    true,
    true,
    true,
    true,
    true,
    true,
    true,
    true,
    true,
    true,
    true,
    true,
    true,
    true,
    true,
    true,
    true,
    true,
    true,
    true,
    true,
    true,
    true,
    true,
    true,
    true,
    true,
    true,
    true,
    true,
    true,
    true,
    true,
    true,
    true,
    true,
    true,
    true,
    true,
    true,
    true,
    true,
    true,
    true,
    true,
    true,
    true,
    true,
    true,
    true,
    true,
    true,
    true,
    true,
    true,
    true,
    true,
    true,
    true,
    true,
    true,
    true,
    true,
    true,
    true,
    true,
    true,
    true,
    true,
    true,
    true,
    true,
    true
  ]
}
```
