## Supplementary File 1 for "ProteinDJ: a high-performance and modular protein design pipeline": fold_8.json

```
{
  "fold_id": 8,
  "rfd_config": {
    "inference": {
      "input_pdb": "4zxb_ir.pdb",
      "num_designs": 25,
      "design_startnum": 0,
      "ckpt_override_path": null,
      "symmetry": null,
      "recenter": true,
      "radius": 10.0,
      "model_only_neighbors": false,
      "output_prefix": "./rfd_results/fold",
      "write_trajectory": false,
      "scaffold_guided": false,
      "model_runner": "SelfConditioning",
      "cautious": true,
      "align_motif": true,
      "symmetric_self_cond": true,
      "final_step": 1,
      "deterministic": false,
      "trb_save_ckpt_path": "/app/RFdiffusion/models/Complex_base_ckpt.pt",
      "schedule_directory_path": "/app/RFdiffusion/schedules",
      "model_directory_path": "/app/RFdiffusion/models"
    },
    "contigmap": {
      "contigs": [
        "E6-155/0 50-100"
      ],
      "inpaint_seq": null,
      "inpaint_str": null,
      "inpaint_str_helix": null,
      "inpaint_str_strand": null,
      "inpaint_str_loop": null,
      "provide_seq": null,
      "length": null
    },
    "model": {
      "n_extra_block": 4,
      "n_main_block": 32,
      "n_ref_block": 4,
      "d_msa": 256,
      "d_msa_full": 64,
      "d_pair": 128,
      "d_templ": 64,
      "n_head_msa": 8,
      "n_head_pair": 4,
      "n_head_templ": 4,
      "d_hidden": 32,
      "d_hidden_templ": 32,
      "p_drop": 0.15,
      "SE3_param_full": {
        "num_layers": 1,
        "num_channels": 32,
        "num_degrees": 2,
        "n_heads": 4,
        "div": 4,
        "l0_in_features": 8,
        "l0_out_features": 8,
        "l1_in_features": 3,
        "l1_out_features": 2,
        "num_edge_features": 32
      },
      "SE3_param_topk": {
        "num_layers": 1,
        "num_channels": 32,
        "num_degrees": 2,
        "n_heads": 4,
        "div": 4,
        "l0_in_features": 64,
        "l0_out_features": 64,
        "l1_in_features": 3,
        "l1_out_features": 2,
        "num_edge_features": 64
      },
      "freeze_track_motif": false,
      "use_motif_timestep": true
    },
    "diffuser": {
      "T": 50,
      "b_0": 0.01,
      "b_T": 0.07,
      "schedule_type": "linear",
      "so3_type": "igso3",
      "crd_scale": 0.25,
      "partial_T": null,
      "so3_schedule_type": "linear",
      "min_b": 1.5,
      "max_b": 2.5,
      "min_sigma": 0.02,
      "max_sigma": 1.5
    },
    "denoiser": {
      "noise_scale_ca": 0,
      "final_noise_scale_ca": 1,
      "ca_noise_schedule_type": "constant",
      "noise_scale_frame": 0,
      "final_noise_scale_frame": 1,
      "frame_noise_schedule_type": "constant"
    },
    "ppi": {
      "hotspot_res": [
        "E64",
        "E88",
        "E96"
      ]
    },
    "potentials": {
      "guiding_potentials": null,
      "guide_scale": 10,
      "guide_decay": "constant",
      "olig_inter_all": null,
      "olig_intra_all": null,
      "olig_custom_contact": null,
      "substrate": null
    },
    "contig_settings": {
      "ref_idx": null,
      "hal_idx": null,
      "idx_rf": null,
      "inpaint_seq_tensor": null
    },
    "preprocess": {
      "sidechain_input": false,
      "motif_sidechain_input": true,
      "d_t1d": 24,
      "d_t2d": 44,
      "prob_self_cond": 0.5,
      "str_self_cond": true,
      "predict_previous": false
    },
    "logging": {
      "inputs": false
    },
    "scaffoldguided": {
      "scaffoldguided": false,
      "target_pdb": false,
      "target_path": null,
      "scaffold_list": null,
      "scaffold_dir": null,
      "sampled_insertion": 0,
      "sampled_N": 0,
      "sampled_C": 0,
      "ss_mask": 0,
      "systematic": false,
      "target_ss": null,
      "target_adj": null,
      "mask_loops": true,
      "contig_crop": null
    }
  },
  "rfd_plddt": [
    [
      0.15575119853019714,
      0.15667624771595,
      0.1466464102268219,
      0.14485298097133636,
      0.1434936821460724,
      0.12696661055088043,
      0.1257620006799698,
      0.1235756203532219,
      0.11381194740533829,
      0.10735639929771423,
      0.1026371568441391,
      0.10013886541128159,
      0.09741770476102829,
      0.0947253406047821,
      0.09026721864938736,
      0.08752913773059845,
      0.0847591757774353,
      0.08277441561222076,
      0.09343302994966507,
      0.09024134278297424,
      0.08503014594316483,
      0.08543391525745392,
      0.09330933541059494,
      0.09038786590099335,
      0.08940234780311584,
      0.0914827287197113,
      0.09684325754642487,
      0.09978723526000977,
      0.09971088916063309,
      0.10748174786567688,
      0.10798577964305878,
      0.09891073405742645,
      0.09927453845739365,
      0.1012485921382904,
      0.09466944634914398,
      0.09103354066610336,
      0.0916300043463707,
      0.09349103271961212,
      0.09025578200817108,
      0.08958527445793152,
      0.09725193679332733,
      0.09739883244037628,
      0.10129647701978683,
      0.10006017982959747,
      0.09871888905763626,
      0.1042725071310997,
      0.10256484150886536,
      0.10022591054439545,
      0.10075375437736511,
      0.09927407652139664,
      0.092754065990448,
      0.09532900154590607,
      0.09742029756307602,
      0.09671860188245773,
      0.10063360631465912,
      0.10123637318611145,
      0.11241321265697479,
      0.10493326932191849,
      0.9910643696784973,
      0.9911574125289917,
      0.9842574000358582,
      0.9641733765602112,
      0.9429618716239929,
      0.9339516758918762,
      0.8981119990348816,
      0.907341718673706,
      0.8696777820587158,
      0.8754994869232178,
      0.9361125230789185,
      0.9774301648139954,
      0.9757848978042603,
      0.9714910984039307,
      0.9903808236122131,
      0.9930957555770874,
      0.9910904765129089,
      0.9961311221122742,
      0.9961618185043335,
      0.996425211429596,
      0.997427761554718,
      0.9978883266448975,
      0.9972305297851562,
      0.9933082461357117,
      0.9816839098930359,
      0.9510221481323242,
      0.9286503195762634,
      0.9555708765983582,
      0.9172593951225281,
      0.9252383708953857,
      0.8877949714660645,
      0.8383263945579529,
      0.8870609402656555,
      0.869612455368042,
      0.9143472909927368,
      0.9611954092979431,
      0.9710067510604858,
      0.9887250661849976,
      0.9883754849433899,
      0.9929230809211731,
      0.9969486594200134,
      0.9960415959358215,
      0.9959164261817932,
      0.9981845617294312,
      0.998732328414917,
      0.9990475177764893,
      0.9981265664100647,
      0.9981682896614075,
      0.9990378618240356,
      0.9985636472702026,
      0.9982630014419556,
      0.9963410496711731,
      0.9867540597915649,
      0.9547440409660339,
      0.9406541585922241,
      0.9663497805595398,
      0.9329467415809631,
      0.9307276606559753,
      0.8776094317436218,
      0.8670344948768616,
      0.9266289472579956,
      0.9406574368476868,
      0.9790264368057251,
      0.9949805736541748,
      0.9974257349967957,
      0.9989862442016602,
      0.9993719458580017,
      0.9984121322631836,
      0.9981173276901245,
      0.9994560480117798,
      0.9994459748268127,
      0.9980828166007996,
      0.9968913793563843,
      0.9986894130706787,
      0.9984955787658691,
      0.9984822273254395,
      0.996579647064209,
      0.9922545552253723,
      0.9697550535202026,
      0.9544929265975952,
      0.8903443813323975,
      0.8689437508583069,
      0.8312735557556152,
      0.7895601987838745,
      0.8611043691635132,
      0.8994746208190918,
      0.9431820511817932,
      0.9639589190483093,
      0.9318311214447021,
      0.9329643249511719,
      0.8835743069648743,
      0.869044303894043,
      0.927774965763092,
      0.9305768013000488,
      0.9789474606513977,
      0.9941784739494324,
      0.9979819059371948,
      0.9991142153739929,
      0.9992573857307434,
      0.9992607235908508,
      0.9992654919624329,
      0.9976969957351685,
      0.9976557493209839,
      0.9989933967590332,
      0.9984846711158752,
      0.9984538555145264,
      0.9975347518920898,
      0.9942796230316162,
      0.98026442527771,
      0.9414288997650146,
      0.9443914294242859,
      0.9552522301673889,
      0.9200173616409302,
      0.9338185787200928,
      0.8974912166595459,
      0.8803346157073975,
      0.9313389658927917,
      0.9425500631332397,
      0.9856119751930237,
      0.9945012331008911,
      0.9984825253486633,
      0.9991437792778015,
      0.998485803604126,
      0.9981774687767029,
      0.9987246990203857,
      0.9990419149398804,
      0.9977637529373169,
      0.996898889541626,
      0.9955103397369385,
      0.997481107711792,
      0.998894989490509,
      0.9971960783004761,
      0.9938943386077881,
      0.9834495186805725,
      0.9771660566329956,
      0.9490705728530884,
      0.9198997020721436,
      0.9361313581466675,
      0.9155339002609253,
      0.9422518610954285,
      0.9265466928482056,
      0.9006004333496094,
      0.946384608745575,
      0.975020170211792,
      0.9876060485839844,
      0.9667731523513794,
      0.9704648852348328,
      0.9864540696144104,
      0.9880059957504272,
      0.9929471015930176
    ],
    [
      0.20520350337028503,
      0.24636384844779968,
      0.22226879000663757,
      0.19086480140686035,
      0.18192380666732788,
      0.16416220366954803,
      0.15459755063056946,
      0.1571749448776245,
      0.14293421804904938,
      0.1319635659456253,
      0.12770016491413116,
      0.1283940076828003,
      0.12001685798168182,
      0.11811705678701401,
      0.11267759650945663,
      0.11790499091148376,
      0.11430660635232925,
      0.10966429114341736,
      0.10909964889287949,
      0.11163489520549774,
      0.10742378234863281,
      0.10533575713634491,
      0.11683040857315063,
      0.11126908659934998,
      0.10283273458480835,
      0.10123486816883087,
      0.10042301565408707,
      0.09242253005504608,
      0.0857291966676712,
      0.08816689252853394,
      0.09216475486755371,
      0.0855032429099083,
      0.08868543803691864,
      0.09397231787443161,
      0.09236256778240204,
      0.09114343672990799,
      0.08761796355247498,
      0.08464817702770233,
      0.07878030836582184,
      0.07863380759954453,
      0.08031302690505981,
      0.07626370340585709,
      0.08050079643726349,
      0.08149681985378265,
      0.08445408195257187,
      0.0878031924366951,
      0.09031717479228973,
      0.092025026679039,
      0.09154481440782547,
      0.09638302028179169,
      0.09773354232311249,
      0.0993104800581932,
      0.10687326639890671,
      0.1057828813791275,
      0.1086142510175705,
      0.10930651426315308,
      0.1173539012670517,
      0.1107586994767189,
      0.9926833510398865,
      0.9915679693222046,
      0.9848257303237915,
      0.9628570675849915,
      0.9428355097770691,
      0.9352723360061646,
      0.8985937833786011,
      0.9128310680389404,
      0.8793994188308716,
      0.8785867691040039,
      0.9448347091674805,
      0.9830732941627502,
      0.9815738797187805,
      0.979693591594696,
      0.9935792088508606,
      0.9958370923995972,
      0.9938819408416748,
      0.9973868131637573,
      0.997488260269165,
      0.9973429441452026,
      0.9979881644248962,
      0.9981825947761536,
      0.9971806406974792,
      0.9927840232849121,
      0.9781851768493652,
      0.9483749866485596,
      0.9326356649398804,
      0.9591124057769775,
      0.9207437038421631,
      0.9314724206924438,
      0.8885604739189148,
      0.8500375747680664,
      0.887675404548645,
      0.8635934591293335,
      0.9089676737785339,
      0.9599000215530396,
      0.9660560488700867,
      0.985005259513855,
      0.9869451522827148,
      0.9936314821243286,
      0.9968848824501038,
      0.9952935576438904,
      0.9959792494773865,
      0.9983584880828857,
      0.9987282156944275,
      0.9990987777709961,
      0.9975630044937134,
      0.9981117248535156,
      0.9989956021308899,
      0.998184084892273,
      0.9980428218841553,
      0.9960059523582458,
      0.984306275844574,
      0.9557589888572693,
      0.9489260315895081,
      0.974291205406189,
      0.9411476254463196,
      0.9419877529144287,
      0.889002799987793,
      0.8744798302650452,
      0.9313112497329712,
      0.9376506805419922,
      0.9750351309776306,
      0.9945812821388245,
      0.9964689612388611,
      0.9986631274223328,
      0.9993489384651184,
      0.997431755065918,
      0.9971869587898254,
      0.9994143843650818,
      0.9994049072265625,
      0.9971553683280945,
      0.9957326650619507,
      0.9983792304992676,
      0.9973993897438049,
      0.9979210495948792,
      0.9962713718414307,
      0.9902424216270447,
      0.9692143201828003,
      0.9495475888252258,
      0.8960828185081482,
      0.8700470924377441,
      0.8347064256668091,
      0.779516875743866,
      0.8548007011413574,
      0.9079453945159912,
      0.9525533318519592,
      0.9733607172966003,
      0.9416890144348145,
      0.9467771053314209,
      0.8951609134674072,
      0.8676497936248779,
      0.9308125972747803,
      0.9286748170852661,
      0.9766541719436646,
      0.9935349822044373,
      0.9968987107276917,
      0.9986305236816406,
      0.9991748332977295,
      0.9987917542457581,
      0.9990704655647278,
      0.9967367053031921,
      0.996114194393158,
      0.9981586337089539,
      0.996249794960022,
      0.9969291687011719,
      0.9968169927597046,
      0.9922481179237366,
      0.9775991439819336,
      0.9434688091278076,
      0.9500261545181274,
      0.9635229110717773,
      0.9267313480377197,
      0.9407228231430054,
      0.9013394713401794,
      0.875216543674469,
      0.9328626990318298,
      0.9353679418563843,
      0.9809216856956482,
      0.9925888776779175,
      0.9972288608551025,
      0.9981101751327515,
      0.9973437190055847,
      0.995458722114563,
      0.9956713318824768,
      0.9972871541976929,
      0.9934467673301697,
      0.9934855699539185,
      0.9889373779296875,
      0.9929250478744507,
      0.9974507689476013,
      0.9949245452880859,
      0.9885939359664917,
      0.974044919013977,
      0.9665858745574951,
      0.931705117225647,
      0.9125559329986572,
      0.932849645614624,
      0.9160562753677368,
      0.9411793947219849,
      0.9236435890197754,
      0.8952898383140564,
      0.9390350580215454,
      0.9666851758956909,
      0.9802212715148926,
      0.9528757333755493,
      0.9545786380767822,
      0.9750057458877563,
      0.978127658367157,
      0.9865500926971436
    ],
    [
      0.18183156847953796,
      0.21034054458141327,
      0.18356087803840637,
      0.16092316806316376,
      0.15073084831237793,
      0.1369074136018753,
      0.13105155527591705,
      0.12884965538978577,
      0.11570718884468079,
      0.11255837231874466,
      0.10570350289344788,
      0.10658378154039383,
      0.09748020768165588,
      0.09579020738601685,
      0.09160011261701584,
      0.09297088533639908,
      0.08972319960594177,
      0.0891851931810379,
      0.08934386074542999,
      0.08942197263240814,
      0.0910746157169342,
      0.08780065178871155,
      0.09399664402008057,
      0.08922474086284637,
      0.08318822085857391,
      0.08038276433944702,
      0.08034871518611908,
      0.07539650052785873,
      0.07031993567943573,
      0.07417163252830505,
      0.07786799222230911,
      0.08001382648944855,
      0.08121879398822784,
      0.08459549397230148,
      0.08228360116481781,
      0.07920176535844803,
      0.07562652230262756,
      0.0723678469657898,
      0.06848999112844467,
      0.06668026745319366,
      0.06814044713973999,
      0.06766193360090256,
      0.07052113115787506,
      0.07647521793842316,
      0.0743899941444397,
      0.08002305030822754,
      0.08424046635627747,
      0.084060437977314,
      0.08275271952152252,
      0.08803172409534454,
      0.0898803174495697,
      0.09358885139226913,
      0.09367360174655914,
      0.09862090647220612,
      0.10062313079833984,
      0.10735498368740082,
      0.11606597900390625,
      0.11428827792406082,
      0.9922642707824707,
      0.990933895111084,
      0.9839926958084106,
      0.9618976712226868,
      0.9412809610366821,
      0.9332150816917419,
      0.8960238695144653,
      0.9125539660453796,
      0.8805382251739502,
      0.8840354681015015,
      0.952428936958313,
      0.985187292098999,
      0.9831012487411499,
      0.9803112149238586,
      0.9936769008636475,
      0.995959997177124,
      0.9939581751823425,
      0.997316300868988,
      0.997433602809906,
      0.9972555637359619,
      0.997818648815155,
      0.9979795217514038,
      0.996782124042511,
      0.9923028945922852,
      0.9773119688034058,
      0.9464801549911499,
      0.9298232793807983,
      0.9563833475112915,
      0.9190407991409302,
      0.9324753284454346,
      0.8913160562515259,
      0.8548140525817871,
      0.8955949544906616,
      0.8804830312728882,
      0.9236321449279785,
      0.9669044613838196,
      0.974005937576294,
      0.9884408116340637,
      0.9896799325942993,
      0.9949754476547241,
      0.9972456097602844,
      0.9957983493804932,
      0.9962039589881897,
      0.9983786344528198,
      0.9986431002616882,
      0.9990042448043823,
      0.9973548054695129,
      0.9979090690612793,
      0.9988474249839783,
      0.9978858232498169,
      0.9978018403053284,
      0.9958016872406006,
      0.9838021397590637,
      0.9547204375267029,
      0.9456865787506104,
      0.9716018438339233,
      0.940350353717804,
      0.9430018067359924,
      0.8950775861740112,
      0.8861057162284851,
      0.9360093474388123,
      0.9479687213897705,
      0.9811003804206848,
      0.9956588745117188,
      0.9971923232078552,
      0.9987525939941406,
      0.9993464350700378,
      0.9973015189170837,
      0.9969449043273926,
      0.9993646740913391,
      0.999342143535614,
      0.9969649910926819,
      0.9954510927200317,
      0.9982040524482727,
      0.9970108866691589,
      0.9976388812065125,
      0.9959635138511658,
      0.9899192452430725,
      0.9687628149986267,
      0.947767436504364,
      0.8931834697723389,
      0.8715824484825134,
      0.8424293398857117,
      0.7964951992034912,
      0.8606860041618347,
      0.9081449508666992,
      0.948548436164856,
      0.9707111716270447,
      0.940995454788208,
      0.949181318283081,
      0.8991671204566956,
      0.8765103220939636,
      0.936324417591095,
      0.9379841089248657,
      0.9810770750045776,
      0.9950159192085266,
      0.9974864721298218,
      0.9987108111381531,
      0.999184787273407,
      0.9987084269523621,
      0.9989801645278931,
      0.9965307712554932,
      0.9958511590957642,
      0.9979314804077148,
      0.9955717325210571,
      0.996351420879364,
      0.9964361786842346,
      0.9917133450508118,
      0.976769745349884,
      0.9416289329528809,
      0.9470530152320862,
      0.9609488248825073,
      0.9263496398925781,
      0.9420141577720642,
      0.9041261076927185,
      0.8814166784286499,
      0.9379498362541199,
      0.9427330493927002,
      0.984180212020874,
      0.9936692714691162,
      0.9973506927490234,
      0.9979802966117859,
      0.9970589280128479,
      0.9946231245994568,
      0.9947755932807922,
      0.9966351985931396,
      0.9922112226486206,
      0.9924638271331787,
      0.9873301982879639,
      0.9918524622917175,
      0.9969135522842407,
      0.9942155480384827,
      0.9873508214950562,
      0.9717534184455872,
      0.9637972116470337,
      0.9276995658874512,
      0.9114252328872681,
      0.9311097860336304,
      0.9156611561775208,
      0.9392920732498169,
      0.922428548336029,
      0.8971196413040161,
      0.9418409466743469,
      0.9688123464584351,
      0.979857325553894,
      0.9519803524017334,
      0.9553805589675903,
      0.9751752018928528,
      0.9798687696456909,
      0.9868419170379639
    ],
    [
      0.1675330251455307,
      0.1780206561088562,
      0.15108267962932587,
      0.14109978079795837,
      0.1352498084306717,
      0.12212011963129044,
      0.1189492866396904,
      0.11561959981918335,
      0.10706501454114914,
      0.1040041372179985,
      0.09831173717975616,
      0.10042588412761688,
      0.09274868667125702,
      0.09388565272092819,
      0.08938947319984436,
      0.09296310693025589,
      0.08883042633533478,
      0.08993687480688095,
      0.08805283159017563,
      0.08914031088352203,
      0.08936993032693863,
      0.08827026933431625,
      0.09300094842910767,
      0.08901513367891312,
      0.08360134065151215,
      0.08041112124919891,
      0.08324210345745087,
      0.07745379954576492,
      0.07230840623378754,
      0.07512282580137253,
      0.08265259861946106,
      0.07884886860847473,
      0.08161552250385284,
      0.08604443073272705,
      0.08451122790575027,
      0.08164039999246597,
      0.07694237679243088,
      0.072431281208992,
      0.06780591607093811,
      0.06532974541187286,
      0.06664055585861206,
      0.06484618037939072,
      0.06808306276798248,
      0.07237687706947327,
      0.07133351266384125,
      0.07740333676338196,
      0.08124544471502304,
      0.08207307755947113,
      0.07921136915683746,
      0.08358340710401535,
      0.08752517402172089,
      0.08941299468278885,
      0.08948477357625961,
      0.09917815029621124,
      0.10437413305044174,
      0.10964732617139816,
      0.12103273719549179,
      0.11826632171869278,
      0.9926514029502869,
      0.9914520382881165,
      0.9845753908157349,
      0.9625689387321472,
      0.9417487382888794,
      0.9323844909667969,
      0.8948581218719482,
      0.9108721613883972,
      0.8779029846191406,
      0.8820472359657288,
      0.9517499804496765,
      0.9850282669067383,
      0.9829705357551575,
      0.9801412224769592,
      0.9938715100288391,
      0.9960355162620544,
      0.9940007328987122,
      0.9973918199539185,
      0.9975645542144775,
      0.9974148273468018,
      0.9979705810546875,
      0.9981316328048706,
      0.9970028400421143,
      0.9925550222396851,
      0.9780451059341431,
      0.9471247792243958,
      0.929611086845398,
      0.9554568529129028,
      0.9172739386558533,
      0.9308897256851196,
      0.88869708776474,
      0.8487498760223389,
      0.893770158290863,
      0.878516674041748,
      0.9231259822845459,
      0.9667061567306519,
      0.9747487902641296,
      0.9893627166748047,
      0.9903870224952698,
      0.9952281713485718,
      0.997393786907196,
      0.9961889386177063,
      0.9965435862541199,
      0.9984938502311707,
      0.9987003207206726,
      0.9990642666816711,
      0.997503399848938,
      0.9980508685112,
      0.9989233613014221,
      0.9980196952819824,
      0.9978470206260681,
      0.9958779215812683,
      0.9842773079872131,
      0.9551460146903992,
      0.94544917345047,
      0.9708855152130127,
      0.9397217035293579,
      0.9412640333175659,
      0.8960962891578674,
      0.883411705493927,
      0.9354034066200256,
      0.9484542608261108,
      0.9815778136253357,
      0.9958345890045166,
      0.9973937273025513,
      0.9988147020339966,
      0.9993753433227539,
      0.9974162578582764,
      0.9971626400947571,
      0.9993923306465149,
      0.999350905418396,
      0.9970166683197021,
      0.9955145120620728,
      0.9982312917709351,
      0.9970651268959045,
      0.9976541996002197,
      0.9959559440612793,
      0.9900269508361816,
      0.9689173698425293,
      0.9483826160430908,
      0.8945353031158447,
      0.8732612133026123,
      0.843967080116272,
      0.798607587814331,
      0.8624482750892639,
      0.9075925946235657,
      0.9477789402008057,
      0.9697755575180054,
      0.9411898851394653,
      0.9483017921447754,
      0.897626519203186,
      0.874488115310669,
      0.9356563091278076,
      0.9381749629974365,
      0.9814555644989014,
      0.9951704144477844,
      0.9976789951324463,
      0.9987877607345581,
      0.9992078542709351,
      0.9987783432006836,
      0.9990113973617554,
      0.9965947270393372,
      0.9959364533424377,
      0.9979476928710938,
      0.9956057071685791,
      0.9962466359138489,
      0.9963160157203674,
      0.9915509223937988,
      0.9764748811721802,
      0.9405361413955688,
      0.9451137781143188,
      0.9586209654808044,
      0.9245018362998962,
      0.9401626586914062,
      0.9019771814346313,
      0.8790350556373596,
      0.9372842311859131,
      0.9428998231887817,
      0.9846214056015015,
      0.9938681125640869,
      0.9974157810211182,
      0.9980236291885376,
      0.9969911575317383,
      0.9943535327911377,
      0.9946841597557068,
      0.9965323209762573,
      0.9918269515037537,
      0.9920490384101868,
      0.9866454005241394,
      0.9915940761566162,
      0.9967703819274902,
      0.9939074516296387,
      0.9867241978645325,
      0.9703773260116577,
      0.9619054794311523,
      0.9246741533279419,
      0.9084452390670776,
      0.9281978011131287,
      0.9134625792503357,
      0.9369776844978333,
      0.9198723435401917,
      0.8939722776412964,
      0.9400665163993835,
      0.968090832233429,
      0.9790374040603638,
      0.948719322681427,
      0.9536632299423218,
      0.9741019606590271,
      0.9792555570602417,
      0.9867224097251892
    ],
    [
      0.15134002268314362,
      0.15521155297756195,
      0.134452223777771,
      0.12769624590873718,
      0.12436778843402863,
      0.11392328888177872,
      0.11150497198104858,
      0.1076313778758049,
      0.10039766132831573,
      0.09861943125724792,
      0.09387659281492233,
      0.09632675349712372,
      0.08925582468509674,
      0.08922559022903442,
      0.08714473992586136,
      0.09215870499610901,
      0.08758950978517532,
      0.0901467427611351,
      0.08587431162595749,
      0.0885903388261795,
      0.0881371721625328,
      0.08916116505861282,
      0.09229961037635803,
      0.08887702971696854,
      0.08705180138349533,
      0.08202970027923584,
      0.0880790650844574,
      0.08379827439785004,
      0.07771012932062149,
      0.07930316776037216,
      0.08720280230045319,
      0.08364670723676682,
      0.08504768460988998,
      0.08786052465438843,
      0.09032658487558365,
      0.08429312705993652,
      0.07978521287441254,
      0.07545752823352814,
      0.07333479821681976,
      0.07149715721607208,
      0.07047781348228455,
      0.06839421391487122,
      0.07046152651309967,
      0.07619322091341019,
      0.07372748851776123,
      0.07850024104118347,
      0.08142389357089996,
      0.0822058916091919,
      0.0799473226070404,
      0.08633340895175934,
      0.09219048917293549,
      0.09013337641954422,
      0.0912647396326065,
      0.10140670090913773,
      0.10664387047290802,
      0.11056238412857056,
      0.12448398023843765,
      0.11988452821969986,
      0.9931327104568481,
      0.9921606779098511,
      0.9856531620025635,
      0.9642416834831238,
      0.9428272247314453,
      0.9327133893966675,
      0.8948279619216919,
      0.9109586477279663,
      0.8774160146713257,
      0.8830146789550781,
      0.953199028968811,
      0.985529363155365,
      0.9834184050559998,
      0.9804043769836426,
      0.9939603209495544,
      0.9962273240089417,
      0.9942036271095276,
      0.9975021481513977,
      0.9976882338523865,
      0.9975717067718506,
      0.9981223344802856,
      0.9982712864875793,
      0.9972463250160217,
      0.9930198192596436,
      0.9790884256362915,
      0.9483804702758789,
      0.9294359087944031,
      0.9553475379943848,
      0.9164954423904419,
      0.9300509691238403,
      0.8858931064605713,
      0.8462716341018677,
      0.8954116106033325,
      0.8820446729660034,
      0.9286572933197021,
      0.9696268439292908,
      0.9783259630203247,
      0.9912663698196411,
      0.9918527603149414,
      0.9959019422531128,
      0.9976829886436462,
      0.9965994358062744,
      0.9967989325523376,
      0.9986025094985962,
      0.9988043308258057,
      0.9991217255592346,
      0.9976723790168762,
      0.9981779456138611,
      0.9989936947822571,
      0.998137354850769,
      0.9979355335235596,
      0.9960467219352722,
      0.9848455190658569,
      0.9553340673446655,
      0.9453903436660767,
      0.9708925485610962,
      0.9395939707756042,
      0.9403942823410034,
      0.8965727090835571,
      0.8841191530227661,
      0.9371761083602905,
      0.9531025886535645,
      0.9840785264968872,
      0.9962953329086304,
      0.997753381729126,
      0.9989331364631653,
      0.9994063377380371,
      0.9975690841674805,
      0.997416615486145,
      0.9994221329689026,
      0.9993813037872314,
      0.9971822500228882,
      0.9956811666488647,
      0.9982969164848328,
      0.997163712978363,
      0.9976851940155029,
      0.9960033297538757,
      0.9902806282043457,
      0.9690831899642944,
      0.9485619068145752,
      0.8964686393737793,
      0.8751233220100403,
      0.8466864824295044,
      0.8000681400299072,
      0.8635822534561157,
      0.9075919389724731,
      0.9473217725753784,
      0.9695339202880859,
      0.9410146474838257,
      0.9485713243484497,
      0.8981052041053772,
      0.8758476376533508,
      0.9373449683189392,
      0.9426418542861938,
      0.984418511390686,
      0.9957526326179504,
      0.9979995489120483,
      0.9988990426063538,
      0.9992305040359497,
      0.9988853335380554,
      0.9990592002868652,
      0.9967309236526489,
      0.9960969090461731,
      0.9980297088623047,
      0.9957570433616638,
      0.9962514042854309,
      0.9962641596794128,
      0.9914124608039856,
      0.975996732711792,
      0.9390931725502014,
      0.9434950351715088,
      0.9576873779296875,
      0.924277663230896,
      0.9398698806762695,
      0.9021503925323486,
      0.880677342414856,
      0.9389200806617737,
      0.9463421106338501,
      0.9863191843032837,
      0.9944398403167725,
      0.9975839257240295,
      0.9981101751327515,
      0.9970207214355469,
      0.9943736791610718,
      0.9948079586029053,
      0.9965954422950745,
      0.991828978061676,
      0.9919704794883728,
      0.9867545962333679,
      0.9915270805358887,
      0.9967260360717773,
      0.9937756657600403,
      0.9864034652709961,
      0.9696600437164307,
      0.960677444934845,
      0.9220658540725708,
      0.9060958027839661,
      0.9263412952423096,
      0.9128058552742004,
      0.9362988471984863,
      0.9196593761444092,
      0.8945399522781372,
      0.9407479763031006,
      0.96915203332901,
      0.9793023467063904,
      0.9485082030296326,
      0.9541101455688477,
      0.9745956659317017,
      0.9801257252693176,
      0.987261176109314
    ],
    [
      0.15696051716804504,
      0.16496312618255615,
      0.1380772888660431,
      0.13356706500053406,
      0.12809903919696808,
      0.11561410874128342,
      0.11238529533147812,
      0.10757189989089966,
      0.10171720385551453,
      0.10005548596382141,
      0.09535622596740723,
      0.09635055810213089,
      0.08968763798475266,
      0.0874267965555191,
      0.0858192890882492,
      0.09170083701610565,
      0.08758425712585449,
      0.08689431846141815,
      0.0842152088880539,
      0.08666481822729111,
      0.08531983196735382,
      0.0864020586013794,
      0.08721263706684113,
      0.0893646776676178,
      0.08216053247451782,
      0.08018659055233002,
      0.08885753154754639,
      0.0862889438867569,
      0.08383779972791672,
      0.08280965685844421,
      0.09282512217760086,
      0.09125247597694397,
      0.09068462997674942,
      0.09022002667188644,
      0.09573680907487869,
      0.09050677716732025,
      0.08444854617118835,
      0.07688061892986298,
      0.07922999560832977,
      0.07790395617485046,
      0.07374666631221771,
      0.07064753770828247,
      0.07234681397676468,
      0.07761689275503159,
      0.0761975347995758,
      0.07917569577693939,
      0.08334918320178986,
      0.08308213949203491,
      0.08227211236953735,
      0.08812510967254639,
      0.09552544355392456,
      0.09456729888916016,
      0.09434996545314789,
      0.10490650683641434,
      0.11002705246210098,
      0.11288348585367203,
      0.12446090579032898,
      0.12407496571540833,
      0.9936250448226929,
      0.9928023219108582,
      0.9866414070129395,
      0.9654368162155151,
      0.9435874223709106,
      0.933130145072937,
      0.8934574723243713,
      0.9115687608718872,
      0.8778517842292786,
      0.8857533931732178,
      0.955431342124939,
      0.9862591028213501,
      0.9841226935386658,
      0.9808487296104431,
      0.9941129684448242,
      0.9964240789413452,
      0.9943985342979431,
      0.9976566433906555,
      0.9978465437889099,
      0.9977689981460571,
      0.9982964992523193,
      0.9984347820281982,
      0.9974849820137024,
      0.9933358430862427,
      0.9797704219818115,
      0.9488665461540222,
      0.9292694330215454,
      0.9553412199020386,
      0.9158239364624023,
      0.929887056350708,
      0.8870500922203064,
      0.8468179702758789,
      0.8984495997428894,
      0.8872339725494385,
      0.934528648853302,
      0.9723496437072754,
      0.9812090396881104,
      0.992527186870575,
      0.992859423160553,
      0.9963404536247253,
      0.9978813529014587,
      0.9969096183776855,
      0.9970492720603943,
      0.9986776113510132,
      0.9988594651222229,
      0.9991645216941833,
      0.9978160858154297,
      0.9983367919921875,
      0.999071478843689,
      0.9982784390449524,
      0.9980396032333374,
      0.9961562752723694,
      0.9850987792015076,
      0.9549296498298645,
      0.9449982047080994,
      0.970333456993103,
      0.939191460609436,
      0.9390972852706909,
      0.8965175151824951,
      0.8857659697532654,
      0.9390566349029541,
      0.9568812847137451,
      0.9858097434043884,
      0.9965844750404358,
      0.9979894757270813,
      0.9989752769470215,
      0.999406635761261,
      0.9976140260696411,
      0.9975014328956604,
      0.9994180798530579,
      0.9993880391120911,
      0.9972442388534546,
      0.9957852959632874,
      0.9983382821083069,
      0.9972824454307556,
      0.9977855086326599,
      0.9960688352584839,
      0.9904184937477112,
      0.9688353538513184,
      0.9480730295181274,
      0.8954607248306274,
      0.8754456043243408,
      0.8480279445648193,
      0.7988283038139343,
      0.8621426820755005,
      0.9080098271369934,
      0.946936845779419,
      0.9691530466079712,
      0.9410104751586914,
      0.9483907222747803,
      0.8976578116416931,
      0.8796151876449585,
      0.9387633800506592,
      0.9459856748580933,
      0.9861013889312744,
      0.9960502982139587,
      0.9981595277786255,
      0.9989466667175293,
      0.9992489218711853,
      0.998911440372467,
      0.9990772604942322,
      0.996788740158081,
      0.9961671829223633,
      0.998073160648346,
      0.9958847165107727,
      0.9963154792785645,
      0.9962688684463501,
      0.9913561940193176,
      0.9755809307098389,
      0.9376466274261475,
      0.9418166875839233,
      0.9564691781997681,
      0.9235544204711914,
      0.9392727613449097,
      0.8998058438301086,
      0.8802918791770935,
      0.940379798412323,
      0.9500001072883606,
      0.9877352714538574,
      0.9947356581687927,
      0.9976878762245178,
      0.9981536865234375,
      0.9969726204872131,
      0.9942282438278198,
      0.9948073625564575,
      0.9965699315071106,
      0.9915977716445923,
      0.991740882396698,
      0.986284077167511,
      0.9913914799690247,
      0.9967129826545715,
      0.9936365485191345,
      0.9859442710876465,
      0.9686498045921326,
      0.9589771628379822,
      0.9183701276779175,
      0.9028656482696533,
      0.9232072234153748,
      0.9113370180130005,
      0.9346033334732056,
      0.9184426665306091,
      0.8952689170837402,
      0.9411591291427612,
      0.9701222777366638,
      0.9794458150863647,
      0.9479188919067383,
      0.9545075297355652,
      0.9749593734741211,
      0.9809095859527588,
      0.9876940846443176
    ],
    [
      0.16788098216056824,
      0.17689049243927002,
      0.1474267542362213,
      0.1377255916595459,
      0.1302090734243393,
      0.12061786651611328,
      0.11428023874759674,
      0.10863970220088959,
      0.10557588189840317,
      0.10245834290981293,
      0.09789152443408966,
      0.09733749181032181,
      0.09154681861400604,
      0.09019608050584793,
      0.08781450986862183,
      0.09300916641950607,
      0.08661273866891861,
      0.08696229755878448,
      0.0844099149107933,
      0.08822555840015411,
      0.08441925048828125,
      0.08474474400281906,
      0.08477887511253357,
      0.08499458432197571,
      0.08178538084030151,
      0.08250580728054047,
      0.08855094015598297,
      0.08625094592571259,
      0.08341509103775024,
      0.0830477774143219,
      0.09415794909000397,
      0.09183475375175476,
      0.08911849558353424,
      0.08962017297744751,
      0.09236186742782593,
      0.09087460488080978,
      0.08380386233329773,
      0.07654974609613419,
      0.08116746693849564,
      0.07658550143241882,
      0.07451494038105011,
      0.0733744204044342,
      0.07689964771270752,
      0.08040063828229904,
      0.0794108584523201,
      0.0810113251209259,
      0.08710113167762756,
      0.08653593808412552,
      0.08484970033168793,
      0.0897754430770874,
      0.09605369716882706,
      0.09599925577640533,
      0.09574519097805023,
      0.10611885040998459,
      0.11041845381259918,
      0.11399413645267487,
      0.12348656356334686,
      0.12341772019863129,
      0.9940016865730286,
      0.9933610558509827,
      0.987608015537262,
      0.9665859937667847,
      0.9442816972732544,
      0.9338546395301819,
      0.8951283693313599,
      0.911315381526947,
      0.8768783211708069,
      0.8852624893188477,
      0.9560374617576599,
      0.9864709377288818,
      0.9846435189247131,
      0.9813014268875122,
      0.9943264722824097,
      0.9965031743049622,
      0.9946585297584534,
      0.9977290630340576,
      0.9979463219642639,
      0.9978796243667603,
      0.998409628868103,
      0.9985197186470032,
      0.9976527690887451,
      0.9937045574188232,
      0.9805566072463989,
      0.9498180747032166,
      0.9299495816230774,
      0.9557997584342957,
      0.9158673882484436,
      0.9298117160797119,
      0.8861583471298218,
      0.8456292152404785,
      0.8974494934082031,
      0.8866339921951294,
      0.9345824718475342,
      0.9723166227340698,
      0.9812611937522888,
      0.9925252795219421,
      0.9928529858589172,
      0.996344268321991,
      0.997869610786438,
      0.9968830347061157,
      0.9970729947090149,
      0.9986783266067505,
      0.998857855796814,
      0.9991787075996399,
      0.9978222250938416,
      0.9983677864074707,
      0.9991057515144348,
      0.998340904712677,
      0.9980769753456116,
      0.9962445497512817,
      0.9851019382476807,
      0.9548851251602173,
      0.9452870488166809,
      0.9709856510162354,
      0.9388035535812378,
      0.9389727115631104,
      0.8956327438354492,
      0.8832039833068848,
      0.938905656337738,
      0.9572190046310425,
      0.9858576655387878,
      0.996545672416687,
      0.9979945421218872,
      0.9989936351776123,
      0.9994083046913147,
      0.9976398944854736,
      0.9975237846374512,
      0.9994217157363892,
      0.9993905425071716,
      0.9972620010375977,
      0.9958130121231079,
      0.998350977897644,
      0.9973148107528687,
      0.9977748990058899,
      0.9960272312164307,
      0.9900537133216858,
      0.967628538608551,
      0.9467995166778564,
      0.8936359882354736,
      0.872124969959259,
      0.8442755341529846,
      0.7982456684112549,
      0.8607498407363892,
      0.9063832759857178,
      0.9463039636611938,
      0.9691311120986938,
      0.9408127069473267,
      0.9484491348266602,
      0.8975139260292053,
      0.881506085395813,
      0.9381077289581299,
      0.9457040429115295,
      0.9859923124313354,
      0.9960214495658875,
      0.9981561303138733,
      0.9989515542984009,
      0.9992650151252747,
      0.9989323616027832,
      0.99909907579422,
      0.9968315958976746,
      0.9962105751037598,
      0.9980912804603577,
      0.9959442019462585,
      0.9962956309318542,
      0.9961755871772766,
      0.9909396767616272,
      0.9741997718811035,
      0.935167133808136,
      0.9400646686553955,
      0.9561921954154968,
      0.923304557800293,
      0.9393534660339355,
      0.8988212943077087,
      0.8803880214691162,
      0.9396523833274841,
      0.9494999051094055,
      0.9874540567398071,
      0.9946531057357788,
      0.9976900815963745,
      0.9981853365898132,
      0.9970565438270569,
      0.9944719672203064,
      0.9950684309005737,
      0.996712863445282,
      0.9918422698974609,
      0.9918003678321838,
      0.9858705997467041,
      0.9914620518684387,
      0.9967082738876343,
      0.9935052394866943,
      0.9855771064758301,
      0.9678688049316406,
      0.9582936763763428,
      0.9163534641265869,
      0.9002700448036194,
      0.9215900301933289,
      0.9102188944816589,
      0.9344131946563721,
      0.9180166125297546,
      0.8946688771247864,
      0.9408314824104309,
      0.9698159098625183,
      0.9793890118598938,
      0.947981059551239,
      0.9545568227767944,
      0.9753393530845642,
      0.9811800718307495,
      0.9877593517303467
    ],
    [
      0.18379691243171692,
      0.19953542947769165,
      0.1627797931432724,
      0.14614945650100708,
      0.13836640119552612,
      0.12521442770957947,
      0.12136898934841156,
      0.11855927109718323,
      0.11192071437835693,
      0.10867428779602051,
      0.10196273028850555,
      0.10152263939380646,
      0.09785649180412292,
      0.09521564841270447,
      0.09245141595602036,
      0.09687888622283936,
      0.09056410193443298,
      0.09155392646789551,
      0.08761308342218399,
      0.09057192504405975,
      0.08602000772953033,
      0.08534452319145203,
      0.08506281673908234,
      0.08581139147281647,
      0.0868559405207634,
      0.08525900542736053,
      0.0923648253083229,
      0.09378159046173096,
      0.09311405569314957,
      0.08980648964643478,
      0.10030978173017502,
      0.09830854833126068,
      0.09494630992412567,
      0.09176307916641235,
      0.09621211886405945,
      0.09211034327745438,
      0.0844046026468277,
      0.08022694289684296,
      0.08413530141115189,
      0.07863195240497589,
      0.07801631093025208,
      0.07617446035146713,
      0.08118011057376862,
      0.08086980879306793,
      0.08295244723558426,
      0.08363891392946243,
      0.09283129125833511,
      0.09188736975193024,
      0.08771343529224396,
      0.09397020936012268,
      0.10223454236984253,
      0.10132798552513123,
      0.10427822172641754,
      0.11236598342657089,
      0.11902374029159546,
      0.12161885201931,
      0.1348145306110382,
      0.13542215526103973,
      0.9945006370544434,
      0.9940246343612671,
      0.9886829257011414,
      0.9680755138397217,
      0.945549488067627,
      0.9351812601089478,
      0.8950928449630737,
      0.9120794534683228,
      0.876899778842926,
      0.8870247602462769,
      0.9574809074401855,
      0.9869356751441956,
      0.9852698445320129,
      0.9818692803382874,
      0.9944803714752197,
      0.9966838359832764,
      0.9948946833610535,
      0.9978377819061279,
      0.998063325881958,
      0.998038113117218,
      0.9985527396202087,
      0.9986616969108582,
      0.9978827238082886,
      0.994021475315094,
      0.9814251065254211,
      0.9507792592048645,
      0.9303328990936279,
      0.9559547901153564,
      0.9151954650878906,
      0.9292932152748108,
      0.8862062692642212,
      0.8450108766555786,
      0.8983109593391418,
      0.8888900279998779,
      0.9373840689659119,
      0.9736303687095642,
      0.9825251698493958,
      0.9931449890136719,
      0.9933586716651917,
      0.9965847134590149,
      0.997994601726532,
      0.9970614910125732,
      0.9972331523895264,
      0.9987460970878601,
      0.9989546537399292,
      0.9992316961288452,
      0.9979616403579712,
      0.998489260673523,
      0.9991768598556519,
      0.9985033869743347,
      0.9981972575187683,
      0.9963597655296326,
      0.9853363037109375,
      0.9546828269958496,
      0.9448528289794922,
      0.9707468748092651,
      0.9382612109184265,
      0.9375719428062439,
      0.8941165804862976,
      0.8822107911109924,
      0.9393707513809204,
      0.9587665796279907,
      0.9867365956306458,
      0.9966692328453064,
      0.9981105327606201,
      0.9990283250808716,
      0.9994211792945862,
      0.9977630376815796,
      0.9976716637611389,
      0.9994404315948486,
      0.9994184374809265,
      0.997407078742981,
      0.9960416555404663,
      0.998436689376831,
      0.9975633025169373,
      0.9979336857795715,
      0.996108889579773,
      0.9901084303855896,
      0.9668067693710327,
      0.9460025429725647,
      0.8913092613220215,
      0.8688329458236694,
      0.8410890102386475,
      0.7945491075515747,
      0.855399489402771,
      0.904773473739624,
      0.944813072681427,
      0.9682115316390991,
      0.9395250082015991,
      0.9471364617347717,
      0.8962069749832153,
      0.8802715539932251,
      0.9378032684326172,
      0.9464051723480225,
      0.9865962266921997,
      0.9961102604866028,
      0.9982348680496216,
      0.9989979863166809,
      0.9992824196815491,
      0.9989966750144958,
      0.9991506338119507,
      0.9969695806503296,
      0.9964239001274109,
      0.9981868863105774,
      0.9963880181312561,
      0.9965909719467163,
      0.9962624311447144,
      0.9910293221473694,
      0.973547637462616,
      0.9328349232673645,
      0.9378456473350525,
      0.954754114151001,
      0.9226254224777222,
      0.9381722211837769,
      0.8969175815582275,
      0.8799375295639038,
      0.9391953945159912,
      0.9495354890823364,
      0.9878360033035278,
      0.9947068095207214,
      0.9977701306343079,
      0.9982930421829224,
      0.9971672892570496,
      0.9947330951690674,
      0.9954403042793274,
      0.996965765953064,
      0.9922707080841064,
      0.9920517802238464,
      0.9862046241760254,
      0.9919360876083374,
      0.9969227910041809,
      0.9936333894729614,
      0.9856728911399841,
      0.9673136472702026,
      0.9577710628509521,
      0.914728581905365,
      0.8981332778930664,
      0.9199883937835693,
      0.909212589263916,
      0.9343609809875488,
      0.9174634218215942,
      0.8930903077125549,
      0.9403625726699829,
      0.9698327779769897,
      0.979528546333313,
      0.9481109976768494,
      0.9550874829292297,
      0.9759199619293213,
      0.9817938208580017,
      0.988135814666748
    ],
    [
      0.21132299304008484,
      0.22618597745895386,
      0.1779857575893402,
      0.15971174836158752,
      0.14955772459506989,
      0.135074183344841,
      0.1305272877216339,
      0.12986283004283905,
      0.11984627693891525,
      0.11417257785797119,
      0.10882837325334549,
      0.11246418952941895,
      0.10839837044477463,
      0.10407713055610657,
      0.10049958527088165,
      0.10511799901723862,
      0.10063153505325317,
      0.10162889957427979,
      0.09521111100912094,
      0.09922206401824951,
      0.09315425902605057,
      0.09596273303031921,
      0.09218167513608932,
      0.09346267580986023,
      0.09796974807977676,
      0.1007380336523056,
      0.10881902277469635,
      0.11272094398736954,
      0.11070216447114944,
      0.10711361467838287,
      0.11470964550971985,
      0.11818157136440277,
      0.11366873234510422,
      0.10566051304340363,
      0.11125531047582626,
      0.10860341787338257,
      0.1004914939403534,
      0.09079219400882721,
      0.09455424547195435,
      0.09289976209402084,
      0.08945410698652267,
      0.08642353117465973,
      0.09013126790523529,
      0.0943659096956253,
      0.09775860607624054,
      0.09510987997055054,
      0.10646479576826096,
      0.10378256440162659,
      0.09864581376314163,
      0.10081350058317184,
      0.11087723076343536,
      0.11193043738603592,
      0.11224143207073212,
      0.12571541965007782,
      0.12575751543045044,
      0.13058364391326904,
      0.14806698262691498,
      0.15037383139133453,
      0.994872510433197,
      0.9944388270378113,
      0.9894349575042725,
      0.9687296152114868,
      0.9461123943328857,
      0.9359195232391357,
      0.895306408405304,
      0.9125986695289612,
      0.8766089677810669,
      0.8875775337219238,
      0.9585821032524109,
      0.9876186847686768,
      0.9858567118644714,
      0.9824331402778625,
      0.9946444034576416,
      0.9968572854995728,
      0.9951810240745544,
      0.9980083107948303,
      0.9982161521911621,
      0.9982017874717712,
      0.9986730813980103,
      0.9987751245498657,
      0.9980039596557617,
      0.994185209274292,
      0.9816223978996277,
      0.9508117437362671,
      0.9302745461463928,
      0.9557968974113464,
      0.9147719740867615,
      0.9285473823547363,
      0.8837813138961792,
      0.8439408540725708,
      0.899783194065094,
      0.8901168704032898,
      0.9391713738441467,
      0.974437952041626,
      0.9835294485092163,
      0.993872344493866,
      0.9939352869987488,
      0.9968598484992981,
      0.99814772605896,
      0.9973250031471252,
      0.9974647760391235,
      0.9988252520561218,
      0.9990131855010986,
      0.9993030428886414,
      0.9981607794761658,
      0.9986417889595032,
      0.9992430806159973,
      0.9986423254013062,
      0.9982529878616333,
      0.9963365197181702,
      0.9850048422813416,
      0.953234851360321,
      0.9443522691726685,
      0.970391571521759,
      0.9373802542686462,
      0.9362711310386658,
      0.8930516242980957,
      0.8817245364189148,
      0.939108669757843,
      0.9589540958404541,
      0.9872433543205261,
      0.9967771768569946,
      0.9981535077095032,
      0.9990537762641907,
      0.9994366765022278,
      0.9979508519172668,
      0.9978793263435364,
      0.9994730353355408,
      0.9994425773620605,
      0.9976204037666321,
      0.9963302612304688,
      0.9985359907150269,
      0.9978591203689575,
      0.9980273842811584,
      0.996058464050293,
      0.989669919013977,
      0.9646022915840149,
      0.9432269334793091,
      0.8883498311042786,
      0.8669136762619019,
      0.8420692086219788,
      0.7911080121994019,
      0.8548775315284729,
      0.9041038155555725,
      0.9441478252410889,
      0.967795193195343,
      0.9400101900100708,
      0.9461789131164551,
      0.897885799407959,
      0.881603479385376,
      0.9375492930412292,
      0.9463827013969421,
      0.9867830872535706,
      0.9960886240005493,
      0.9982640147209167,
      0.9990300536155701,
      0.9993044137954712,
      0.9990742802619934,
      0.9992189407348633,
      0.9971879720687866,
      0.996690571308136,
      0.9984048008918762,
      0.9968879818916321,
      0.9968835115432739,
      0.996303915977478,
      0.990901529788971,
      0.9724174737930298,
      0.9308336973190308,
      0.9368818998336792,
      0.9544291496276855,
      0.922336757183075,
      0.9378057718276978,
      0.8974437713623047,
      0.8809707164764404,
      0.9388642907142639,
      0.9492512345314026,
      0.9878197312355042,
      0.9946503043174744,
      0.9978429079055786,
      0.9984239339828491,
      0.9973517060279846,
      0.9952526092529297,
      0.9960280656814575,
      0.9973574876785278,
      0.9931206703186035,
      0.9927521347999573,
      0.9878398180007935,
      0.9927389621734619,
      0.997226357460022,
      0.9939454197883606,
      0.9860633015632629,
      0.9676399230957031,
      0.9584931135177612,
      0.9151423573493958,
      0.8976655006408691,
      0.9199503660202026,
      0.9092105627059937,
      0.9348016977310181,
      0.9183123111724854,
      0.8937218189239502,
      0.9405317306518555,
      0.970251202583313,
      0.9800485968589783,
      0.9492851495742798,
      0.9559628963470459,
      0.9769386649131775,
      0.9825862646102905,
      0.9886528849601746
    ],
    [
      0.24840207397937775,
      0.28559452295303345,
      0.22653770446777344,
      0.19834206998348236,
      0.18760421872138977,
      0.1721908450126648,
      0.1559227854013443,
      0.15355217456817627,
      0.15097317099571228,
      0.13962537050247192,
      0.12946709990501404,
      0.13558177649974823,
      0.13216131925582886,
      0.12733423709869385,
      0.11611057817935944,
      0.12400773167610168,
      0.1216350644826889,
      0.1177976056933403,
      0.10993774980306625,
      0.11370280385017395,
      0.11538881063461304,
      0.11212687194347382,
      0.10641829669475555,
      0.11505187302827835,
      0.12197966128587723,
      0.12277596443891525,
      0.12853489816188812,
      0.13877105712890625,
      0.14061380922794342,
      0.1305399388074875,
      0.13560205698013306,
      0.14245274662971497,
      0.13734227418899536,
      0.1304146647453308,
      0.1298433542251587,
      0.1336773931980133,
      0.1244211196899414,
      0.10973497480154037,
      0.11714184284210205,
      0.12121850252151489,
      0.11722567677497864,
      0.10476178675889969,
      0.10953938961029053,
      0.11697527021169662,
      0.12111401557922363,
      0.11655393987894058,
      0.12662653625011444,
      0.1223442405462265,
      0.1190805435180664,
      0.12015578150749207,
      0.12954652309417725,
      0.1278284341096878,
      0.13338226079940796,
      0.1506807804107666,
      0.15051943063735962,
      0.15817943215370178,
      0.18347352743148804,
      0.19068485498428345,
      0.9957404136657715,
      0.9953261017799377,
      0.990908682346344,
      0.9704464077949524,
      0.9476287364959717,
      0.9378266930580139,
      0.8969541192054749,
      0.9148461818695068,
      0.8784748315811157,
      0.8919005393981934,
      0.9614970684051514,
      0.9886343479156494,
      0.9873365163803101,
      0.9840099215507507,
      0.9950922131538391,
      0.9972518086433411,
      0.995812714099884,
      0.998268723487854,
      0.998558521270752,
      0.9985897541046143,
      0.9989449381828308,
      0.9990378022193909,
      0.9983160495758057,
      0.9946021437644958,
      0.9822549223899841,
      0.9511400461196899,
      0.9303610324859619,
      0.9561322927474976,
      0.9141238331794739,
      0.9284668564796448,
      0.8828842639923096,
      0.8443246483802795,
      0.9029663801193237,
      0.8957417011260986,
      0.944210946559906,
      0.9767928123474121,
      0.9860426187515259,
      0.9951569437980652,
      0.9952959418296814,
      0.9975627660751343,
      0.9985629320144653,
      0.9979722499847412,
      0.9980722665786743,
      0.9990728497505188,
      0.9992376565933228,
      0.9994435906410217,
      0.998626708984375,
      0.9989978671073914,
      0.9994008541107178,
      0.9989568591117859,
      0.9984703063964844,
      0.9964202046394348,
      0.9848361015319824,
      0.9520811438560486,
      0.9435792565345764,
      0.9698220491409302,
      0.9356469511985779,
      0.9353339672088623,
      0.8937812447547913,
      0.8823018670082092,
      0.940574049949646,
      0.9613261818885803,
      0.9887545108795166,
      0.9970714449882507,
      0.9983658790588379,
      0.9991577863693237,
      0.9994909763336182,
      0.9984282851219177,
      0.9983914494514465,
      0.9995458126068115,
      0.9995224475860596,
      0.9981082677841187,
      0.9970147013664246,
      0.9987989664077759,
      0.9984879493713379,
      0.9983484745025635,
      0.996164083480835,
      0.9894614219665527,
      0.9618595242500305,
      0.9408535957336426,
      0.8863434195518494,
      0.8667651414871216,
      0.8430030345916748,
      0.7917006611824036,
      0.8528191447257996,
      0.9035593271255493,
      0.943375289440155,
      0.9670095443725586,
      0.9392375946044922,
      0.9440919756889343,
      0.9005504846572876,
      0.8839275240898132,
      0.938796877861023,
      0.9486361742019653,
      0.987962543964386,
      0.9963270425796509,
      0.9984449744224548,
      0.9991414546966553,
      0.9993507862091064,
      0.9992366433143616,
      0.9993554353713989,
      0.9976221323013306,
      0.9973787069320679,
      0.9988148808479309,
      0.9979220628738403,
      0.9975969791412354,
      0.9965119957923889,
      0.9910328388214111,
      0.9713774919509888,
      0.9292412996292114,
      0.935057520866394,
      0.9528429508209229,
      0.9209662675857544,
      0.9356738328933716,
      0.8956908583641052,
      0.8795323967933655,
      0.9392427206039429,
      0.9504573345184326,
      0.9886300563812256,
      0.9948685765266418,
      0.9980459809303284,
      0.9986540079116821,
      0.9975711703300476,
      0.9958324432373047,
      0.996843695640564,
      0.997870147228241,
      0.9943013191223145,
      0.9938251376152039,
      0.9892560243606567,
      0.9940670728683472,
      0.9977463483810425,
      0.9943859577178955,
      0.9864803552627563,
      0.9672271013259888,
      0.9577410221099854,
      0.9125401377677917,
      0.892653226852417,
      0.917420506477356,
      0.9057067036628723,
      0.9330855011940002,
      0.915656328201294,
      0.8931260108947754,
      0.9406148791313171,
      0.9713071584701538,
      0.9810898900032043,
      0.9506480097770691,
      0.9567797183990479,
      0.9781572222709656,
      0.9839257597923279,
      0.9895820617675781
    ],
    [
      0.30760353803634644,
      0.34968411922454834,
      0.3343989849090576,
      0.30721965432167053,
      0.2948318421840668,
      0.29410701990127563,
      0.262736976146698,
      0.24011479318141937,
      0.23948782682418823,
      0.23363806307315826,
      0.20577383041381836,
      0.2006320059299469,
      0.19994503259658813,
      0.19200167059898376,
      0.17261898517608643,
      0.17637407779693604,
      0.1741170734167099,
      0.1616431027650833,
      0.14934071898460388,
      0.15791407227516174,
      0.16453170776367188,
      0.15937036275863647,
      0.15510228276252747,
      0.16426391899585724,
      0.17332711815834045,
      0.16989003121852875,
      0.16702666878700256,
      0.17967192828655243,
      0.1907743513584137,
      0.17778703570365906,
      0.18502552807331085,
      0.20149901509284973,
      0.19360008835792542,
      0.18549293279647827,
      0.1825801283121109,
      0.19225546717643738,
      0.1855050027370453,
      0.16698633134365082,
      0.18070431053638458,
      0.19698026776313782,
      0.1941053867340088,
      0.16739419102668762,
      0.16218136250972748,
      0.16975656151771545,
      0.17620667815208435,
      0.16490598022937775,
      0.17172467708587646,
      0.16859287023544312,
      0.16635911166667938,
      0.1687960922718048,
      0.17797234654426575,
      0.18460187315940857,
      0.18914446234703064,
      0.21157081425189972,
      0.2194232940673828,
      0.2300013303756714,
      0.25135189294815063,
      0.26749947667121887,
      0.9969818592071533,
      0.9965739846229553,
      0.9930943846702576,
      0.973090648651123,
      0.9497585296630859,
      0.940981388092041,
      0.9002149105072021,
      0.9193998575210571,
      0.8832923173904419,
      0.8969913125038147,
      0.9649873375892639,
      0.9901250004768372,
      0.9895314574241638,
      0.9866808652877808,
      0.9958655834197998,
      0.9978656768798828,
      0.9968165755271912,
      0.9986713528633118,
      0.999015212059021,
      0.9991012215614319,
      0.9993025064468384,
      0.9993782043457031,
      0.9987464547157288,
      0.9952647089958191,
      0.9831675291061401,
      0.9518084526062012,
      0.9305324554443359,
      0.9568895697593689,
      0.9147589802742004,
      0.9296573400497437,
      0.8830865621566772,
      0.8445596694946289,
      0.9045264720916748,
      0.8989564180374146,
      0.9471230506896973,
      0.9787968397140503,
      0.9886282086372375,
      0.9966753721237183,
      0.9969744682312012,
      0.9984073042869568,
      0.9990631341934204,
      0.9988179802894592,
      0.998853862285614,
      0.9993928670883179,
      0.99953693151474,
      0.999636173248291,
      0.9992436766624451,
      0.999430239200592,
      0.9996065497398376,
      0.9993842840194702,
      0.9987807273864746,
      0.9965238571166992,
      0.9845165014266968,
      0.9500386714935303,
      0.9421616792678833,
      0.9682708382606506,
      0.9328386783599854,
      0.9339869618415833,
      0.8910853266716003,
      0.8823251128196716,
      0.9406711459159851,
      0.9619283676147461,
      0.98981112241745,
      0.9972531199455261,
      0.9986023902893066,
      0.9992973208427429,
      0.9995706081390381,
      0.9990469217300415,
      0.9990730881690979,
      0.9996746778488159,
      0.9996211528778076,
      0.9988247752189636,
      0.9981013536453247,
      0.9991961121559143,
      0.9991887807846069,
      0.9987642765045166,
      0.9962656497955322,
      0.98939448595047,
      0.959444522857666,
      0.9363284111022949,
      0.8816559910774231,
      0.8658818602561951,
      0.8351728916168213,
      0.7771276235580444,
      0.8422412276268005,
      0.8985583782196045,
      0.9413192272186279,
      0.9649192094802856,
      0.9360438585281372,
      0.9403605461120605,
      0.8999455571174622,
      0.8804007768630981,
      0.9394158124923706,
      0.9490190148353577,
      0.9882363080978394,
      0.9963986277580261,
      0.99867844581604,
      0.9992780685424805,
      0.9994069933891296,
      0.999447762966156,
      0.9995341300964355,
      0.9982697367668152,
      0.9984856247901917,
      0.9992933869361877,
      0.9989562034606934,
      0.9984950423240662,
      0.9968554377555847,
      0.9914342164993286,
      0.9694288969039917,
      0.9267489910125732,
      0.9322090148925781,
      0.9495201110839844,
      0.9159039855003357,
      0.9324654936790466,
      0.8928837776184082,
      0.879092276096344,
      0.9394189119338989,
      0.952410876750946,
      0.9894126057624817,
      0.9952423572540283,
      0.9984710812568665,
      0.9990641474723816,
      0.9980934262275696,
      0.9972429871559143,
      0.9982067346572876,
      0.9987187385559082,
      0.9966040253639221,
      0.9957893490791321,
      0.9929542541503906,
      0.9967303276062012,
      0.9985532164573669,
      0.99571293592453,
      0.9886640906333923,
      0.9693137407302856,
      0.9608185291290283,
      0.9157047867774963,
      0.8866710662841797,
      0.9158080220222473,
      0.902594804763794,
      0.9333244562149048,
      0.9164631962776184,
      0.8963044285774231,
      0.9423726797103882,
      0.9741511940956116,
      0.9838767647743225,
      0.9558297395706177,
      0.9620733261108398,
      0.9830620288848877,
      0.9879129528999329,
      0.9922661781311035
    ],
    [
      0.2985944449901581,
      0.35386788845062256,
      0.37080931663513184,
      0.38174206018447876,
      0.388970285654068,
      0.40430909395217896,
      0.3795437514781952,
      0.34278273582458496,
      0.36244964599609375,
      0.36612534523010254,
      0.31234195828437805,
      0.29933688044548035,
      0.3158935010433197,
      0.28594374656677246,
      0.2571515738964081,
      0.2638776898384094,
      0.27017122507095337,
      0.25802886486053467,
      0.2243346869945526,
      0.2408297061920166,
      0.24025291204452515,
      0.23326244950294495,
      0.22767238318920135,
      0.24242788553237915,
      0.25001394748687744,
      0.24353492259979248,
      0.23764576017856598,
      0.26256608963012695,
      0.2752169966697693,
      0.25848478078842163,
      0.26340949535369873,
      0.2876330316066742,
      0.2857638895511627,
      0.27523982524871826,
      0.28283435106277466,
      0.2805594503879547,
      0.2748395800590515,
      0.2510426640510559,
      0.2721897065639496,
      0.27690601348876953,
      0.2735353410243988,
      0.25021716952323914,
      0.24045443534851074,
      0.23962290585041046,
      0.24575482308864594,
      0.24420441687107086,
      0.24122847616672516,
      0.24620598554611206,
      0.2395714670419693,
      0.2362918108701706,
      0.25899994373321533,
      0.26465463638305664,
      0.2646307945251465,
      0.27830779552459717,
      0.2917689085006714,
      0.3163241744041443,
      0.32511261105537415,
      0.3423486351966858,
      0.9981781244277954,
      0.9978786110877991,
      0.9954507946968079,
      0.9768105149269104,
      0.9520202279090881,
      0.9439042806625366,
      0.9020494222640991,
      0.9240729212760925,
      0.8859679698944092,
      0.9002178907394409,
      0.9678309559822083,
      0.9915865659713745,
      0.9917972683906555,
      0.9898865818977356,
      0.9967834949493408,
      0.9984536170959473,
      0.9978283047676086,
      0.9990676045417786,
      0.9993978142738342,
      0.9994950294494629,
      0.9995928406715393,
      0.9996630549430847,
      0.9991676211357117,
      0.99612957239151,
      0.9849482774734497,
      0.953635573387146,
      0.9333585500717163,
      0.9566106796264648,
      0.9175666570663452,
      0.9310303330421448,
      0.8842158913612366,
      0.8441767692565918,
      0.9039554595947266,
      0.8981666564941406,
      0.9477772116661072,
      0.980548620223999,
      0.9914739727973938,
      0.9980786442756653,
      0.9983793497085571,
      0.999085545539856,
      0.9994410276412964,
      0.9993850588798523,
      0.999382495880127,
      0.9996314644813538,
      0.9997538328170776,
      0.9997878074645996,
      0.9996630549430847,
      0.9997327327728271,
      0.9997790455818176,
      0.9996873140335083,
      0.9991500973701477,
      0.9966908693313599,
      0.984148383140564,
      0.9503603577613831,
      0.9428992867469788,
      0.9672611951828003,
      0.9325357675552368,
      0.9342879056930542,
      0.8856391906738281,
      0.8794611096382141,
      0.9403929710388184,
      0.9608479738235474,
      0.9907271265983582,
      0.9975016117095947,
      0.9988030195236206,
      0.9994377493858337,
      0.9996557235717773,
      0.9995189309120178,
      0.9995565414428711,
      0.999798595905304,
      0.9997463226318359,
      0.9994935989379883,
      0.9992598295211792,
      0.9995812773704529,
      0.9996554851531982,
      0.9992016553878784,
      0.996334969997406,
      0.9893007278442383,
      0.9581083655357361,
      0.9327278137207031,
      0.8830012083053589,
      0.8694480657577515,
      0.8283162117004395,
      0.7594852447509766,
      0.8356209993362427,
      0.8887778520584106,
      0.9424554705619812,
      0.9641326069831848,
      0.9334938526153564,
      0.9380595088005066,
      0.891065239906311,
      0.8683762550354004,
      0.9395317435264587,
      0.949315071105957,
      0.9882043600082397,
      0.9964388608932495,
      0.9988725185394287,
      0.9994193315505981,
      0.9994630217552185,
      0.9996576309204102,
      0.9997013211250305,
      0.9992338418960571,
      0.9994750618934631,
      0.9996551871299744,
      0.9995408058166504,
      0.9990976452827454,
      0.9970784783363342,
      0.9918787479400635,
      0.9691781401634216,
      0.9255678653717041,
      0.9312443733215332,
      0.9481232762336731,
      0.9123176336288452,
      0.9326249361038208,
      0.8895719647407532,
      0.8758032321929932,
      0.9414608478546143,
      0.9562042951583862,
      0.9909665584564209,
      0.9960461854934692,
      0.9989468455314636,
      0.9994112253189087,
      0.9986975789070129,
      0.9986686706542969,
      0.9992338418960571,
      0.9993954300880432,
      0.9985338449478149,
      0.9976595640182495,
      0.9965079426765442,
      0.9985929131507874,
      0.9990860819816589,
      0.9963938593864441,
      0.9904289841651917,
      0.9722599983215332,
      0.965599775314331,
      0.9197310209274292,
      0.8876336812973022,
      0.9157434701919556,
      0.9003911018371582,
      0.9358939528465271,
      0.9212329983711243,
      0.9017115235328674,
      0.9478985071182251,
      0.9794752597808838,
      0.9886428117752075,
      0.9651103019714355,
      0.9715419411659241,
      0.9896816611289978,
      0.9930937886238098,
      0.9957402348518372
    ],
    [
      0.31558844447135925,
      0.3779620826244354,
      0.3884257972240448,
      0.4025126099586487,
      0.4235726594924927,
      0.44095221161842346,
      0.4332173466682434,
      0.4041163921356201,
      0.42835503816604614,
      0.43601879477500916,
      0.3913143575191498,
      0.37920451164245605,
      0.4063703417778015,
      0.3918609619140625,
      0.3299427628517151,
      0.3412935733795166,
      0.37671124935150146,
      0.3325265944004059,
      0.28106915950775146,
      0.30022698640823364,
      0.317741721868515,
      0.28407734632492065,
      0.2687867283821106,
      0.29702651500701904,
      0.312117338180542,
      0.28931984305381775,
      0.2888932228088379,
      0.32684484124183655,
      0.3532384932041168,
      0.31835493445396423,
      0.3270837962627411,
      0.36868420243263245,
      0.36231452226638794,
      0.3256582021713257,
      0.3386179506778717,
      0.345757395029068,
      0.3298386037349701,
      0.30047979950904846,
      0.31251728534698486,
      0.31972116231918335,
      0.3168362081050873,
      0.296246200799942,
      0.2862580120563507,
      0.27502837777137756,
      0.2892612814903259,
      0.2953687012195587,
      0.2933982014656067,
      0.30921900272369385,
      0.3084511458873749,
      0.30438464879989624,
      0.3237539231777191,
      0.3201664090156555,
      0.3188093304634094,
      0.3284844160079956,
      0.3431849479675293,
      0.36002346873283386,
      0.3673441410064697,
      0.3826483488082886,
      0.9987572431564331,
      0.9985647797584534,
      0.9969584345817566,
      0.9812814593315125,
      0.9565482139587402,
      0.9479310512542725,
      0.904512345790863,
      0.9286501407623291,
      0.8899625539779663,
      0.9014764428138733,
      0.9699269533157349,
      0.9928831458091736,
      0.9935927391052246,
      0.9923892021179199,
      0.9975024461746216,
      0.9988632798194885,
      0.998466432094574,
      0.9992864727973938,
      0.999579668045044,
      0.9996622800827026,
      0.9997214674949646,
      0.9997612833976746,
      0.9994024038314819,
      0.996964693069458,
      0.9873742461204529,
      0.9577686786651611,
      0.9375849962234497,
      0.9585710167884827,
      0.9214286804199219,
      0.9342997670173645,
      0.8839112520217896,
      0.8451149463653564,
      0.9040111303329468,
      0.8959210515022278,
      0.9478418827056885,
      0.9821474552154541,
      0.9933357238769531,
      0.99864661693573,
      0.998917281627655,
      0.9993534088134766,
      0.9995880722999573,
      0.9995750784873962,
      0.9995745420455933,
      0.9997262358665466,
      0.9998228549957275,
      0.9998507499694824,
      0.999792754650116,
      0.9998326897621155,
      0.9998549222946167,
      0.9997949600219727,
      0.9993847012519836,
      0.997012197971344,
      0.98479825258255,
      0.9525949954986572,
      0.9460760354995728,
      0.9692944288253784,
      0.9357457160949707,
      0.9375650882720947,
      0.8837928771972656,
      0.8721851110458374,
      0.940005898475647,
      0.9609688520431519,
      0.9915826320648193,
      0.9976228475570679,
      0.9988893270492554,
      0.9995138645172119,
      0.9997115135192871,
      0.9996877908706665,
      0.9997133016586304,
      0.9998586177825928,
      0.9998053908348083,
      0.9996944665908813,
      0.9995916485786438,
      0.9997208714485168,
      0.9997830986976624,
      0.9993777871131897,
      0.9965236783027649,
      0.9896414279937744,
      0.9591144323348999,
      0.9363688826560974,
      0.8902071118354797,
      0.8686750531196594,
      0.8200641870498657,
      0.7538076639175415,
      0.8297128677368164,
      0.8862318992614746,
      0.945044755935669,
      0.9654079675674438,
      0.9335893988609314,
      0.9395124316215515,
      0.8873395919799805,
      0.8610458374023438,
      0.9401196241378784,
      0.9492287635803223,
      0.9889780879020691,
      0.9965741634368896,
      0.9989734292030334,
      0.9994973540306091,
      0.9995183348655701,
      0.9997515678405762,
      0.9997854828834534,
      0.9995842576026917,
      0.9997416138648987,
      0.9997770190238953,
      0.9996981024742126,
      0.9993149638175964,
      0.9971638917922974,
      0.9919277429580688,
      0.968845546245575,
      0.9256590008735657,
      0.9317761659622192,
      0.9484724998474121,
      0.9118260145187378,
      0.9338798522949219,
      0.8884775638580322,
      0.8754569888114929,
      0.9440908432006836,
      0.9603828191757202,
      0.9926126003265381,
      0.996667742729187,
      0.9991661906242371,
      0.9995471239089966,
      0.9989377856254578,
      0.9991652369499207,
      0.999521791934967,
      0.999585747718811,
      0.9990438222885132,
      0.9982414245605469,
      0.9976111650466919,
      0.9990512728691101,
      0.9992453455924988,
      0.9965528845787048,
      0.9906847476959229,
      0.9731051325798035,
      0.9674696326255798,
      0.9225963354110718,
      0.8909040689468384,
      0.9181212782859802,
      0.8997833728790283,
      0.9374667406082153,
      0.9227972030639648,
      0.9067749381065369,
      0.9524633288383484,
      0.9840816259384155,
      0.9919896125793457,
      0.9733572006225586,
      0.9810464978218079,
      0.9939574003219604,
      0.9961717128753662,
      0.9974359273910522
    ],
    [
      0.3431384563446045,
      0.41384637355804443,
      0.42326557636260986,
      0.4386112689971924,
      0.4543420672416687,
      0.48288673162460327,
      0.46982282400131226,
      0.4473240375518799,
      0.47526270151138306,
      0.4932372570037842,
      0.45384252071380615,
      0.43208545446395874,
      0.47113072872161865,
      0.4695431888103485,
      0.39727818965911865,
      0.38074004650115967,
      0.4250295162200928,
      0.3896810710430145,
      0.323946088552475,
      0.3410618007183075,
      0.37787067890167236,
      0.3379744291305542,
      0.3108373284339905,
      0.3709847331047058,
      0.37602660059928894,
      0.35313987731933594,
      0.35036009550094604,
      0.3959541916847229,
      0.42710596323013306,
      0.394705593585968,
      0.3979845345020294,
      0.44958367943763733,
      0.4450407922267914,
      0.39784395694732666,
      0.3992007076740265,
      0.40471160411834717,
      0.39031949639320374,
      0.35045647621154785,
      0.3652786314487457,
      0.3832416832447052,
      0.36094146966934204,
      0.34362146258354187,
      0.33389800786972046,
      0.33179768919944763,
      0.33125877380371094,
      0.3432307541370392,
      0.36232060194015503,
      0.377438485622406,
      0.36355826258659363,
      0.35482728481292725,
      0.38386058807373047,
      0.3912542760372162,
      0.37377429008483887,
      0.3707660436630249,
      0.4005162715911865,
      0.4093271493911743,
      0.410094290971756,
      0.4179380536079407,
      0.9991002082824707,
      0.9990010261535645,
      0.997916579246521,
      0.9855934977531433,
      0.9618834257125854,
      0.9527643322944641,
      0.9080747365951538,
      0.9347719550132751,
      0.895483672618866,
      0.9080870151519775,
      0.9741734266281128,
      0.9943662881851196,
      0.9952929615974426,
      0.9943872690200806,
      0.9980663061141968,
      0.9991481900215149,
      0.9988746643066406,
      0.9994387626647949,
      0.999678909778595,
      0.9997585415840149,
      0.9997922778129578,
      0.999821662902832,
      0.9995594620704651,
      0.9975903630256653,
      0.9898215532302856,
      0.9625121355056763,
      0.941658616065979,
      0.9622142314910889,
      0.9250229001045227,
      0.9371519684791565,
      0.8867159485816956,
      0.8490769267082214,
      0.9094446897506714,
      0.9047152400016785,
      0.9541362524032593,
      0.9863991737365723,
      0.9960591197013855,
      0.9990943074226379,
      0.9993050694465637,
      0.9995542168617249,
      0.9997007846832275,
      0.9996936917304993,
      0.999688982963562,
      0.999789297580719,
      0.99986732006073,
      0.999888002872467,
      0.9998555183410645,
      0.9998824596405029,
      0.9998918175697327,
      0.9998421669006348,
      0.9995313286781311,
      0.9974485039710999,
      0.9866275787353516,
      0.9565087556838989,
      0.9493802785873413,
      0.9724178314208984,
      0.9384374022483826,
      0.9408115744590759,
      0.8853631019592285,
      0.8770885467529297,
      0.9433249235153198,
      0.965722382068634,
      0.99362713098526,
      0.9980206489562988,
      0.9990248084068298,
      0.999617874622345,
      0.9997532963752747,
      0.9997705221176147,
      0.9997914433479309,
      0.9998919367790222,
      0.9998417496681213,
      0.9997901916503906,
      0.9997328519821167,
      0.9997981786727905,
      0.9998483657836914,
      0.9995834231376648,
      0.9971921443939209,
      0.9915316104888916,
      0.9623485207557678,
      0.9427323341369629,
      0.8971282243728638,
      0.8735523819923401,
      0.81807541847229,
      0.7484792470932007,
      0.826377809047699,
      0.8906145691871643,
      0.948911190032959,
      0.9694069027900696,
      0.9342479705810547,
      0.9449936151504517,
      0.8874959945678711,
      0.8625666499137878,
      0.943405032157898,
      0.9543483853340149,
      0.9914639592170715,
      0.9970823526382446,
      0.9991201162338257,
      0.9995704293251038,
      0.9995860457420349,
      0.9998103976249695,
      0.9998340606689453,
      0.9997162222862244,
      0.9998374581336975,
      0.9998428225517273,
      0.9997866749763489,
      0.9995267391204834,
      0.9977558255195618,
      0.9937229156494141,
      0.9715110659599304,
      0.9301974773406982,
      0.9387415647506714,
      0.9539625644683838,
      0.9181649684906006,
      0.9389791488647461,
      0.8942188620567322,
      0.8763097524642944,
      0.9489840269088745,
      0.9658529758453369,
      0.9944030046463013,
      0.9974055886268616,
      0.9993565678596497,
      0.999661922454834,
      0.999178946018219,
      0.9994771480560303,
      0.9996891021728516,
      0.9997214078903198,
      0.9993752241134644,
      0.9987478852272034,
      0.9984426498413086,
      0.9993762969970703,
      0.9994569420814514,
      0.997355580329895,
      0.9931269884109497,
      0.9767606854438782,
      0.9727431535720825,
      0.9310927391052246,
      0.9007865786552429,
      0.927358090877533,
      0.9073112607002258,
      0.9426884651184082,
      0.9296066761016846,
      0.9142022728919983,
      0.959386944770813,
      0.9890881776809692,
      0.9946550726890564,
      0.982011079788208,
      0.9887698292732239,
      0.9967354536056519,
      0.9979274272918701,
      0.9984009861946106
    ],
    [
      0.40948641300201416,
      0.473772794008255,
      0.48884302377700806,
      0.4878503084182739,
      0.5080097913742065,
      0.5490071177482605,
      0.5439975261688232,
      0.4987249970436096,
      0.534667432308197,
      0.5811151266098022,
      0.5230299234390259,
      0.49200284481048584,
      0.5347988605499268,
      0.5343666672706604,
      0.45530906319618225,
      0.4272408187389374,
      0.4793659448623657,
      0.4410991370677948,
      0.37640583515167236,
      0.39923012256622314,
      0.4241383373737335,
      0.41012462973594666,
      0.38922470808029175,
      0.4333484172821045,
      0.437703400850296,
      0.4243744909763336,
      0.4330158829689026,
      0.4770926237106323,
      0.5216206908226013,
      0.48681139945983887,
      0.4828834533691406,
      0.5377278327941895,
      0.5393962264060974,
      0.48122698068618774,
      0.4662126898765564,
      0.48338162899017334,
      0.46120816469192505,
      0.4041731357574463,
      0.42241156101226807,
      0.4440637230873108,
      0.42004358768463135,
      0.38683056831359863,
      0.36393457651138306,
      0.3819326162338257,
      0.377219021320343,
      0.37209969758987427,
      0.3936009407043457,
      0.4211314618587494,
      0.41630926728248596,
      0.4041662812232971,
      0.44574278593063354,
      0.4499238133430481,
      0.4298310875892639,
      0.4239532947540283,
      0.4521864056587219,
      0.4558495283126831,
      0.45042043924331665,
      0.4456776976585388,
      0.9991770386695862,
      0.9990100264549255,
      0.9979890584945679,
      0.9855773448944092,
      0.9621978402137756,
      0.9531928300857544,
      0.9068714380264282,
      0.9375552535057068,
      0.8971982002258301,
      0.9095847010612488,
      0.9739349484443665,
      0.994685709476471,
      0.9959830045700073,
      0.9953779578208923,
      0.9983221888542175,
      0.999260425567627,
      0.9990282654762268,
      0.9994900226593018,
      0.9997130632400513,
      0.999788761138916,
      0.9998044967651367,
      0.9998348355293274,
      0.9995598196983337,
      0.9975546002388,
      0.9894049167633057,
      0.9613444209098816,
      0.9422835111618042,
      0.9623540639877319,
      0.9265236854553223,
      0.9389498233795166,
      0.889603853225708,
      0.8513416647911072,
      0.9113188982009888,
      0.9049828052520752,
      0.9532737731933594,
      0.9862805604934692,
      0.9961973428726196,
      0.9991351366043091,
      0.9993900656700134,
      0.9995740056037903,
      0.9997190237045288,
      0.9997305870056152,
      0.9997212886810303,
      0.9998120665550232,
      0.9998846650123596,
      0.9998990297317505,
      0.9998784065246582,
      0.999900221824646,
      0.9999035596847534,
      0.9998602271080017,
      0.999539852142334,
      0.9973998069763184,
      0.9861340522766113,
      0.9564963579177856,
      0.9488242864608765,
      0.9729794263839722,
      0.9390835762023926,
      0.9419041872024536,
      0.8879691362380981,
      0.8732332587242126,
      0.9447277784347534,
      0.9656099677085876,
      0.993468701839447,
      0.9980024695396423,
      0.9990247488021851,
      0.9996521472930908,
      0.9997718930244446,
      0.9998055100440979,
      0.99982088804245,
      0.9999048113822937,
      0.9998576045036316,
      0.9998264908790588,
      0.9997839331626892,
      0.9998261332511902,
      0.9998706579208374,
      0.9996159076690674,
      0.9973279237747192,
      0.991946280002594,
      0.9622755646705627,
      0.9428105354309082,
      0.8974261283874512,
      0.8764470219612122,
      0.816042423248291,
      0.7464860677719116,
      0.8255410194396973,
      0.8924658894538879,
      0.9527067542076111,
      0.9725323915481567,
      0.9334645867347717,
      0.9489457607269287,
      0.8835852146148682,
      0.8600654006004333,
      0.9439785480499268,
      0.9518477320671082,
      0.9910320043563843,
      0.9970235824584961,
      0.999114453792572,
      0.9995851516723633,
      0.9996072053909302,
      0.9998359680175781,
      0.9998579621315002,
      0.9997706413269043,
      0.9998742938041687,
      0.9998639822006226,
      0.9998254179954529,
      0.999609112739563,
      0.9980401396751404,
      0.9947463870048523,
      0.9744007587432861,
      0.9366750121116638,
      0.945165753364563,
      0.958861231803894,
      0.9224550724029541,
      0.9424633979797363,
      0.896892249584198,
      0.8715634346008301,
      0.9490218758583069,
      0.9658445119857788,
      0.9942972660064697,
      0.9974498152732849,
      0.9993823170661926,
      0.9996919631958008,
      0.9992367625236511,
      0.9995582699775696,
      0.9997454881668091,
      0.9997710585594177,
      0.9995166659355164,
      0.9989846348762512,
      0.9988637566566467,
      0.9995310306549072,
      0.9995665550231934,
      0.9979292750358582,
      0.9950016736984253,
      0.981266975402832,
      0.977194607257843,
      0.9397045969963074,
      0.9083594679832458,
      0.9330644607543945,
      0.9121559858322144,
      0.9463667273521423,
      0.9315733909606934,
      0.9147120118141174,
      0.9602798223495483,
      0.9896095395088196,
      0.9950700402259827,
      0.983506977558136,
      0.9901458024978638,
      0.9972120523452759,
      0.998253583908081,
      0.9985837936401367
    ],
    [
      0.47645264863967896,
      0.534453809261322,
      0.5584158301353455,
      0.5742319226264954,
      0.5835379362106323,
      0.6281803250312805,
      0.6463136672973633,
      0.592065691947937,
      0.6139523386955261,
      0.6699162721633911,
      0.6384066343307495,
      0.5948882102966309,
      0.6378225088119507,
      0.6560800671577454,
      0.58882737159729,
      0.5533631443977356,
      0.6195113658905029,
      0.5733332633972168,
      0.49005693197250366,
      0.5036913156509399,
      0.5285852551460266,
      0.5331376791000366,
      0.49749043583869934,
      0.5066459774971008,
      0.5311037302017212,
      0.5519723892211914,
      0.5505290031433105,
      0.5769044756889343,
      0.6258931756019592,
      0.6062260270118713,
      0.5863893032073975,
      0.6384352445602417,
      0.6391380429267883,
      0.5882610082626343,
      0.5733851194381714,
      0.6082156896591187,
      0.5703582763671875,
      0.49831023812294006,
      0.5146393179893494,
      0.5359178185462952,
      0.5106961727142334,
      0.484701931476593,
      0.44677743315696716,
      0.4625803232192993,
      0.4921887516975403,
      0.4623691737651825,
      0.4741615355014801,
      0.5191888809204102,
      0.5239845514297485,
      0.5059272646903992,
      0.5387251973152161,
      0.5558298230171204,
      0.5255731344223022,
      0.5183675289154053,
      0.5374022126197815,
      0.5311845541000366,
      0.5193943381309509,
      0.4922167956829071,
      0.9992997050285339,
      0.9991933703422546,
      0.9984923005104065,
      0.9888486862182617,
      0.9674167633056641,
      0.9587221741676331,
      0.9169504642486572,
      0.9453616142272949,
      0.9104162454605103,
      0.9217020273208618,
      0.9786444902420044,
      0.9962221384048462,
      0.997584342956543,
      0.9971783757209778,
      0.9988434910774231,
      0.9994929432868958,
      0.9993480443954468,
      0.9996318817138672,
      0.9997748136520386,
      0.9998369812965393,
      0.9998394250869751,
      0.9998607039451599,
      0.9996163249015808,
      0.997911810874939,
      0.9909924268722534,
      0.9660894870758057,
      0.9483882784843445,
      0.9682113528251648,
      0.935991644859314,
      0.9484653472900391,
      0.904267430305481,
      0.8645244836807251,
      0.9242613911628723,
      0.913623571395874,
      0.9589862823486328,
      0.9892517924308777,
      0.9971631169319153,
      0.9992971420288086,
      0.9995261430740356,
      0.999656081199646,
      0.9997794032096863,
      0.9997789263725281,
      0.9997711777687073,
      0.9998541474342346,
      0.9999082684516907,
      0.9999216198921204,
      0.9999026656150818,
      0.9999217987060547,
      0.9999210834503174,
      0.9998839497566223,
      0.9996017813682556,
      0.9978270530700684,
      0.9879052639007568,
      0.9590612649917603,
      0.9534088373184204,
      0.978793740272522,
      0.944461464881897,
      0.9495676159858704,
      0.8959468603134155,
      0.8817512392997742,
      0.9527963399887085,
      0.9689509272575378,
      0.9948875308036804,
      0.9983989000320435,
      0.9991538524627686,
      0.9997264742851257,
      0.9998382925987244,
      0.999848484992981,
      0.9998570680618286,
      0.9999305605888367,
      0.9998899102210999,
      0.9998646974563599,
      0.9998330473899841,
      0.9998545050621033,
      0.9998956918716431,
      0.9996989369392395,
      0.9978684782981873,
      0.9935591816902161,
      0.9677019715309143,
      0.9491633176803589,
      0.8979582786560059,
      0.8779975175857544,
      0.8209654092788696,
      0.7565584182739258,
      0.8329704999923706,
      0.8975269198417664,
      0.9592814445495605,
      0.9795739650726318,
      0.9363490343093872,
      0.9575368165969849,
      0.8879176378250122,
      0.8648220896720886,
      0.950160026550293,
      0.9556605815887451,
      0.9926413893699646,
      0.9974786639213562,
      0.9991861581802368,
      0.9996239542961121,
      0.9996670484542847,
      0.9998569488525391,
      0.999885618686676,
      0.9998215436935425,
      0.9999058246612549,
      0.9998936057090759,
      0.9998636245727539,
      0.9997093081474304,
      0.9984748363494873,
      0.9958187937736511,
      0.9781266450881958,
      0.9411287903785706,
      0.9522786736488342,
      0.9669556021690369,
      0.9277665019035339,
      0.9514197111129761,
      0.9034336805343628,
      0.8736871480941772,
      0.9525830745697021,
      0.9670214653015137,
      0.9946531057357788,
      0.9976848363876343,
      0.9994177222251892,
      0.9997339248657227,
      0.9993327856063843,
      0.9996517300605774,
      0.9998016357421875,
      0.9998258352279663,
      0.9996396899223328,
      0.9991644024848938,
      0.9991244077682495,
      0.9996529221534729,
      0.9996729493141174,
      0.9983851909637451,
      0.9962993264198303,
      0.9841078519821167,
      0.9803922176361084,
      0.9469954371452332,
      0.9125111103057861,
      0.9392175674438477,
      0.9159588813781738,
      0.9481997489929199,
      0.9331540465354919,
      0.9170709848403931,
      0.962666392326355,
      0.9892752766609192,
      0.9951945543289185,
      0.9825528264045715,
      0.9894099831581116,
      0.9971820116043091,
      0.998335599899292,
      0.9986564517021179
    ],
    [
      0.5076920986175537,
      0.5766818523406982,
      0.613602876663208,
      0.6284207701683044,
      0.6303540468215942,
      0.6710842847824097,
      0.6923401355743408,
      0.6404427289962769,
      0.6559143662452698,
      0.7114821672439575,
      0.6869653463363647,
      0.6461199522018433,
      0.6807901859283447,
      0.7053248882293701,
      0.6475511789321899,
      0.6175675988197327,
      0.678354024887085,
      0.6368423104286194,
      0.5543419122695923,
      0.5639821290969849,
      0.5919495224952698,
      0.5930432081222534,
      0.5430323481559753,
      0.543219268321991,
      0.5839338898658752,
      0.6119956970214844,
      0.5981241464614868,
      0.6124369502067566,
      0.6556501388549805,
      0.6507071852684021,
      0.6268339157104492,
      0.6690512299537659,
      0.6741018295288086,
      0.6307382583618164,
      0.618741512298584,
      0.6581431031227112,
      0.6294398903846741,
      0.5695270299911499,
      0.5812892913818359,
      0.5936992168426514,
      0.5552141070365906,
      0.5305483341217041,
      0.5045819878578186,
      0.5084385275840759,
      0.549249529838562,
      0.5421909093856812,
      0.5478482246398926,
      0.5921684503555298,
      0.597549557685852,
      0.5785202383995056,
      0.5995951890945435,
      0.6210646629333496,
      0.5906396508216858,
      0.5734703540802002,
      0.5810909271240234,
      0.5713973641395569,
      0.5536622405052185,
      0.514459490776062,
      0.9993637204170227,
      0.999259889125824,
      0.998731791973114,
      0.9904391765594482,
      0.9687702655792236,
      0.9621590971946716,
      0.9270349740982056,
      0.9514021873474121,
      0.9193494319915771,
      0.9225294589996338,
      0.9824941754341125,
      0.9971066117286682,
      0.9981988072395325,
      0.9979617595672607,
      0.999083936214447,
      0.9995855689048767,
      0.9994811415672302,
      0.9996983408927917,
      0.999803900718689,
      0.9998614192008972,
      0.9998571872711182,
      0.9998721480369568,
      0.9996352195739746,
      0.998094916343689,
      0.9918143153190613,
      0.9687583446502686,
      0.9532920718193054,
      0.9720796346664429,
      0.9431092143058777,
      0.9591044783592224,
      0.9136205911636353,
      0.8767614960670471,
      0.9284902811050415,
      0.9205753207206726,
      0.9622619152069092,
      0.9905030131340027,
      0.9976643919944763,
      0.9993948340415955,
      0.9995945692062378,
      0.999710202217102,
      0.9998204708099365,
      0.9998074769973755,
      0.999799907207489,
      0.9998818039894104,
      0.999919056892395,
      0.9999328255653381,
      0.9999120831489563,
      0.9999322295188904,
      0.9999294281005859,
      0.9998934268951416,
      0.9996204376220703,
      0.9979854822158813,
      0.9886661767959595,
      0.9596570730209351,
      0.9561520218849182,
      0.9827245473861694,
      0.9485966563224792,
      0.9575720429420471,
      0.9043543338775635,
      0.8948072195053101,
      0.9579482674598694,
      0.97151780128479,
      0.9959448575973511,
      0.9987001419067383,
      0.9993120431900024,
      0.999759316444397,
      0.999874472618103,
      0.9998686909675598,
      0.9998760223388672,
      0.9999447464942932,
      0.9999077320098877,
      0.9998855590820312,
      0.9998549818992615,
      0.9998648166656494,
      0.9999049305915833,
      0.9997080564498901,
      0.998019814491272,
      0.9940542578697205,
      0.9696193933486938,
      0.9499504566192627,
      0.8944458961486816,
      0.8767505884170532,
      0.8263210654258728,
      0.7695004343986511,
      0.8384080529212952,
      0.9032787680625916,
      0.962067186832428,
      0.9826993942260742,
      0.9405773282051086,
      0.9617602825164795,
      0.8961352705955505,
      0.8752177357673645,
      0.955339789390564,
      0.9586084485054016,
      0.9940575957298279,
      0.9978610873222351,
      0.9992902874946594,
      0.9996696710586548,
      0.9997034072875977,
      0.9998727440834045,
      0.999894917011261,
      0.9998440742492676,
      0.9999165534973145,
      0.9998992681503296,
      0.9998791813850403,
      0.9997403621673584,
      0.9986277222633362,
      0.9964372515678406,
      0.9800111651420593,
      0.9422568082809448,
      0.9511012434959412,
      0.9692707061767578,
      0.9315857291221619,
      0.9555360078811646,
      0.9089316129684448,
      0.880190372467041,
      0.9559661746025085,
      0.9692592024803162,
      0.9951865077018738,
      0.9978529214859009,
      0.9994426965713501,
      0.9997575283050537,
      0.999382495880127,
      0.9997010231018066,
      0.9998311996459961,
      0.9998541474342346,
      0.9997084140777588,
      0.9993089437484741,
      0.9992358684539795,
      0.999716579914093,
      0.9997227787971497,
      0.9985907077789307,
      0.9969481825828552,
      0.9862828254699707,
      0.9828132390975952,
      0.9492629170417786,
      0.9137922525405884,
      0.9416298866271973,
      0.9187580943107605,
      0.9506840109825134,
      0.9352465867996216,
      0.918655276298523,
      0.9649723768234253,
      0.9896308183670044,
      0.9953254461288452,
      0.9819764494895935,
      0.9893837571144104,
      0.9972929954528809,
      0.9984359741210938,
      0.9987296462059021
    ],
    [
      0.5271363258361816,
      0.615922212600708,
      0.6594799160957336,
      0.6691682934761047,
      0.6615231037139893,
      0.6963948011398315,
      0.7191391587257385,
      0.6664139032363892,
      0.6788263320922852,
      0.7324391007423401,
      0.7112634181976318,
      0.6695019602775574,
      0.7012197375297546,
      0.7277423739433289,
      0.6757401823997498,
      0.6449735164642334,
      0.7047387361526489,
      0.6710062623023987,
      0.5891522169113159,
      0.6028565168380737,
      0.6293455958366394,
      0.6143074631690979,
      0.5515843033790588,
      0.559716522693634,
      0.6101208925247192,
      0.6343490481376648,
      0.6175262928009033,
      0.6277636289596558,
      0.6743133068084717,
      0.6692997217178345,
      0.6452765464782715,
      0.6883084774017334,
      0.6946961879730225,
      0.6585371494293213,
      0.6479970216751099,
      0.6814285516738892,
      0.6639343500137329,
      0.6202624440193176,
      0.6286516189575195,
      0.6269578337669373,
      0.5860443115234375,
      0.5492603778839111,
      0.5476284623146057,
      0.5383129119873047,
      0.5787416100502014,
      0.5869245529174805,
      0.5969876050949097,
      0.6387246251106262,
      0.6374749541282654,
      0.6160869598388672,
      0.6348332166671753,
      0.6619694232940674,
      0.62345290184021,
      0.5999641418457031,
      0.6130626201629639,
      0.6071131825447083,
      0.5756828188896179,
      0.5324648022651672,
      0.9994164109230042,
      0.9993440508842468,
      0.9989767670631409,
      0.9923616051673889,
      0.9717383980751038,
      0.9656631946563721,
      0.9323631525039673,
      0.9551758766174316,
      0.9250039458274841,
      0.9265947341918945,
      0.9829911589622498,
      0.9974818229675293,
      0.9984555244445801,
      0.9983271956443787,
      0.9991874694824219,
      0.9996252059936523,
      0.9995440244674683,
      0.9997336268424988,
      0.9998178482055664,
      0.9998751878738403,
      0.9998705387115479,
      0.999882161617279,
      0.999676525592804,
      0.9983686804771423,
      0.9932483434677124,
      0.9701051115989685,
      0.9563233852386475,
      0.9757207632064819,
      0.9463679790496826,
      0.9640247821807861,
      0.9199646711349487,
      0.8826193809509277,
      0.93326735496521,
      0.9211722016334534,
      0.9601800441741943,
      0.9901604652404785,
      0.9976043105125427,
      0.9994049072265625,
      0.9996086359024048,
      0.9997216463088989,
      0.9998339414596558,
      0.9998167157173157,
      0.9998117089271545,
      0.9998935461044312,
      0.9999247789382935,
      0.9999384880065918,
      0.9999172687530518,
      0.9999376535415649,
      0.9999352693557739,
      0.9999023079872131,
      0.999669075012207,
      0.9982401132583618,
      0.9900140166282654,
      0.9606512188911438,
      0.9569998979568481,
      0.9817291498184204,
      0.9506986141204834,
      0.9624724984169006,
      0.9109879732131958,
      0.9020510315895081,
      0.9620810747146606,
      0.9718447923660278,
      0.9960463643074036,
      0.9987937211990356,
      0.9993439316749573,
      0.9997774958610535,
      0.9998922348022461,
      0.9998801946640015,
      0.9998865127563477,
      0.9999515414237976,
      0.9999173283576965,
      0.9998959302902222,
      0.9998703002929688,
      0.9998775720596313,
      0.9999143481254578,
      0.9997490644454956,
      0.9982669353485107,
      0.9948247671127319,
      0.9719539880752563,
      0.9523298144340515,
      0.8960362076759338,
      0.8821332454681396,
      0.8360763788223267,
      0.7799449563026428,
      0.8446117043495178,
      0.9077870845794678,
      0.9636332988739014,
      0.9827314615249634,
      0.9434137344360352,
      0.964107871055603,
      0.9010729193687439,
      0.8798487186431885,
      0.9538903832435608,
      0.9583248496055603,
      0.9935615658760071,
      0.9979382157325745,
      0.9993033409118652,
      0.99968421459198,
      0.9997197389602661,
      0.999875009059906,
      0.9999032020568848,
      0.9998579621315002,
      0.9999246001243591,
      0.9999077916145325,
      0.999891996383667,
      0.9997736215591431,
      0.9988076090812683,
      0.9971360564231873,
      0.9825634360313416,
      0.9450210928916931,
      0.9543404579162598,
      0.9718757271766663,
      0.9348456263542175,
      0.9592288136482239,
      0.9121859073638916,
      0.8849221467971802,
      0.9578127861022949,
      0.9697180986404419,
      0.9952051043510437,
      0.9978861808776855,
      0.9994483590126038,
      0.9997669458389282,
      0.999405562877655,
      0.999721348285675,
      0.9998438358306885,
      0.9998672604560852,
      0.9997401237487793,
      0.9994020462036133,
      0.9993652105331421,
      0.9997500777244568,
      0.9997599124908447,
      0.9987742900848389,
      0.9974779486656189,
      0.9886771440505981,
      0.9850906133651733,
      0.9506680965423584,
      0.9117024540901184,
      0.9425989389419556,
      0.9192180633544922,
      0.9524015188217163,
      0.9364214539527893,
      0.917802631855011,
      0.9660144448280334,
      0.989568829536438,
      0.9953427910804749,
      0.9814770221710205,
      0.9892035126686096,
      0.9973318576812744,
      0.9984583854675293,
      0.9987508058547974
    ],
    [
      0.5359901189804077,
      0.6323837041854858,
      0.6744672656059265,
      0.6811376214027405,
      0.6691761612892151,
      0.7063668370246887,
      0.7269580364227295,
      0.6729766726493835,
      0.6854193806648254,
      0.741270124912262,
      0.718730628490448,
      0.6767265796661377,
      0.7096794843673706,
      0.7364422678947449,
      0.6854628920555115,
      0.6551325917243958,
      0.7161532640457153,
      0.6833855509757996,
      0.6030136346817017,
      0.6182296276092529,
      0.6461296677589417,
      0.6241230368614197,
      0.5606169104576111,
      0.5700827836990356,
      0.6216060519218445,
      0.6429980993270874,
      0.6222699880599976,
      0.6338902711868286,
      0.6803185939788818,
      0.6759817600250244,
      0.6527758836746216,
      0.6937042474746704,
      0.7006185054779053,
      0.665911078453064,
      0.6530166268348694,
      0.6869567632675171,
      0.6702361106872559,
      0.6282563209533691,
      0.6337219476699829,
      0.6345131993293762,
      0.590581476688385,
      0.5565379858016968,
      0.5569063425064087,
      0.5468255281448364,
      0.5931812524795532,
      0.5992144346237183,
      0.6094805002212524,
      0.6512291431427002,
      0.6479641199111938,
      0.6244235038757324,
      0.6428199410438538,
      0.6731810569763184,
      0.6336230635643005,
      0.6101255416870117,
      0.6251270771026611,
      0.6243150234222412,
      0.582225501537323,
      0.5399572253227234,
      0.9994392395019531,
      0.9993808269500732,
      0.9990742206573486,
      0.9931083917617798,
      0.9733130931854248,
      0.9678107500076294,
      0.9345288276672363,
      0.9581722617149353,
      0.9281976222991943,
      0.9295946955680847,
      0.9844567775726318,
      0.9977344870567322,
      0.9986370801925659,
      0.9985347986221313,
      0.9992508888244629,
      0.9996526837348938,
      0.9995814561843872,
      0.9997519850730896,
      0.9998254776000977,
      0.9998809099197388,
      0.9998769760131836,
      0.9998863339424133,
      0.9996907114982605,
      0.9984756708145142,
      0.9938786029815674,
      0.9712642431259155,
      0.9575413465499878,
      0.9770589470863342,
      0.947900116443634,
      0.9658486247062683,
      0.9224835634231567,
      0.8869436979293823,
      0.9359085559844971,
      0.9217338562011719,
      0.9613203406333923,
      0.9904245138168335,
      0.9977301955223083,
      0.9994217157363892,
      0.9996228218078613,
      0.9997351169586182,
      0.9998419880867004,
      0.9998212456703186,
      0.9998170733451843,
      0.999898374080658,
      0.9999268054962158,
      0.999940812587738,
      0.9999197721481323,
      0.9999402761459351,
      0.9999377727508545,
      0.9999053478240967,
      0.9996785521507263,
      0.9982740879058838,
      0.9902466535568237,
      0.961171567440033,
      0.957747220993042,
      0.9822812080383301,
      0.9522454142570496,
      0.9637411832809448,
      0.9146859645843506,
      0.9053398966789246,
      0.963466465473175,
      0.972179114818573,
      0.9960576295852661,
      0.9988613724708557,
      0.9993659853935242,
      0.9997844696044922,
      0.9998978972434998,
      0.999884307384491,
      0.9998898506164551,
      0.9999537467956543,
      0.9999203681945801,
      0.9999008178710938,
      0.9998747110366821,
      0.9998802542686462,
      0.9999159574508667,
      0.9997497200965881,
      0.9982687830924988,
      0.994743824005127,
      0.9721569418907166,
      0.9525229334831238,
      0.8943571448326111,
      0.881305992603302,
      0.8381373882293701,
      0.7818410992622375,
      0.8447346687316895,
      0.9059038758277893,
      0.9640916585922241,
      0.9831412434577942,
      0.9441905617713928,
      0.9647526741027832,
      0.9025431275367737,
      0.8822671175003052,
      0.9547996520996094,
      0.9578009843826294,
      0.9933154582977295,
      0.9979689121246338,
      0.9993152022361755,
      0.999688982963562,
      0.9997246265411377,
      0.9998793601989746,
      0.9998996257781982,
      0.9998635053634644,
      0.9999264478683472,
      0.9999085664749146,
      0.999893844127655,
      0.9997736215591431,
      0.9988102316856384,
      0.9971690773963928,
      0.9828435182571411,
      0.9455223083496094,
      0.9548214077949524,
      0.9720900654792786,
      0.9357553720474243,
      0.9598524570465088,
      0.9128347635269165,
      0.8861278295516968,
      0.9581167697906494,
      0.9700759053230286,
      0.9953746795654297,
      0.9979133009910583,
      0.9994415044784546,
      0.9997681379318237,
      0.9994097948074341,
      0.9997280836105347,
      0.9998466968536377,
      0.9998701810836792,
      0.9997460246086121,
      0.999413251876831,
      0.9993765354156494,
      0.999755322933197,
      0.9997612237930298,
      0.9987803101539612,
      0.9975383877754211,
      0.9889004826545715,
      0.9851505756378174,
      0.9456294178962708,
      0.9103831052780151,
      0.9435124397277832,
      0.9203656911849976,
      0.953240156173706,
      0.936892032623291,
      0.9183545112609863,
      0.9672985076904297,
      0.9899832606315613,
      0.9954850077629089,
      0.9818622469902039,
      0.9895070195198059,
      0.9974363446235657,
      0.9985215067863464,
      0.9987855553627014
    ],
    [
      0.5572201609611511,
      0.6483534574508667,
      0.6891704797744751,
      0.6938990354537964,
      0.6794888377189636,
      0.7171146869659424,
      0.7370447516441345,
      0.6830400824546814,
      0.6964523792266846,
      0.7514952421188354,
      0.728236198425293,
      0.688204824924469,
      0.7216997742652893,
      0.7476924657821655,
      0.699169933795929,
      0.6691354513168335,
      0.73031085729599,
      0.6988712549209595,
      0.6233034133911133,
      0.6390662789344788,
      0.6694442629814148,
      0.6438997387886047,
      0.577945351600647,
      0.5933674573898315,
      0.6470613479614258,
      0.6686955094337463,
      0.6392985582351685,
      0.6519573330879211,
      0.6978656053543091,
      0.690177321434021,
      0.6677781343460083,
      0.706771194934845,
      0.7139507532119751,
      0.6793786287307739,
      0.6680217385292053,
      0.698527991771698,
      0.6831655502319336,
      0.643079400062561,
      0.6508032083511353,
      0.6442918181419373,
      0.602012038230896,
      0.5695264339447021,
      0.5750407576560974,
      0.5734326839447021,
      0.6154105067253113,
      0.6244839429855347,
      0.6338897943496704,
      0.66828453540802,
      0.6622450351715088,
      0.6391996145248413,
      0.6558706164360046,
      0.6881575584411621,
      0.6467248201370239,
      0.6235027313232422,
      0.6400759816169739,
      0.6438249945640564,
      0.5948340892791748,
      0.5505800247192383,
      0.9994632601737976,
      0.9994246959686279,
      0.99919193983078,
      0.9940659999847412,
      0.9748836755752563,
      0.9686647057533264,
      0.9382117986679077,
      0.9628697633743286,
      0.9322657585144043,
      0.9310914278030396,
      0.9857580065727234,
      0.9979962110519409,
      0.9988234043121338,
      0.9987649917602539,
      0.9993332624435425,
      0.9996841549873352,
      0.9996250867843628,
      0.999775230884552,
      0.9998334646224976,
      0.9998866319656372,
      0.9998847842216492,
      0.999891996383667,
      0.9997138977050781,
      0.9986247420310974,
      0.9946744441986084,
      0.9731924533843994,
      0.959604799747467,
      0.9790310263633728,
      0.9505959153175354,
      0.9689927101135254,
      0.9264532327651978,
      0.8902498483657837,
      0.9387379288673401,
      0.9232794642448425,
      0.9613824486732483,
      0.9907886981964111,
      0.9979303479194641,
      0.9994547963142395,
      0.9996482133865356,
      0.9997564554214478,
      0.9998549222946167,
      0.9998297691345215,
      0.999823272228241,
      0.9999055862426758,
      0.999929666519165,
      0.9999439120292664,
      0.9999226927757263,
      0.9999431371688843,
      0.999941349029541,
      0.9999105334281921,
      0.9997062683105469,
      0.9984188675880432,
      0.9910827875137329,
      0.962024450302124,
      0.9596694707870483,
      0.9832963943481445,
      0.9555395841598511,
      0.9666236639022827,
      0.9187704920768738,
      0.9101740121841431,
      0.9652116298675537,
      0.972521960735321,
      0.9961610436439514,
      0.9989433884620667,
      0.9994114637374878,
      0.9997987151145935,
      0.9999077320098877,
      0.9998912215232849,
      0.9998957514762878,
      0.9999576807022095,
      0.9999240040779114,
      0.9999071359634399,
      0.9998834133148193,
      0.9998869299888611,
      0.9999209642410278,
      0.9997719526290894,
      0.9984225630760193,
      0.9952549934387207,
      0.9723095893859863,
      0.9537484645843506,
      0.8958999514579773,
      0.884052038192749,
      0.8452960252761841,
      0.7897359728813171,
      0.8488481640815735,
      0.9090109467506409,
      0.9652222394943237,
      0.9840409159660339,
      0.9467825889587402,
      0.9669790863990784,
      0.9064531326293945,
      0.8874139189720154,
      0.9569617509841919,
      0.9578114748001099,
      0.993466854095459,
      0.9981163144111633,
      0.9993862509727478,
      0.9997120499610901,
      0.9997386932373047,
      0.9998819828033447,
      0.9999054670333862,
      0.9998680353164673,
      0.9999289512634277,
      0.9999125003814697,
      0.9999005794525146,
      0.999792754650116,
      0.9989187121391296,
      0.9975706338882446,
      0.9842365980148315,
      0.9459657669067383,
      0.9564671516418457,
      0.9737028479576111,
      0.9382674694061279,
      0.9618135094642639,
      0.9162378907203674,
      0.8892474174499512,
      0.9595984220504761,
      0.9709218740463257,
      0.995661735534668,
      0.9980264902114868,
      0.9994733929634094,
      0.9997808933258057,
      0.9994369745254517,
      0.9997474551200867,
      0.9998562932014465,
      0.9998787641525269,
      0.9997665286064148,
      0.9994843602180481,
      0.9994221329689026,
      0.9997774958610535,
      0.9997819662094116,
      0.9988950490951538,
      0.9978997111320496,
      0.9908127188682556,
      0.9865668416023254,
      0.9484339356422424,
      0.9128168821334839,
      0.9464608430862427,
      0.9231854677200317,
      0.9556891322135925,
      0.9378209114074707,
      0.9200085401535034,
      0.9678875803947449,
      0.9907324910163879,
      0.9958020448684692,
      0.9832435846328735,
      0.9904135465621948,
      0.9976649284362793,
      0.9986376762390137,
      0.9988650679588318
    ],
    [
      0.6024755239486694,
      0.6764472723007202,
      0.7181797027587891,
      0.7102316617965698,
      0.6900869011878967,
      0.7311952114105225,
      0.7501081228256226,
      0.6954492330551147,
      0.7075965404510498,
      0.7611644268035889,
      0.7392239570617676,
      0.6997312307357788,
      0.7320873141288757,
      0.759018063545227,
      0.7131990194320679,
      0.6832995414733887,
      0.7444133758544922,
      0.7161527276039124,
      0.6456738114356995,
      0.6604315042495728,
      0.6946402192115784,
      0.6694466471672058,
      0.5941165685653687,
      0.6216585636138916,
      0.6707122921943665,
      0.6947183012962341,
      0.6610360741615295,
      0.6746909618377686,
      0.7194713354110718,
      0.7076723575592041,
      0.686123788356781,
      0.7231026887893677,
      0.7296768426895142,
      0.6938163042068481,
      0.6857573986053467,
      0.714148998260498,
      0.6984427571296692,
      0.6602855920791626,
      0.6708351969718933,
      0.6607980728149414,
      0.617274284362793,
      0.58428955078125,
      0.5900704860687256,
      0.593323826789856,
      0.6330422163009644,
      0.6413731575012207,
      0.6489606499671936,
      0.6780920028686523,
      0.6731593608856201,
      0.6494903564453125,
      0.6653974652290344,
      0.6980212330818176,
      0.657254695892334,
      0.6332883238792419,
      0.6544274091720581,
      0.6587079763412476,
      0.6041865348815918,
      0.5582352876663208,
      0.9994925260543823,
      0.9994745850563049,
      0.999303936958313,
      0.9948598146438599,
      0.977036714553833,
      0.9734442830085754,
      0.9418686032295227,
      0.9675904512405396,
      0.9366064071655273,
      0.9353251457214355,
      0.9881193041801453,
      0.9983570575714111,
      0.9990590214729309,
      0.9990154504776001,
      0.9994405508041382,
      0.9997293949127197,
      0.9996764063835144,
      0.9998018741607666,
      0.9998454451560974,
      0.9998939037322998,
      0.9998943209648132,
      0.9998950958251953,
      0.9997424483299255,
      0.9987781047821045,
      0.9954375624656677,
      0.9750861525535583,
      0.9615062475204468,
      0.9809410572052002,
      0.954879641532898,
      0.9697493314743042,
      0.931359052658081,
      0.8974987864494324,
      0.9425233602523804,
      0.9264315962791443,
      0.9625721573829651,
      0.9916564226150513,
      0.9982221126556396,
      0.999505341053009,
      0.9996763467788696,
      0.9997838139533997,
      0.9998695254325867,
      0.9998379349708557,
      0.9998289346694946,
      0.9999129772186279,
      0.9999325275421143,
      0.9999472498893738,
      0.9999250769615173,
      0.9999457597732544,
      0.9999457001686096,
      0.9999163746833801,
      0.9997388124465942,
      0.9985985159873962,
      0.9920275211334229,
      0.9642518758773804,
      0.962089478969574,
      0.9846175312995911,
      0.9589872360229492,
      0.9683327674865723,
      0.9214179515838623,
      0.9151401519775391,
      0.9653509855270386,
      0.9732852578163147,
      0.9963371157646179,
      0.9990423917770386,
      0.9994481205940247,
      0.9998130202293396,
      0.9999169111251831,
      0.9998970031738281,
      0.9999006390571594,
      0.9999611973762512,
      0.9999294281005859,
      0.9999112486839294,
      0.99988853931427,
      0.9998939633369446,
      0.9999256134033203,
      0.9997955560684204,
      0.9985859394073486,
      0.9957582950592041,
      0.9737259745597839,
      0.9550590515136719,
      0.8997851610183716,
      0.8880391716957092,
      0.8540534973144531,
      0.7993984222412109,
      0.8545084595680237,
      0.9122341275215149,
      0.9660428762435913,
      0.9846343994140625,
      0.9492548108100891,
      0.9692618250846863,
      0.9111118316650391,
      0.8918384313583374,
      0.9594436883926392,
      0.9575626254081726,
      0.9933904409408569,
      0.9982274174690247,
      0.9994235038757324,
      0.9997315406799316,
      0.9997556805610657,
      0.9998878836631775,
      0.9999112486839294,
      0.9998645186424255,
      0.9999311566352844,
      0.9999172687530518,
      0.9999068975448608,
      0.9998124837875366,
      0.9990252256393433,
      0.9979162812232971,
      0.9852721095085144,
      0.9475364685058594,
      0.9574971199035645,
      0.9743314385414124,
      0.9400070309638977,
      0.9643113017082214,
      0.9176293611526489,
      0.8922187089920044,
      0.9611225128173828,
      0.9713582396507263,
      0.9959030747413635,
      0.9981319308280945,
      0.9995085000991821,
      0.9997917413711548,
      0.9994724988937378,
      0.9997632503509521,
      0.9998643398284912,
      0.9998863339424133,
      0.999783456325531,
      0.9995207786560059,
      0.999483585357666,
      0.9997972249984741,
      0.9998043179512024,
      0.9990096092224121,
      0.9982137680053711,
      0.9923188090324402,
      0.9880315065383911,
      0.9513274431228638,
      0.9148470163345337,
      0.9484134316444397,
      0.9250819683074951,
      0.9575687050819397,
      0.9396037459373474,
      0.9218000173568726,
      0.970465362071991,
      0.9916713237762451,
      0.9962573647499084,
      0.9852063059806824,
      0.9918344020843506,
      0.9979487657546997,
      0.9987732172012329,
      0.9989420175552368
    ],
    [
      0.6549630761146545,
      0.7047677636146545,
      0.7453873157501221,
      0.7248162031173706,
      0.7018395066261292,
      0.7469097971916199,
      0.763696551322937,
      0.7086045742034912,
      0.7192037105560303,
      0.7719165086746216,
      0.7524224519729614,
      0.7131034135818481,
      0.7432345151901245,
      0.7719917297363281,
      0.7292447090148926,
      0.6980034112930298,
      0.7594436407089233,
      0.7336176633834839,
      0.6695971488952637,
      0.6817423701286316,
      0.7229598760604858,
      0.7001304626464844,
      0.6038264632225037,
      0.6564466953277588,
      0.7002929449081421,
      0.7208678722381592,
      0.6848419308662415,
      0.7017672657966614,
      0.7461779117584229,
      0.7289743423461914,
      0.707903265953064,
      0.742775559425354,
      0.7471200227737427,
      0.7100759744644165,
      0.7058185338973999,
      0.7306610345840454,
      0.7137796878814697,
      0.6750441789627075,
      0.6895620822906494,
      0.6756733655929565,
      0.6336583495140076,
      0.6000951528549194,
      0.6005286574363708,
      0.6095197796821594,
      0.6506917476654053,
      0.6559969186782837,
      0.6642600297927856,
      0.6897068619728088,
      0.6837813854217529,
      0.6597855687141418,
      0.6757528185844421,
      0.7079648971557617,
      0.6696434020996094,
      0.6452584266662598,
      0.6655634641647339,
      0.6709266901016235,
      0.6146554946899414,
      0.5699678063392639,
      0.9995229244232178,
      0.9995259046554565,
      0.9994245767593384,
      0.9957384467124939,
      0.9795385003089905,
      0.976076602935791,
      0.9482782483100891,
      0.973548948764801,
      0.9417711496353149,
      0.9402474164962769,
      0.9903449416160583,
      0.9987160563468933,
      0.999291181564331,
      0.9992777109146118,
      0.9995800256729126,
      0.999759316444397,
      0.9997318983078003,
      0.9998325109481812,
      0.9998580813407898,
      0.9999018311500549,
      0.9999051690101624,
      0.9999023675918579,
      0.999769389629364,
      0.998955249786377,
      0.9961846470832825,
      0.9795067310333252,
      0.966002345085144,
      0.9830561280250549,
      0.9597619771957397,
      0.9726245999336243,
      0.9369987845420837,
      0.9061837196350098,
      0.9442797303199768,
      0.9265069961547852,
      0.96415114402771,
      0.9921364188194275,
      0.9983994364738464,
      0.9995593428611755,
      0.9997084140777588,
      0.99981290102005,
      0.9998860955238342,
      0.9998478293418884,
      0.9998356699943542,
      0.9999209046363831,
      0.9999362230300903,
      0.9999511241912842,
      0.9999285936355591,
      0.999949038028717,
      0.9999501705169678,
      0.9999223947525024,
      0.9997602701187134,
      0.9987491965293884,
      0.992766261100769,
      0.9663716554641724,
      0.9643803834915161,
      0.9857260584831238,
      0.9629169702529907,
      0.9708927869796753,
      0.9253978729248047,
      0.9171861410140991,
      0.9670337438583374,
      0.9734683036804199,
      0.9964112043380737,
      0.9991334080696106,
      0.9994961023330688,
      0.9998301267623901,
      0.9999284744262695,
      0.9999057054519653,
      0.9999079704284668,
      0.999965488910675,
      0.9999362230300903,
      0.999918520450592,
      0.9998967051506042,
      0.9999018311500549,
      0.9999299645423889,
      0.999814510345459,
      0.9987102746963501,
      0.9960177540779114,
      0.9744102954864502,
      0.9565374255180359,
      0.903476357460022,
      0.8917984962463379,
      0.8619058728218079,
      0.8084456920623779,
      0.8605414628982544,
      0.9162956476211548,
      0.9665675759315491,
      0.9855945110321045,
      0.9522677659988403,
      0.9716842174530029,
      0.914770245552063,
      0.8950604796409607,
      0.9613773822784424,
      0.9577279090881348,
      0.9929044246673584,
      0.9983347654342651,
      0.9994378089904785,
      0.9997478127479553,
      0.9997657537460327,
      0.9998957514762878,
      0.9999188780784607,
      0.9998759031295776,
      0.9999348521232605,
      0.9999220371246338,
      0.9999129176139832,
      0.9998271465301514,
      0.9990761876106262,
      0.9981281161308289,
      0.9836652874946594,
      0.9486101269721985,
      0.9579553008079529,
      0.9744021892547607,
      0.9417917728424072,
      0.966671884059906,
      0.9226617217063904,
      0.895688533782959,
      0.9621144533157349,
      0.9704756736755371,
      0.995635986328125,
      0.9981805682182312,
      0.999538242816925,
      0.9998022317886353,
      0.9995098114013672,
      0.9997797608375549,
      0.9998718500137329,
      0.9998917579650879,
      0.9997959733009338,
      0.9995599389076233,
      0.9995296597480774,
      0.9998131990432739,
      0.999820351600647,
      0.9991065859794617,
      0.998430609703064,
      0.9933327436447144,
      0.9895390868186951,
      0.9538350105285645,
      0.9165789484977722,
      0.9496087431907654,
      0.9270942211151123,
      0.9592031240463257,
      0.9412504434585571,
      0.9249237775802612,
      0.9718069434165955,
      0.992779552936554,
      0.9968411326408386,
      0.9877284169197083,
      0.9936723113059998,
      0.998307466506958,
      0.9988709092140198,
      0.9990324378013611
    ],
    [
      0.6784770488739014,
      0.7215046882629395,
      0.7613899111747742,
      0.7352339625358582,
      0.71360182762146,
      0.7577575445175171,
      0.7736498713493347,
      0.7199661731719971,
      0.7305528521537781,
      0.7803516387939453,
      0.762093186378479,
      0.7231651544570923,
      0.752853274345398,
      0.7793702483177185,
      0.7394483089447021,
      0.7094435691833496,
      0.7695409655570984,
      0.7449778318405151,
      0.6828019618988037,
      0.6979696154594421,
      0.7406139373779297,
      0.7127038240432739,
      0.6142217516899109,
      0.6865553855895996,
      0.7201974391937256,
      0.7319784760475159,
      0.7034288644790649,
      0.7240846157073975,
      0.7696495652198792,
      0.7468962669372559,
      0.727064847946167,
      0.7587850689888,
      0.7615719437599182,
      0.7220711708068848,
      0.7180737257003784,
      0.7429088354110718,
      0.7262351512908936,
      0.68813157081604,
      0.700526237487793,
      0.6888322830200195,
      0.649077296257019,
      0.6082358360290527,
      0.6112223863601685,
      0.6314530968666077,
      0.6662700176239014,
      0.6682822704315186,
      0.6770927906036377,
      0.7017759084701538,
      0.6935598254203796,
      0.6679587364196777,
      0.6854165196418762,
      0.7178149819374084,
      0.6819536685943604,
      0.6564626693725586,
      0.6768114566802979,
      0.6839442849159241,
      0.6261847019195557,
      0.5804386734962463,
      0.9995511770248413,
      0.9995761513710022,
      0.999527633190155,
      0.996543288230896,
      0.9825912117958069,
      0.9785279035568237,
      0.9502399563789368,
      0.9763482213020325,
      0.9455317854881287,
      0.9438783526420593,
      0.9916619062423706,
      0.9989553093910217,
      0.9994552731513977,
      0.9994369745254517,
      0.9996742606163025,
      0.9997961521148682,
      0.999776303768158,
      0.9998558759689331,
      0.9998685121536255,
      0.9999080300331116,
      0.9999138116836548,
      0.9999090433120728,
      0.999796450138092,
      0.9991512298583984,
      0.996816098690033,
      0.9793315529823303,
      0.9688873291015625,
      0.984533429145813,
      0.9627124071121216,
      0.9745259284973145,
      0.9403903484344482,
      0.9116864800453186,
      0.9477955102920532,
      0.9288791418075562,
      0.9646528959274292,
      0.9925307035446167,
      0.9984630346298218,
      0.9995982050895691,
      0.9997309446334839,
      0.9998348355293274,
      0.999898374080658,
      0.9998552799224854,
      0.9998404383659363,
      0.9999263286590576,
      0.9999366402626038,
      0.9999539852142334,
      0.9999318718910217,
      0.9999507069587708,
      0.9999539852142334,
      0.9999275207519531,
      0.999786376953125,
      0.9988850355148315,
      0.9934914112091064,
      0.9684755802154541,
      0.9661953449249268,
      0.9866523146629333,
      0.96550452709198,
      0.9730046987533569,
      0.9285297393798828,
      0.9202622175216675,
      0.9684368968009949,
      0.9738276600837708,
      0.9964241981506348,
      0.9992000460624695,
      0.9995424151420593,
      0.9998450875282288,
      0.9999359846115112,
      0.999911904335022,
      0.9999138712882996,
      0.9999683499336243,
      0.9999405145645142,
      0.9999237656593323,
      0.9999026656150818,
      0.9999079704284668,
      0.9999339580535889,
      0.999830961227417,
      0.9988108277320862,
      0.9962988495826721,
      0.9751530885696411,
      0.9568619728088379,
      0.907888650894165,
      0.895209789276123,
      0.8674547672271729,
      0.8154271245002747,
      0.8652649521827698,
      0.9192373752593994,
      0.9672262668609619,
      0.9846327304840088,
      0.9541779160499573,
      0.973550021648407,
      0.9172002673149109,
      0.8991206884384155,
      0.963589072227478,
      0.9573084115982056,
      0.9924278855323792,
      0.9983896613121033,
      0.9994819760322571,
      0.9997695684432983,
      0.9997787475585938,
      0.9999005794525146,
      0.9999232888221741,
      0.9998770952224731,
      0.9999372959136963,
      0.9999252557754517,
      0.9999178051948547,
      0.9998409748077393,
      0.9991480112075806,
      0.9983091354370117,
      0.9834461212158203,
      0.949184775352478,
      0.9584447741508484,
      0.9748061299324036,
      0.9431320428848267,
      0.9684673547744751,
      0.9248143434524536,
      0.8995204567909241,
      0.9632390737533569,
      0.9704375267028809,
      0.9958406686782837,
      0.9983069896697998,
      0.9995787739753723,
      0.9998156428337097,
      0.9995526671409607,
      0.9997971057891846,
      0.9998795390129089,
      0.9998970627784729,
      0.9998086094856262,
      0.9995975494384766,
      0.99954754114151,
      0.999829888343811,
      0.9998365044593811,
      0.9991962313652039,
      0.9985669255256653,
      0.9929434657096863,
      0.9902752637863159,
      0.9557624459266663,
      0.9180988669395447,
      0.9501934051513672,
      0.9279587268829346,
      0.9598906636238098,
      0.9423375725746155,
      0.9263118505477905,
      0.9735724925994873,
      0.9935004711151123,
      0.9972158074378967,
      0.9889661073684692,
      0.9944828748703003,
      0.9985121488571167,
      0.9989809989929199,
      0.9991104602813721
    ],
    [
      0.6946269273757935,
      0.7325912117958069,
      0.7718679308891296,
      0.7461420297622681,
      0.7217498421669006,
      0.7639515399932861,
      0.7810874581336975,
      0.7299374938011169,
      0.7380226254463196,
      0.7854142785072327,
      0.766913652420044,
      0.7310383915901184,
      0.7581226825714111,
      0.7848647832870483,
      0.7441263198852539,
      0.715406060218811,
      0.7758907079696655,
      0.7525914311408997,
      0.6970289945602417,
      0.7090246677398682,
      0.7561901807785034,
      0.7284687161445618,
      0.6510688066482544,
      0.7268746495246887,
      0.7592875361442566,
      0.7610145211219788,
      0.7391668558120728,
      0.7556709051132202,
      0.797386646270752,
      0.7685264348983765,
      0.7533336281776428,
      0.7803524732589722,
      0.7816210985183716,
      0.7387924790382385,
      0.7370588779449463,
      0.7617416381835938,
      0.7443014979362488,
      0.7023348808288574,
      0.7221550941467285,
      0.7093592286109924,
      0.6768864393234253,
      0.6381022930145264,
      0.6300548315048218,
      0.6514949202537537,
      0.6787769794464111,
      0.679023265838623,
      0.6917934417724609,
      0.7114323377609253,
      0.7057852149009705,
      0.6814239025115967,
      0.6964312791824341,
      0.7281951904296875,
      0.6939587593078613,
      0.6657980680465698,
      0.6902816295623779,
      0.697079062461853,
      0.6376434564590454,
      0.5895170569419861,
      0.9995899200439453,
      0.999643862247467,
      0.9996480345726013,
      0.9975181818008423,
      0.9864502549171448,
      0.9829055070877075,
      0.9578752517700195,
      0.9804425239562988,
      0.9527187943458557,
      0.9496538639068604,
      0.9929587841033936,
      0.9992579221725464,
      0.9995806217193604,
      0.9995861053466797,
      0.9997580051422119,
      0.9998302459716797,
      0.9998207688331604,
      0.9998818635940552,
      0.9998795986175537,
      0.9999151825904846,
      0.999924898147583,
      0.999918520450592,
      0.9998322129249573,
      0.9993820190429688,
      0.9977169036865234,
      0.9830305576324463,
      0.9735006093978882,
      0.9867035150527954,
      0.9673522710800171,
      0.9778929352760315,
      0.9481270909309387,
      0.920817494392395,
      0.9544196128845215,
      0.93433678150177,
      0.9683517217636108,
      0.9937508702278137,
      0.9987174868583679,
      0.9996564984321594,
      0.9997594952583313,
      0.999858021736145,
      0.9999113082885742,
      0.9998645782470703,
      0.9998473525047302,
      0.999932587146759,
      0.9999407529830933,
      0.999957263469696,
      0.9999343156814575,
      0.9999508857727051,
      0.9999581575393677,
      0.9999337196350098,
      0.9998153448104858,
      0.9990678429603577,
      0.9947859048843384,
      0.9718579053878784,
      0.9688291549682617,
      0.9879618883132935,
      0.9685227870941162,
      0.9762155413627625,
      0.9342451095581055,
      0.926199197769165,
      0.9725725054740906,
      0.9770092964172363,
      0.9969750642776489,
      0.9993342757225037,
      0.9996325373649597,
      0.9998672604560852,
      0.9999457001686096,
      0.9999169707298279,
      0.9999187588691711,
      0.9999714493751526,
      0.9999464154243469,
      0.9999273419380188,
      0.9999075531959534,
      0.9999142289161682,
      0.9999366998672485,
      0.9998511075973511,
      0.9989497065544128,
      0.996810257434845,
      0.9754433631896973,
      0.9587954878807068,
      0.914174497127533,
      0.9025245308876038,
      0.8792997002601624,
      0.8265194892883301,
      0.8725065588951111,
      0.9231083393096924,
      0.968031108379364,
      0.9854639172554016,
      0.957541823387146,
      0.9763296246528625,
      0.9220305681228638,
      0.9045696258544922,
      0.9680666923522949,
      0.9604938626289368,
      0.9941558837890625,
      0.9987102746963501,
      0.9995869398117065,
      0.9998095035552979,
      0.9998113512992859,
      0.9999064207077026,
      0.9999293684959412,
      0.9998845458030701,
      0.9999402165412903,
      0.9999297857284546,
      0.9999210834503174,
      0.9998527765274048,
      0.9992049932479858,
      0.9983758926391602,
      0.9826310276985168,
      0.9497705698013306,
      0.9587478041648865,
      0.9751215577125549,
      0.9455136060714722,
      0.9711360931396484,
      0.9287630319595337,
      0.9046066403388977,
      0.9670401811599731,
      0.9724165201187134,
      0.9966738820075989,
      0.998590886592865,
      0.9996500611305237,
      0.9998370409011841,
      0.9996143579483032,
      0.999819278717041,
      0.9998874664306641,
      0.999904215335846,
      0.9998210668563843,
      0.999643087387085,
      0.999579906463623,
      0.9998416900634766,
      0.9998477101325989,
      0.999252200126648,
      0.9986401200294495,
      0.9925336837768555,
      0.9904376864433289,
      0.955875039100647,
      0.9194782376289368,
      0.9503358006477356,
      0.9293766021728516,
      0.960990846157074,
      0.9448837041854858,
      0.9296834468841553,
      0.9761208295822144,
      0.9944865703582764,
      0.9976457357406616,
      0.9900628328323364,
      0.9950878024101257,
      0.9986532330513,
      0.9990853667259216,
      0.9992029666900635
    ],
    [
      0.7052003741264343,
      0.74305260181427,
      0.7834690809249878,
      0.7525155544281006,
      0.7302590608596802,
      0.7744414210319519,
      0.7872599363327026,
      0.7350445985794067,
      0.7486621737480164,
      0.793427586555481,
      0.7762402892112732,
      0.7420007586479187,
      0.7712545990943909,
      0.7908715009689331,
      0.7508848905563354,
      0.7294554114341736,
      0.7829717993736267,
      0.7588016390800476,
      0.7141535878181458,
      0.724805474281311,
      0.7664011716842651,
      0.734860897064209,
      0.6980170011520386,
      0.7703536748886108,
      0.7969744205474854,
      0.7936091423034668,
      0.7761788964271545,
      0.7908808588981628,
      0.8247818350791931,
      0.791301429271698,
      0.7813584804534912,
      0.798974871635437,
      0.8038995265960693,
      0.7624719738960266,
      0.7582783699035645,
      0.7774258255958557,
      0.7619458436965942,
      0.7238287329673767,
      0.7364423274993896,
      0.7306123375892639,
      0.6813411116600037,
      0.639201819896698,
      0.6298435926437378,
      0.6542632579803467,
      0.6790534257888794,
      0.6647630333900452,
      0.6845971345901489,
      0.718697726726532,
      0.7130270600318909,
      0.6862348914146423,
      0.7090173959732056,
      0.7393652200698853,
      0.7104135751724243,
      0.6835659742355347,
      0.7060108780860901,
      0.716529369354248,
      0.6572555303573608,
      0.6032735109329224,
      0.9996073246002197,
      0.999675452709198,
      0.9997094869613647,
      0.9980202913284302,
      0.9885051250457764,
      0.9850315451622009,
      0.9637057781219482,
      0.983896791934967,
      0.9611634016036987,
      0.9591115117073059,
      0.9944228529930115,
      0.9994879364967346,
      0.9996998906135559,
      0.9996949434280396,
      0.9998185634613037,
      0.9998594522476196,
      0.9998508095741272,
      0.9998980760574341,
      0.9998875856399536,
      0.9999191164970398,
      0.9999301433563232,
      0.9999219179153442,
      0.999845564365387,
      0.9994845390319824,
      0.998110294342041,
      0.9840542078018188,
      0.9745590686798096,
      0.9883387088775635,
      0.9716213345527649,
      0.9814592599868774,
      0.9572547078132629,
      0.9321178197860718,
      0.9627887606620789,
      0.943169355392456,
      0.9733462333679199,
      0.9950132966041565,
      0.9990487098693848,
      0.9997216463088989,
      0.9997899532318115,
      0.9998826384544373,
      0.9999246001243591,
      0.9998731017112732,
      0.9998536109924316,
      0.9999375939369202,
      0.9999434351921082,
      0.9999593496322632,
      0.999936044216156,
      0.9999522566795349,
      0.9999600648880005,
      0.9999358057975769,
      0.9998228549957275,
      0.9991225004196167,
      0.9947079420089722,
      0.9704342484474182,
      0.9694916605949402,
      0.9892311692237854,
      0.9712995290756226,
      0.9794654846191406,
      0.93975430727005,
      0.9328805804252625,
      0.977229654788971,
      0.9806988835334778,
      0.9975513815879822,
      0.9995464086532593,
      0.9997277855873108,
      0.9998862147331238,
      0.9999544024467468,
      0.9999221563339233,
      0.9999226927757263,
      0.9999731779098511,
      0.9999489784240723,
      0.9999303221702576,
      0.9999115467071533,
      0.9999173879623413,
      0.9999371767044067,
      0.9998518228530884,
      0.9989391565322876,
      0.9960781931877136,
      0.972355842590332,
      0.9562988877296448,
      0.9155395030975342,
      0.9053700566291809,
      0.8860607147216797,
      0.8346851468086243,
      0.8760453462600708,
      0.9239767789840698,
      0.9663059711456299,
      0.9866455793380737,
      0.9597914218902588,
      0.9784121513366699,
      0.9268866777420044,
      0.9135967493057251,
      0.9717330932617188,
      0.963895320892334,
      0.9957287311553955,
      0.9990350008010864,
      0.9996970891952515,
      0.9998437762260437,
      0.9998388886451721,
      0.9999114871025085,
      0.999934196472168,
      0.9998923540115356,
      0.9999427199363708,
      0.9999315738677979,
      0.9999222159385681,
      0.9998520016670227,
      0.999195396900177,
      0.9981963038444519,
      0.9803222417831421,
      0.9479496479034424,
      0.955350399017334,
      0.9732186198234558,
      0.9456738829612732,
      0.9715278148651123,
      0.9306203722953796,
      0.9111300110816956,
      0.9713425636291504,
      0.9748985171318054,
      0.9976692795753479,
      0.9989193677902222,
      0.9997270703315735,
      0.9998599886894226,
      0.9996743202209473,
      0.9998401999473572,
      0.9998939037322998,
      0.9999088644981384,
      0.9998239874839783,
      0.999639630317688,
      0.9995658993721008,
      0.9998419284820557,
      0.9998477697372437,
      0.9992089867591858,
      0.9984571933746338,
      0.9897037148475647,
      0.9857401251792908,
      0.9507350325584412,
      0.9169267416000366,
      0.9465498924255371,
      0.9283729791641235,
      0.9603426456451416,
      0.9447933435440063,
      0.9346844553947449,
      0.9781922101974487,
      0.9955860376358032,
      0.9979208111763,
      0.9900921583175659,
      0.9953904747962952,
      0.9988169074058533,
      0.9992027282714844,
      0.9993111491203308
    ],
    [
      0.7224736213684082,
      0.7574295997619629,
      0.7960348725318909,
      0.7666765451431274,
      0.7453300356864929,
      0.785810649394989,
      0.7982667684555054,
      0.7488319873809814,
      0.7605172991752625,
      0.80299973487854,
      0.787206768989563,
      0.7520875930786133,
      0.7829946279525757,
      0.7990116477012634,
      0.7597746849060059,
      0.7438368797302246,
      0.7935419082641602,
      0.7692139744758606,
      0.7297448515892029,
      0.7422112226486206,
      0.7815138101577759,
      0.7526436448097229,
      0.7273590564727783,
      0.7991628646850586,
      0.8216984272003174,
      0.813182532787323,
      0.7960567474365234,
      0.8152090907096863,
      0.8418259024620056,
      0.8078327178955078,
      0.8036062121391296,
      0.8196069002151489,
      0.8199563026428223,
      0.7830801606178284,
      0.7812191843986511,
      0.7958524227142334,
      0.7823112607002258,
      0.750541627407074,
      0.7581658363342285,
      0.7494065761566162,
      0.7140262126922607,
      0.6778537034988403,
      0.6873233914375305,
      0.7004555463790894,
      0.7128781676292419,
      0.7118293642997742,
      0.7264695167541504,
      0.7450740337371826,
      0.741746187210083,
      0.7212249040603638,
      0.7438820004463196,
      0.7656120657920837,
      0.734917402267456,
      0.7093620896339417,
      0.7302340269088745,
      0.7400292754173279,
      0.6776413321495056,
      0.6133166551589966,
      0.9996381402015686,
      0.9997274279594421,
      0.999779999256134,
      0.9985762238502502,
      0.9906049966812134,
      0.9868004322052002,
      0.9675415754318237,
      0.9863671064376831,
      0.9646722674369812,
      0.9655207991600037,
      0.9955071210861206,
      0.9996254444122314,
      0.999762773513794,
      0.9997609257698059,
      0.9998559355735779,
      0.9998786449432373,
      0.9998754262924194,
      0.99991375207901,
      0.9998955130577087,
      0.9999244213104248,
      0.9999389052391052,
      0.9999305605888367,
      0.9998777508735657,
      0.9996379017829895,
      0.9986764788627625,
      0.9870364665985107,
      0.9784079790115356,
      0.98963463306427,
      0.9753865003585815,
      0.9842607378959656,
      0.9631191492080688,
      0.9401970505714417,
      0.9689804911613464,
      0.9505535364151001,
      0.9776697754859924,
      0.9960825443267822,
      0.9992624521255493,
      0.9997714757919312,
      0.9998127818107605,
      0.9999006986618042,
      0.9999359846115112,
      0.9998815655708313,
      0.9998603463172913,
      0.9999426007270813,
      0.9999467730522156,
      0.9999622106552124,
      0.9999381303787231,
      0.9999542832374573,
      0.99996417760849,
      0.99994295835495,
      0.9998649954795837,
      0.9993367195129395,
      0.9961569905281067,
      0.9743300080299377,
      0.9727404117584229,
      0.9905877113342285,
      0.9753330945968628,
      0.9821641445159912,
      0.9458063840866089,
      0.9385066032409668,
      0.9809303879737854,
      0.9834629893302917,
      0.9980680346488953,
      0.9996764659881592,
      0.999789297580719,
      0.9999033808708191,
      0.999962568283081,
      0.9999285936355591,
      0.9999273419380188,
      0.9999760389328003,
      0.9999542832374573,
      0.9999333620071411,
      0.9999152421951294,
      0.9999257922172546,
      0.9999440312385559,
      0.9998876452445984,
      0.9992035031318665,
      0.9973981976509094,
      0.9761814475059509,
      0.9590907096862793,
      0.9220884442329407,
      0.9145956039428711,
      0.899632453918457,
      0.8541556596755981,
      0.8900617361068726,
      0.9327025413513184,
      0.9697016477584839,
      0.9865696430206299,
      0.96486496925354,
      0.9808923602104187,
      0.9332976341247559,
      0.9206746220588684,
      0.9748105406761169,
      0.9676098823547363,
      0.9964728951454163,
      0.9992451667785645,
      0.9997709393501282,
      0.9998770356178284,
      0.9998740553855896,
      0.999914824962616,
      0.9999390244483948,
      0.9998922348022461,
      0.9999449849128723,
      0.99993896484375,
      0.9999334812164307,
      0.9998838305473328,
      0.9993921518325806,
      0.9987116456031799,
      0.9836399555206299,
      0.9532243013381958,
      0.960257887840271,
      0.975350558757782,
      0.9517853260040283,
      0.9739900827407837,
      0.9347954988479614,
      0.9181920289993286,
      0.975447952747345,
      0.9785950779914856,
      0.998295247554779,
      0.9991706013679504,
      0.9997963905334473,
      0.9998851418495178,
      0.9997497797012329,
      0.9998700618743896,
      0.9999046325683594,
      0.9999198913574219,
      0.9998514652252197,
      0.9997132420539856,
      0.9996681809425354,
      0.9998669624328613,
      0.9998846650123596,
      0.9994638562202454,
      0.9989399313926697,
      0.992241382598877,
      0.9873587489128113,
      0.9500473737716675,
      0.923505425453186,
      0.9521288871765137,
      0.9351859092712402,
      0.962929368019104,
      0.9481528401374817,
      0.9391240477561951,
      0.9815389513969421,
      0.9967194199562073,
      0.9984620213508606,
      0.9914770126342773,
      0.9962028861045837,
      0.9990512728691101,
      0.9993588328361511,
      0.9994150996208191
    ],
    [
      0.7324827909469604,
      0.7685164213180542,
      0.8049120903015137,
      0.7753134369850159,
      0.7576024532318115,
      0.7957669496536255,
      0.8055986762046814,
      0.7602498531341553,
      0.7703121900558472,
      0.8109682202339172,
      0.7946603894233704,
      0.7612631916999817,
      0.7917006611824036,
      0.8050668239593506,
      0.7681164741516113,
      0.7548016905784607,
      0.8028799295425415,
      0.7782038450241089,
      0.7454145550727844,
      0.7546398043632507,
      0.7920286655426025,
      0.7657368779182434,
      0.7428799271583557,
      0.8204836249351501,
      0.8374428153038025,
      0.8277167677879333,
      0.8107683658599854,
      0.831409215927124,
      0.8546051979064941,
      0.8207648992538452,
      0.8184285163879395,
      0.8330435752868652,
      0.831093966960907,
      0.7984988689422607,
      0.7977080345153809,
      0.8075122833251953,
      0.7964843511581421,
      0.769834041595459,
      0.7763775587081909,
      0.7634039521217346,
      0.7307443022727966,
      0.7113827466964722,
      0.7242323756217957,
      0.7298187017440796,
      0.7334723472595215,
      0.733322024345398,
      0.7503798604011536,
      0.7669317722320557,
      0.7588763236999512,
      0.7406107187271118,
      0.7648761868476868,
      0.7830078601837158,
      0.7528740167617798,
      0.7289463877677917,
      0.7503219842910767,
      0.7566308975219727,
      0.6940857172012329,
      0.6277010440826416,
      0.999661922454834,
      0.9997660517692566,
      0.999824583530426,
      0.9989216923713684,
      0.992525577545166,
      0.9886565208435059,
      0.971060574054718,
      0.9883319735527039,
      0.9692844748497009,
      0.9699916839599609,
      0.9962347149848938,
      0.9997191429138184,
      0.99980229139328,
      0.9998009204864502,
      0.999880850315094,
      0.9998922944068909,
      0.9998906850814819,
      0.9999238848686218,
      0.9999008774757385,
      0.9999279379844666,
      0.9999451637268066,
      0.9999370574951172,
      0.9999005198478699,
      0.9997339248657227,
      0.9990392923355103,
      0.9893635511398315,
      0.9815449118614197,
      0.9910459518432617,
      0.978140652179718,
      0.9864158630371094,
      0.967191219329834,
      0.9460055828094482,
      0.9733231067657471,
      0.956002950668335,
      0.980167031288147,
      0.9964459538459778,
      0.9993665218353271,
      0.9997963905334473,
      0.9998255968093872,
      0.9999114274978638,
      0.9999424815177917,
      0.999886691570282,
      0.9998643398284912,
      0.9999460577964783,
      0.9999486804008484,
      0.9999640583992004,
      0.9999392032623291,
      0.9999557733535767,
      0.9999674558639526,
      0.9999484419822693,
      0.9998927116394043,
      0.9994862079620361,
      0.9972475171089172,
      0.9771132469177246,
      0.9756035804748535,
      0.9918410181999207,
      0.9780465960502625,
      0.9841161370277405,
      0.9509764909744263,
      0.9432974457740784,
      0.9830523133277893,
      0.9848580360412598,
      0.9982732534408569,
      0.9997483491897583,
      0.9998234510421753,
      0.9999135732650757,
      0.999967634677887,
      0.9999324083328247,
      0.9999309778213501,
      0.9999778866767883,
      0.9999566674232483,
      0.9999361038208008,
      0.9999173879623413,
      0.999932587146759,
      0.9999491572380066,
      0.9999092817306519,
      0.9993551969528198,
      0.9979726672172546,
      0.9788945913314819,
      0.9625848531723022,
      0.9274560213088989,
      0.9212678670883179,
      0.9086048603057861,
      0.8680715560913086,
      0.9009259939193726,
      0.9388678073883057,
      0.9719744920730591,
      0.9872598648071289,
      0.9669139385223389,
      0.9817849397659302,
      0.9375457763671875,
      0.9256195425987244,
      0.9760401248931885,
      0.9687262177467346,
      0.9966776371002197,
      0.9993715882301331,
      0.9998050332069397,
      0.9998940825462341,
      0.9998923540115356,
      0.9999192953109741,
      0.9999430179595947,
      0.9998948574066162,
      0.9999462962150574,
      0.9999439120292664,
      0.9999349117279053,
      0.9998993873596191,
      0.9994828104972839,
      0.9988957643508911,
      0.9853087067604065,
      0.9565907716751099,
      0.9625496864318848,
      0.9761765599250793,
      0.95334392786026,
      0.9746973514556885,
      0.9368221759796143,
      0.9227771759033203,
      0.977179765701294,
      0.9796127080917358,
      0.9985604286193848,
      0.9992827773094177,
      0.9998307824134827,
      0.9998970031738281,
      0.9997847080230713,
      0.9998829960823059,
      0.9999081492424011,
      0.9999186396598816,
      0.9998621940612793,
      0.9997484683990479,
      0.9997029900550842,
      0.9998791813850403,
      0.9999012351036072,
      0.9995587468147278,
      0.9990675449371338,
      0.9920235872268677,
      0.9872851371765137,
      0.9477911591529846,
      0.9259523153305054,
      0.9538718461990356,
      0.938289999961853,
      0.9637233018875122,
      0.9490741491317749,
      0.9406132698059082,
      0.9826449155807495,
      0.9972356557846069,
      0.998637855052948,
      0.9917073249816895,
      0.9965372085571289,
      0.999168336391449,
      0.9994335174560547,
      0.9994781613349915
    ],
    [
      0.7382856607437134,
      0.7758215665817261,
      0.8107938170433044,
      0.7823262214660645,
      0.7664204835891724,
      0.8030014038085938,
      0.8108299374580383,
      0.7694541811943054,
      0.7792345285415649,
      0.8176653385162354,
      0.8008023500442505,
      0.7696963548660278,
      0.8002471327781677,
      0.8115952610969543,
      0.7775541543960571,
      0.7657498717308044,
      0.8136835098266602,
      0.7885628938674927,
      0.7624157071113586,
      0.7699230909347534,
      0.8063961267471313,
      0.7877805233001709,
      0.7635118365287781,
      0.8382111191749573,
      0.850520133972168,
      0.8391236066818237,
      0.8243116736412048,
      0.8448067903518677,
      0.8636474609375,
      0.8319146633148193,
      0.8287832736968994,
      0.8429881930351257,
      0.8398359417915344,
      0.8085625767707825,
      0.8092275857925415,
      0.8165789842605591,
      0.8062697649002075,
      0.7825040817260742,
      0.7890928983688354,
      0.7755647897720337,
      0.745290994644165,
      0.7322063446044922,
      0.743779182434082,
      0.74439537525177,
      0.7436214685440063,
      0.745363175868988,
      0.7646044492721558,
      0.7735834121704102,
      0.7661479711532593,
      0.7504962682723999,
      0.7701629400253296,
      0.7892898321151733,
      0.7611749768257141,
      0.7372490763664246,
      0.7590163946151733,
      0.7657323479652405,
      0.7037083506584167,
      0.6358058452606201,
      0.9996765851974487,
      0.9997869729995728,
      0.9998471736907959,
      0.9990870356559753,
      0.993550181388855,
      0.9899656772613525,
      0.973278284072876,
      0.989616334438324,
      0.9725266695022583,
      0.9732370972633362,
      0.996682345867157,
      0.9997583627700806,
      0.9998241662979126,
      0.9998236894607544,
      0.9998897314071655,
      0.9999010562896729,
      0.9999005198478699,
      0.9999306797981262,
      0.9999050498008728,
      0.9999306201934814,
      0.9999492764472961,
      0.9999412298202515,
      0.9999132752418518,
      0.9997807741165161,
      0.9991971254348755,
      0.9906322956085205,
      0.9834449887275696,
      0.9920404553413391,
      0.9800077676773071,
      0.9878252148628235,
      0.970265805721283,
      0.9514254331588745,
      0.9766390323638916,
      0.9610487222671509,
      0.9822283983230591,
      0.9968509674072266,
      0.999450147151947,
      0.999815821647644,
      0.9998348951339722,
      0.9999189376831055,
      0.9999471306800842,
      0.9998907446861267,
      0.9998679757118225,
      0.9999476671218872,
      0.9999505877494812,
      0.9999656677246094,
      0.9999402165412903,
      0.9999567866325378,
      0.9999695420265198,
      0.9999518990516663,
      0.9999083280563354,
      0.9995923042297363,
      0.9979082942008972,
      0.9790456295013428,
      0.977441668510437,
      0.9929457902908325,
      0.979911208152771,
      0.9857962131500244,
      0.9555199146270752,
      0.9484659433364868,
      0.9848197102546692,
      0.9858587384223938,
      0.998472273349762,
      0.9997934699058533,
      0.999850332736969,
      0.999923050403595,
      0.9999709725379944,
      0.9999350309371948,
      0.999933123588562,
      0.9999790787696838,
      0.999958872795105,
      0.9999381303787231,
      0.9999173283576965,
      0.9999372959136963,
      0.9999525547027588,
      0.9999210834503174,
      0.9994386434555054,
      0.9982417821884155,
      0.9803999662399292,
      0.9646492004394531,
      0.9300775527954102,
      0.9252681732177734,
      0.9134564399719238,
      0.8745616674423218,
      0.9059528112411499,
      0.9413248300552368,
      0.9732843041419983,
      0.9878998398780823,
      0.9685506820678711,
      0.9830940365791321,
      0.9414001107215881,
      0.9297823905944824,
      0.9778802394866943,
      0.9712754487991333,
      0.9971216917037964,
      0.999497652053833,
      0.9998358488082886,
      0.9999063611030579,
      0.9999042749404907,
      0.9999231696128845,
      0.9999462962150574,
      0.9998980760574341,
      0.9999474883079529,
      0.9999473094940186,
      0.9999383091926575,
      0.9999078512191772,
      0.9995296001434326,
      0.9989697933197021,
      0.9857358336448669,
      0.9577042460441589,
      0.9629608392715454,
      0.9762920141220093,
      0.9545881748199463,
      0.9754297137260437,
      0.9388890862464905,
      0.9264601469039917,
      0.9792370796203613,
      0.9812949895858765,
      0.9987839460372925,
      0.999414324760437,
      0.9998541474342346,
      0.9999055862426758,
      0.9998069405555725,
      0.9998902678489685,
      0.9999111294746399,
      0.999921977519989,
      0.9998670220375061,
      0.9997604489326477,
      0.9997104406356812,
      0.9998833537101746,
      0.999907374382019,
      0.9995843172073364,
      0.9990516304969788,
      0.9908462762832642,
      0.986587405204773,
      0.945645809173584,
      0.9262287616729736,
      0.9532479047775269,
      0.9391697645187378,
      0.9642001390457153,
      0.949842631816864,
      0.9426999092102051,
      0.983773946762085,
      0.9975528120994568,
      0.9987480044364929,
      0.9918330907821655,
      0.996692955493927,
      0.9992581605911255,
      0.9994692802429199,
      0.9995158910751343
    ],
    [
      0.7432249784469604,
      0.7829576730728149,
      0.8160151243209839,
      0.7884517908096313,
      0.7748513221740723,
      0.8091119527816772,
      0.8149847984313965,
      0.7768226861953735,
      0.7870851755142212,
      0.8236368894577026,
      0.8060104846954346,
      0.7777159214019775,
      0.807223916053772,
      0.8172765374183655,
      0.7848488092422485,
      0.7752441167831421,
      0.821623682975769,
      0.7983767986297607,
      0.7732192277908325,
      0.7808629870414734,
      0.8203550577163696,
      0.804076075553894,
      0.7763839960098267,
      0.8477486371994019,
      0.8594112396240234,
      0.8474246859550476,
      0.8348211050033569,
      0.8540334701538086,
      0.8708009123802185,
      0.8402357697486877,
      0.8371739983558655,
      0.8501402139663696,
      0.8464533090591431,
      0.8159630298614502,
      0.8175198435783386,
      0.8246064186096191,
      0.8139094710350037,
      0.7934524416923523,
      0.7988859415054321,
      0.7857677340507507,
      0.7596150636672974,
      0.7500156760215759,
      0.7626142501831055,
      0.758905827999115,
      0.7550877928733826,
      0.7599209547042847,
      0.7786813974380493,
      0.7809167504310608,
      0.7747380137443542,
      0.7603378295898438,
      0.7781044244766235,
      0.7965720295906067,
      0.7690730094909668,
      0.7457839846611023,
      0.7672459483146667,
      0.7735450863838196,
      0.7132150530815125,
      0.6400629281997681,
      0.9996868371963501,
      0.9998018741607666,
      0.9998617172241211,
      0.9991946816444397,
      0.9942609667778015,
      0.9908574819564819,
      0.9748951196670532,
      0.9904112815856934,
      0.974468469619751,
      0.9754640460014343,
      0.9969569444656372,
      0.9997839331626892,
      0.9998369812965393,
      0.9998365044593811,
      0.9998988509178162,
      0.9999063014984131,
      0.9999066591262817,
      0.9999352693557739,
      0.9999080300331116,
      0.9999325275421143,
      0.9999522566795349,
      0.999944269657135,
      0.9999220371246338,
      0.999811589717865,
      0.9993048310279846,
      0.9916179180145264,
      0.9850398302078247,
      0.9927675724029541,
      0.9813356995582581,
      0.988761305809021,
      0.9724768400192261,
      0.95557701587677,
      0.9788732528686523,
      0.9650009870529175,
      0.983504056930542,
      0.9971230030059814,
      0.9994909763336182,
      0.999826192855835,
      0.9998390078544617,
      0.9999228715896606,
      0.9999496340751648,
      0.9998921751976013,
      0.9998688101768494,
      0.9999489188194275,
      0.9999514222145081,
      0.9999668002128601,
      0.9999410510063171,
      0.9999578595161438,
      0.9999715089797974,
      0.9999538064002991,
      0.9999199509620667,
      0.9996694326400757,
      0.9984332919120789,
      0.9810919761657715,
      0.9792948961257935,
      0.9938568472862244,
      0.98136305809021,
      0.9869765043258667,
      0.9587897062301636,
      0.9520276188850403,
      0.9859837889671326,
      0.9868980646133423,
      0.9986426830291748,
      0.9998195767402649,
      0.9998663067817688,
      0.9999287724494934,
      0.9999731779098511,
      0.9999366998672485,
      0.9999346733093262,
      0.9999798536300659,
      0.9999606609344482,
      0.9999396204948425,
      0.9999191761016846,
      0.9999412298202515,
      0.999955415725708,
      0.9999300241470337,
      0.9995041489601135,
      0.9985004663467407,
      0.9822866916656494,
      0.9671151041984558,
      0.9340223670005798,
      0.9291097521781921,
      0.9179466962814331,
      0.8806045055389404,
      0.9107587337493896,
      0.9441646337509155,
      0.9749441146850586,
      0.9890076518058777,
      0.9701718091964722,
      0.9841349124908447,
      0.9440819025039673,
      0.9326505661010742,
      0.9791533946990967,
      0.9730070233345032,
      0.9973705410957336,
      0.9995712041854858,
      0.9998549818992615,
      0.9999150633811951,
      0.999913215637207,
      0.9999262690544128,
      0.9999487400054932,
      0.9999005198478699,
      0.9999485611915588,
      0.9999500513076782,
      0.9999448657035828,
      0.999915361404419,
      0.999575674533844,
      0.9990864992141724,
      0.9866392612457275,
      0.9597091674804688,
      0.9641767740249634,
      0.9770205020904541,
      0.9562718272209167,
      0.9761804342269897,
      0.9408764243125916,
      0.9288895130157471,
      0.9806064367294312,
      0.9822627902030945,
      0.9989157319068909,
      0.9995014071464539,
      0.9998700618743896,
      0.9999122619628906,
      0.9998243451118469,
      0.9998968243598938,
      0.9999136924743652,
      0.9999253153800964,
      0.9998720288276672,
      0.9997755885124207,
      0.999724268913269,
      0.9998888969421387,
      0.999914824962616,
      0.9996214509010315,
      0.9990872144699097,
      0.9886354804039001,
      0.9864370226860046,
      0.9452085494995117,
      0.9280261993408203,
      0.9538623094558716,
      0.9399938583374023,
      0.9649055004119873,
      0.95099276304245,
      0.9445523023605347,
      0.9846270680427551,
      0.9977436065673828,
      0.9988343119621277,
      0.9918498992919922,
      0.9966425895690918,
      0.9992460608482361,
      0.999474287033081,
      0.999535322189331
    ],
    [
      0.7474018335342407,
      0.7890622019767761,
      0.8203162550926208,
      0.7937052249908447,
      0.7815489768981934,
      0.8139755725860596,
      0.8182422518730164,
      0.7829956412315369,
      0.7931920886039734,
      0.8279701471328735,
      0.810554027557373,
      0.7848948836326599,
      0.8137549161911011,
      0.8221621513366699,
      0.7915850281715393,
      0.7831629514694214,
      0.8277742862701416,
      0.8069185018539429,
      0.7817248106002808,
      0.7899468541145325,
      0.8307210803031921,
      0.820472240447998,
      0.7873128652572632,
      0.8565001487731934,
      0.8670608997344971,
      0.8553732633590698,
      0.8437029123306274,
      0.8617227077484131,
      0.8766157627105713,
      0.8474411368370056,
      0.8440408706665039,
      0.8561681509017944,
      0.8523670434951782,
      0.8219518065452576,
      0.8233436942100525,
      0.830102801322937,
      0.82044517993927,
      0.801807701587677,
      0.8055932521820068,
      0.7939049005508423,
      0.7708578109741211,
      0.7602910399436951,
      0.773253321647644,
      0.7680280208587646,
      0.7610604763031006,
      0.7684416174888611,
      0.7877954840660095,
      0.7856740951538086,
      0.7804427742958069,
      0.7670189142227173,
      0.7839093208312988,
      0.8018779158592224,
      0.7754495739936829,
      0.7533665895462036,
      0.7743256092071533,
      0.780064582824707,
      0.7213779091835022,
      0.6471969485282898,
      0.9996973276138306,
      0.9998140335083008,
      0.9998732805252075,
      0.9992712140083313,
      0.9948153495788574,
      0.9916060566902161,
      0.9763571619987488,
      0.9911237359046936,
      0.9762134552001953,
      0.9773883819580078,
      0.9972447752952576,
      0.9998060464859009,
      0.9998473525047302,
      0.9998472929000854,
      0.9999109506607056,
      0.9999103546142578,
      0.9999114274978638,
      0.9999389052391052,
      0.9999105930328369,
      0.999934196472168,
      0.9999545812606812,
      0.999946653842926,
      0.9999282956123352,
      0.9998332858085632,
      0.9993746280670166,
      0.9923206567764282,
      0.9862936735153198,
      0.9934614896774292,
      0.9824953079223633,
      0.9895857572555542,
      0.9742963314056396,
      0.9591172933578491,
      0.9806756377220154,
      0.9683167338371277,
      0.9846583008766174,
      0.9973323941230774,
      0.9995198249816895,
      0.9998340606689453,
      0.9998416304588318,
      0.9999256730079651,
      0.9999514222145081,
      0.9998931288719177,
      0.9998692274093628,
      0.9999498724937439,
      0.9999524354934692,
      0.9999679327011108,
      0.9999419450759888,
      0.9999585151672363,
      0.9999726414680481,
      0.9999550580978394,
      0.9999270439147949,
      0.9997168779373169,
      0.998729407787323,
      0.982589066028595,
      0.9806510210037231,
      0.9945996999740601,
      0.9825125336647034,
      0.9880058169364929,
      0.9614201784133911,
      0.9550049901008606,
      0.9869934916496277,
      0.9877992272377014,
      0.9987676739692688,
      0.9998393058776855,
      0.9998787045478821,
      0.9999334216117859,
      0.9999749660491943,
      0.9999385476112366,
      0.9999347925186157,
      0.999980628490448,
      0.9999622702598572,
      0.9999410510063171,
      0.9999209046363831,
      0.9999440312385559,
      0.9999570250511169,
      0.9999356865882874,
      0.9995557069778442,
      0.998645544052124,
      0.9835543036460876,
      0.9687559604644775,
      0.9369155168533325,
      0.931639552116394,
      0.9210958480834961,
      0.884315550327301,
      0.9137169122695923,
      0.946033775806427,
      0.976080596446991,
      0.9896429181098938,
      0.9715778827667236,
      0.9850566983222961,
      0.9469811916351318,
      0.9352743625640869,
      0.9801974296569824,
      0.9745413064956665,
      0.9975481033325195,
      0.9996343851089478,
      0.9998692274093628,
      0.9999219179153442,
      0.9999203085899353,
      0.9999287724494934,
      0.9999507069587708,
      0.9999023079872131,
      0.9999493360519409,
      0.9999517202377319,
      0.9999452829360962,
      0.9999194145202637,
      0.999613344669342,
      0.9991520047187805,
      0.9871649146080017,
      0.9603650569915771,
      0.9649924039840698,
      0.9775201678276062,
      0.9575458765029907,
      0.9770684242248535,
      0.9430707097053528,
      0.9310610294342041,
      0.9813881516456604,
      0.9830408692359924,
      0.9990113377571106,
      0.9995666146278381,
      0.9998829364776611,
      0.9999178647994995,
      0.9998377561569214,
      0.9999024868011475,
      0.999916136264801,
      0.9999281764030457,
      0.9998763799667358,
      0.9997871518135071,
      0.9997356534004211,
      0.9998934268951416,
      0.9999197125434875,
      0.9996495246887207,
      0.9991370439529419,
      0.9886682033538818,
      0.9865156412124634,
      0.9456709027290344,
      0.9291893243789673,
      0.9542490243911743,
      0.9410831928253174,
      0.9654961824417114,
      0.9519289135932922,
      0.94590824842453,
      0.9850999116897583,
      0.9978968501091003,
      0.9988914728164673,
      0.9917880892753601,
      0.9966639280319214,
      0.9992706775665283,
      0.9994937777519226,
      0.9995600581169128
    ],
    [
      0.7511795163154602,
      0.7945016622543335,
      0.8248688578605652,
      0.7988161444664001,
      0.7873705625534058,
      0.8180615305900574,
      0.8221473693847656,
      0.7879862189292908,
      0.7976360321044922,
      0.8315503001213074,
      0.8150815367698669,
      0.7908651232719421,
      0.8186483383178711,
      0.826862096786499,
      0.7978522777557373,
      0.7897686958312988,
      0.8330176472663879,
      0.8150629997253418,
      0.7890759706497192,
      0.797993004322052,
      0.8413654565811157,
      0.8381776809692383,
      0.7972795367240906,
      0.8639117479324341,
      0.874210774898529,
      0.8624634742736816,
      0.8519951701164246,
      0.8702853918075562,
      0.8821756839752197,
      0.852787435054779,
      0.8495408296585083,
      0.8607040643692017,
      0.8567919731140137,
      0.8274288177490234,
      0.8285202980041504,
      0.8347511291503906,
      0.8259004354476929,
      0.808168351650238,
      0.8117154836654663,
      0.8005805015563965,
      0.779381513595581,
      0.7682604789733887,
      0.7825939655303955,
      0.7777531147003174,
      0.7673032879829407,
      0.7769221067428589,
      0.796733558177948,
      0.7907893657684326,
      0.7856833338737488,
      0.7751684188842773,
      0.790884792804718,
      0.807907223701477,
      0.7816758751869202,
      0.7622528076171875,
      0.7834011912345886,
      0.7875480651855469,
      0.7317184805870056,
      0.6562924981117249,
      0.9997055530548096,
      0.9998245239257812,
      0.9998831152915955,
      0.9993365406990051,
      0.9952760934829712,
      0.9922072887420654,
      0.9776462912559509,
      0.9917474389076233,
      0.9778170585632324,
      0.979120671749115,
      0.9974672794342041,
      0.999823272228241,
      0.9998564720153809,
      0.9998571276664734,
      0.9999170303344727,
      0.9999150633811951,
      0.9999156594276428,
      0.9999422430992126,
      0.9999129176139832,
      0.9999358057975769,
      0.9999567270278931,
      0.999949038028717,
      0.9999340176582336,
      0.9998514652252197,
      0.9994353652000427,
      0.9929808378219604,
      0.9875282645225525,
      0.994097113609314,
      0.9835938811302185,
      0.9903200268745422,
      0.9758803248405457,
      0.9621829390525818,
      0.9822187423706055,
      0.9710032939910889,
      0.9857070446014404,
      0.997532069683075,
      0.9995538592338562,
      0.99984210729599,
      0.9998448491096497,
      0.9999285340309143,
      0.9999532699584961,
      0.9998944401741028,
      0.9998701214790344,
      0.9999507665634155,
      0.999953031539917,
      0.9999686479568481,
      0.9999426603317261,
      0.9999592900276184,
      0.9999738931655884,
      0.9999586343765259,
      0.9999341368675232,
      0.9997571706771851,
      0.998976469039917,
      0.9840042591094971,
      0.982008695602417,
      0.9952341318130493,
      0.9836941957473755,
      0.9890096187591553,
      0.9640462398529053,
      0.957819938659668,
      0.9879612326622009,
      0.9887518286705017,
      0.9989101886749268,
      0.9998574256896973,
      0.999890923500061,
      0.9999377131462097,
      0.9999765157699585,
      0.999939501285553,
      0.9999356865882874,
      0.9999810457229614,
      0.9999633431434631,
      0.9999423623085022,
      0.9999226331710815,
      0.9999464750289917,
      0.9999589323997498,
      0.9999415278434753,
      0.9996137022972107,
      0.9988466501235962,
      0.9849335551261902,
      0.9705654382705688,
      0.9395182132720947,
      0.9340518712997437,
      0.9241953492164612,
      0.8879425525665283,
      0.9166741967201233,
      0.9482705593109131,
      0.9774467349052429,
      0.9902927875518799,
      0.9728891849517822,
      0.9859986901283264,
      0.9500817060470581,
      0.938286304473877,
      0.9816006422042847,
      0.9762520790100098,
      0.9978106021881104,
      0.999689519405365,
      0.9998842477798462,
      0.9999288320541382,
      0.9999271035194397,
      0.9999309778213501,
      0.9999523162841797,
      0.9999039769172668,
      0.9999502301216125,
      0.9999540448188782,
      0.9999480247497559,
      0.9999260902404785,
      0.999664843082428,
      0.999268114566803,
      0.9880211353302002,
      0.961912989616394,
      0.9664020538330078,
      0.9784488081932068,
      0.9593890309333801,
      0.9780548810958862,
      0.9460452795028687,
      0.9337185621261597,
      0.9831308722496033,
      0.9840714931488037,
      0.9991331696510315,
      0.999630331993103,
      0.9998958706855774,
      0.999923586845398,
      0.9998535513877869,
      0.9999085068702698,
      0.9999186396598816,
      0.999931275844574,
      0.9998822212219238,
      0.9998036026954651,
      0.9997529983520508,
      0.9998995661735535,
      0.9999262094497681,
      0.9996880888938904,
      0.99922114610672,
      0.9893168210983276,
      0.9871178865432739,
      0.9473506212234497,
      0.9313274621963501,
      0.9557017683982849,
      0.9435275793075562,
      0.9668985605239868,
      0.9540091753005981,
      0.9477589130401611,
      0.9856038093566895,
      0.9979917407035828,
      0.9989182353019714,
      0.9917246103286743,
      0.9967507719993591,
      0.9992905259132385,
      0.999512255191803,
      0.9995840191841125
    ],
    [
      0.7558078169822693,
      0.79958176612854,
      0.8298938274383545,
      0.8041825294494629,
      0.7926731109619141,
      0.8221844434738159,
      0.825664758682251,
      0.7926655411720276,
      0.8025146722793579,
      0.8353530764579773,
      0.8193854689598083,
      0.7972888350486755,
      0.8241136074066162,
      0.8320506811141968,
      0.8042240142822266,
      0.7976374626159668,
      0.8393864035606384,
      0.8231472969055176,
      0.7969178557395935,
      0.8076419234275818,
      0.8517332673072815,
      0.8515654802322388,
      0.8042335510253906,
      0.8698161244392395,
      0.8800325393676758,
      0.8691826462745667,
      0.8608412146568298,
      0.8781247138977051,
      0.8875230550765991,
      0.8584611415863037,
      0.8552855849266052,
      0.8651639223098755,
      0.8612953424453735,
      0.8332425951957703,
      0.8337487578392029,
      0.8392544984817505,
      0.8316775560379028,
      0.8152160048484802,
      0.8185723423957825,
      0.8080199956893921,
      0.7891737818717957,
      0.7781537175178528,
      0.7929986715316772,
      0.7873413562774658,
      0.7751296758651733,
      0.7881851196289062,
      0.8070663213729858,
      0.796802818775177,
      0.7911638617515564,
      0.7836720943450928,
      0.7982184290885925,
      0.8138669729232788,
      0.7884906530380249,
      0.7727074027061462,
      0.7943042516708374,
      0.7962313890457153,
      0.7419185638427734,
      0.6666576862335205,
      0.9997131824493408,
      0.9998346567153931,
      0.9998918771743774,
      0.9993975162506104,
      0.9957454204559326,
      0.9927840232849121,
      0.9788988828659058,
      0.9922675490379333,
      0.9790012240409851,
      0.9803012609481812,
      0.9975835084915161,
      0.9998337030410767,
      0.99986332654953,
      0.999864935874939,
      0.999923050403595,
      0.9999183416366577,
      0.9999186396598816,
      0.9999446868896484,
      0.9999145269393921,
      0.9999368190765381,
      0.9999586343765259,
      0.9999510645866394,
      0.9999393820762634,
      0.999868631362915,
      0.9994920492172241,
      0.9936251640319824,
      0.9887468218803406,
      0.9947414994239807,
      0.9846302270889282,
      0.9909307956695557,
      0.9770299792289734,
      0.9643455743789673,
      0.9833086729049683,
      0.972911536693573,
      0.986450731754303,
      0.9976388216018677,
      0.9995743036270142,
      0.9998477101325989,
      0.999846875667572,
      0.9999305009841919,
      0.9999544620513916,
      0.999895453453064,
      0.999870777130127,
      0.9999514818191528,
      0.9999537467956543,
      0.999969482421875,
      0.9999433755874634,
      0.9999600648880005,
      0.9999749660491943,
      0.9999606609344482,
      0.9999404549598694,
      0.9997917413711548,
      0.9991155862808228,
      0.985337495803833,
      0.9833423495292664,
      0.9957981705665588,
      0.9848505258560181,
      0.9898330569267273,
      0.9661573171615601,
      0.9600829482078552,
      0.9886198043823242,
      0.9894487261772156,
      0.9990079402923584,
      0.9998711347579956,
      0.999904215335846,
      0.9999416470527649,
      0.9999780654907227,
      0.9999405145645142,
      0.9999362230300903,
      0.9999813437461853,
      0.9999645352363586,
      0.9999434351921082,
      0.9999243021011353,
      0.9999492764472961,
      0.9999608993530273,
      0.9999473690986633,
      0.9996639490127563,
      0.9990048408508301,
      0.9862807989120483,
      0.9725205898284912,
      0.9432010650634766,
      0.9374469518661499,
      0.9276694059371948,
      0.8920899629592896,
      0.9199464321136475,
      0.9506444931030273,
      0.978847861289978,
      0.9907063841819763,
      0.9741969704627991,
      0.9868372678756714,
      0.9529427289962769,
      0.9408859014511108,
      0.9826956391334534,
      0.9769837856292725,
      0.9979846477508545,
      0.9997336864471436,
      0.9998971819877625,
      0.9999350309371948,
      0.999933660030365,
      0.9999334812164307,
      0.999954342842102,
      0.9999061822891235,
      0.9999513030052185,
      0.9999563694000244,
      0.9999505281448364,
      0.9999323487281799,
      0.9997091889381409,
      0.9993493556976318,
      0.9888579845428467,
      0.9637902975082397,
      0.9679716229438782,
      0.9794325828552246,
      0.9614331126213074,
      0.9790075421333313,
      0.9485838413238525,
      0.9360637068748474,
      0.9835307598114014,
      0.9850437641143799,
      0.9992391467094421,
      0.9996817708015442,
      0.9999074339866638,
      0.9999288320541382,
      0.9998647570610046,
      0.9999142289161682,
      0.9999216794967651,
      0.9999342560768127,
      0.9998883605003357,
      0.9998196363449097,
      0.9997701644897461,
      0.9999054074287415,
      0.9999324679374695,
      0.9997207522392273,
      0.9992935061454773,
      0.989913821220398,
      0.9878020286560059,
      0.9493376016616821,
      0.934059739112854,
      0.9576826691627502,
      0.9464778900146484,
      0.9684324264526367,
      0.9564332962036133,
      0.9499590396881104,
      0.9864499568939209,
      0.9981369376182556,
      0.998971164226532,
      0.9917866587638855,
      0.9967605471611023,
      0.999320924282074,
      0.9995371103286743,
      0.9996108412742615
    ],
    [
      0.7630364894866943,
      0.8073797821998596,
      0.8370242118835449,
      0.8120262622833252,
      0.8005049824714661,
      0.8282594680786133,
      0.8310354948043823,
      0.7995486259460449,
      0.8092626333236694,
      0.8405952453613281,
      0.8249644637107849,
      0.8040133714675903,
      0.8303728103637695,
      0.8382471799850464,
      0.8114791512489319,
      0.8054611682891846,
      0.8455461263656616,
      0.8313207626342773,
      0.8047343492507935,
      0.816085696220398,
      0.8616214394569397,
      0.8633473515510559,
      0.8136081099510193,
      0.8777381777763367,
      0.8870705366134644,
      0.8771586418151855,
      0.8704023957252502,
      0.886268138885498,
      0.8934702277183533,
      0.8655150532722473,
      0.8625060319900513,
      0.8710064888000488,
      0.8673773407936096,
      0.8410184383392334,
      0.8415853977203369,
      0.8461817502975464,
      0.839186429977417,
      0.8251316547393799,
      0.8283426761627197,
      0.8193354606628418,
      0.8025890588760376,
      0.7945771217346191,
      0.8085813522338867,
      0.8017420172691345,
      0.7876375913619995,
      0.8061871528625488,
      0.8220438361167908,
      0.8074642419815063,
      0.8005184531211853,
      0.7950416803359985,
      0.8083392381668091,
      0.8218552470207214,
      0.7971279621124268,
      0.7834216356277466,
      0.8045986294746399,
      0.8040348291397095,
      0.7521648406982422,
      0.6715418100357056,
      0.9997203350067139,
      0.9998447299003601,
      0.9999006390571594,
      0.9994583129882812,
      0.9962279200553894,
      0.9934031963348389,
      0.9802765846252441,
      0.9928026795387268,
      0.9803377985954285,
      0.9815685749053955,
      0.99773108959198,
      0.9998458027839661,
      0.9998705387115479,
      0.9998722076416016,
      0.9999274015426636,
      0.9999215006828308,
      0.9999220967292786,
      0.9999474883079529,
      0.9999167323112488,
      0.9999383091926575,
      0.9999606013298035,
      0.9999532699584961,
      0.9999444484710693,
      0.999884843826294,
      0.9995485544204712,
      0.9943559169769287,
      0.9900646209716797,
      0.9954091310501099,
      0.9858213663101196,
      0.9916338920593262,
      0.9783525466918945,
      0.9665387868881226,
      0.9845002293586731,
      0.9744334816932678,
      0.9872447848320007,
      0.9977235794067383,
      0.9996020197868347,
      0.9998552799224854,
      0.9998506307601929,
      0.9999334216117859,
      0.9999565482139587,
      0.9998974204063416,
      0.999872624874115,
      0.9999528527259827,
      0.999954879283905,
      0.9999704957008362,
      0.9999443292617798,
      0.9999609589576721,
      0.9999763369560242,
      0.9999626874923706,
      0.9999465346336365,
      0.9998241066932678,
      0.9992523789405823,
      0.986890435218811,
      0.9849169850349426,
      0.9964177012443542,
      0.98615562915802,
      0.9907342791557312,
      0.9684182405471802,
      0.962602972984314,
      0.9893980622291565,
      0.990288496017456,
      0.9991348385810852,
      0.9998869299888611,
      0.999912679195404,
      0.9999450445175171,
      0.999979555606842,
      0.9999420642852783,
      0.9999372363090515,
      0.9999821186065674,
      0.9999660849571228,
      0.9999449849128723,
      0.9999262094497681,
      0.9999521970748901,
      0.9999632835388184,
      0.999953031539917,
      0.999712347984314,
      0.9991358518600464,
      0.9877734780311584,
      0.9749701023101807,
      0.9466878175735474,
      0.9417580366134644,
      0.932026743888855,
      0.8978265523910522,
      0.9245389103889465,
      0.9537051916122437,
      0.9805169105529785,
      0.9914146065711975,
      0.9754771590232849,
      0.987697422504425,
      0.955560564994812,
      0.9436931610107422,
      0.984045147895813,
      0.9793126583099365,
      0.9981997013092041,
      0.9997747540473938,
      0.9999092817306519,
      0.999940812587738,
      0.9999397397041321,
      0.9999362230300903,
      0.9999567270278931,
      0.999908447265625,
      0.999952495098114,
      0.9999589920043945,
      0.9999533295631409,
      0.9999388456344604,
      0.9997519850730896,
      0.9994269609451294,
      0.9898524880409241,
      0.9661825895309448,
      0.9700630903244019,
      0.9806832671165466,
      0.9638881683349609,
      0.9802541136741638,
      0.9513767957687378,
      0.9388790726661682,
      0.984559953212738,
      0.9861992001533508,
      0.9993429780006409,
      0.9997286796569824,
      0.9999186992645264,
      0.999934732913971,
      0.9998787641525269,
      0.9999208450317383,
      0.9999247789382935,
      0.9999377727508545,
      0.9998953938484192,
      0.9998380541801453,
      0.999790370464325,
      0.9999122023582458,
      0.9999395608901978,
      0.9997575283050537,
      0.9993969202041626,
      0.99066162109375,
      0.988836407661438,
      0.9526783227920532,
      0.937960147857666,
      0.9605726003646851,
      0.9504647254943848,
      0.9704892039299011,
      0.9591789245605469,
      0.9525192379951477,
      0.9874804615974426,
      0.9983161091804504,
      0.9990332126617432,
      0.9919713139533997,
      0.9968001842498779,
      0.999317467212677,
      0.9995637536048889,
      0.9996352195739746
    ],
    [
      0.7693561315536499,
      0.8145527243614197,
      0.8435899019241333,
      0.8196887373924255,
      0.8077458143234253,
      0.8336331248283386,
      0.8365087509155273,
      0.8065619468688965,
      0.8157280683517456,
      0.8459413647651672,
      0.8306559920310974,
      0.8110654354095459,
      0.8360688090324402,
      0.8448917865753174,
      0.8194757103919983,
      0.8131442070007324,
      0.8522525429725647,
      0.8408344388008118,
      0.8141936659812927,
      0.8269805908203125,
      0.8733850717544556,
      0.8764976263046265,
      0.8262726068496704,
      0.885948121547699,
      0.895356297492981,
      0.8864158391952515,
      0.8807297348976135,
      0.8944877982139587,
      0.899986207485199,
      0.8734862804412842,
      0.8691803812980652,
      0.8777244687080383,
      0.8739656209945679,
      0.8491272330284119,
      0.8497363924980164,
      0.8537387251853943,
      0.846911609172821,
      0.8342735171318054,
      0.8377647399902344,
      0.8297131061553955,
      0.8132616281509399,
      0.8080013394355774,
      0.8203834891319275,
      0.8117823004722595,
      0.7981268763542175,
      0.8199291229248047,
      0.833562970161438,
      0.8162539005279541,
      0.8084440231323242,
      0.8039985299110413,
      0.815686821937561,
      0.8276278376579285,
      0.8033971190452576,
      0.7916209697723389,
      0.8112232089042664,
      0.8100433349609375,
      0.7592688798904419,
      0.676496148109436,
      0.999737560749054,
      0.999853253364563,
      0.9999077320098877,
      0.9995060563087463,
      0.9965870976448059,
      0.9938879013061523,
      0.9814416766166687,
      0.9932603240013123,
      0.9816409945487976,
      0.9828940629959106,
      0.9979159832000732,
      0.9998581409454346,
      0.9998763203620911,
      0.9998776912689209,
      0.9999309778213501,
      0.9999241232872009,
      0.9999219179153442,
      0.9999498724937439,
      0.9999186992645264,
      0.9999395608901978,
      0.9999623894691467,
      0.9999550580978394,
      0.9999483227729797,
      0.9998969435691833,
      0.9995919466018677,
      0.9949067234992981,
      0.9909400939941406,
      0.9958662986755371,
      0.9868062734603882,
      0.9921958446502686,
      0.9796673655509949,
      0.9687711000442505,
      0.9857182502746582,
      0.9763494729995728,
      0.9881467819213867,
      0.9979461431503296,
      0.9996325373649597,
      0.9998658895492554,
      0.9998534917831421,
      0.9999357461929321,
      0.9999579787254333,
      0.9998986721038818,
      0.9998733997344971,
      0.9999536275863647,
      0.9999557137489319,
      0.9999713897705078,
      0.9999451041221619,
      0.9999616742134094,
      0.9999773502349854,
      0.9999631643295288,
      0.9999509453773499,
      0.999846339225769,
      0.9993430972099304,
      0.9879287481307983,
      0.986034095287323,
      0.996743381023407,
      0.9872328042984009,
      0.9914569854736328,
      0.9705692529678345,
      0.9650126695632935,
      0.990143358707428,
      0.9911370277404785,
      0.999267041683197,
      0.9998965859413147,
      0.9999206066131592,
      0.9999479055404663,
      0.9999805688858032,
      0.9999428987503052,
      0.9999377727508545,
      0.999982476234436,
      0.9999672770500183,
      0.9999462962150574,
      0.9999279975891113,
      0.9999545812606812,
      0.9999650120735168,
      0.9999569654464722,
      0.9997466802597046,
      0.9992144703865051,
      0.9887611269950867,
      0.976754903793335,
      0.9487423896789551,
      0.9450507164001465,
      0.9359138011932373,
      0.9028520584106445,
      0.9283560514450073,
      0.9561570882797241,
      0.9817937016487122,
      0.992607057094574,
      0.9765117764472961,
      0.988368034362793,
      0.9579190015792847,
      0.9463125467300415,
      0.9852463603019714,
      0.9805098176002502,
      0.9984069466590881,
      0.9998076558113098,
      0.9999184012413025,
      0.9999449253082275,
      0.9999442100524902,
      0.999938428401947,
      0.9999586343765259,
      0.9999105334281921,
      0.9999535083770752,
      0.9999611377716064,
      0.9999555349349976,
      0.9999433755874634,
      0.999779462814331,
      0.9994634985923767,
      0.9904506802558899,
      0.9678592085838318,
      0.971493124961853,
      0.981484591960907,
      0.9654609560966492,
      0.9811009168624878,
      0.9525678157806396,
      0.941224217414856,
      0.9855014681816101,
      0.9869890809059143,
      0.9994306564331055,
      0.9997633695602417,
      0.9999259114265442,
      0.9999387860298157,
      0.9998889565467834,
      0.9999252557754517,
      0.9999270439147949,
      0.9999406337738037,
      0.9999009370803833,
      0.9998517632484436,
      0.9998050928115845,
      0.9999173879623413,
      0.9999449253082275,
      0.9997808933258057,
      0.9994396567344666,
      0.9909675121307373,
      0.9893225431442261,
      0.9544503092765808,
      0.9405056238174438,
      0.9623115062713623,
      0.9528975486755371,
      0.9716837406158447,
      0.9608849883079529,
      0.9544320106506348,
      0.9882575273513794,
      0.9984697103500366,
      0.9990956783294678,
      0.9921239614486694,
      0.9968596696853638,
      0.999340832233429,
      0.9995803236961365,
      0.9996493458747864
    ],
    [
      0.7767618894577026,
      0.8226405382156372,
      0.8503609299659729,
      0.8278511166572571,
      0.8164013624191284,
      0.8399247527122498,
      0.842434823513031,
      0.8146820068359375,
      0.8230031132698059,
      0.8517629504203796,
      0.8371418118476868,
      0.8197039365768433,
      0.8431471586227417,
      0.8527295589447021,
      0.8291544914245605,
      0.8212552666664124,
      0.8589093685150146,
      0.8494507670402527,
      0.8226525783538818,
      0.8341799974441528,
      0.8816302418708801,
      0.8851932883262634,
      0.8357037305831909,
      0.8932113647460938,
      0.9033235311508179,
      0.8950298428535461,
      0.8905164003372192,
      0.902791440486908,
      0.9070357084274292,
      0.8833738565444946,
      0.8779847025871277,
      0.8849409222602844,
      0.8816283941268921,
      0.8583720326423645,
      0.8580322265625,
      0.860877513885498,
      0.8539067506790161,
      0.8424780368804932,
      0.8469725251197815,
      0.8372682929039001,
      0.8205463290214539,
      0.8186503648757935,
      0.8304325342178345,
      0.8211684226989746,
      0.8099305629730225,
      0.8308759331703186,
      0.842522919178009,
      0.8245058655738831,
      0.8165199160575867,
      0.8123856782913208,
      0.8239107131958008,
      0.833713710308075,
      0.81021648645401,
      0.8010342121124268,
      0.8191044330596924,
      0.8173774480819702,
      0.7684199213981628,
      0.6857314109802246,
      0.9997445940971375,
      0.9998614192008972,
      0.9999146461486816,
      0.9995490312576294,
      0.9968989491462708,
      0.9943338632583618,
      0.9825541973114014,
      0.9937039017677307,
      0.9829778671264648,
      0.9842207431793213,
      0.9980747699737549,
      0.9998684525489807,
      0.9998819828033447,
      0.9998829960823059,
      0.9999330639839172,
      0.9999260902404785,
      0.9999251961708069,
      0.9999523162841797,
      0.9999212026596069,
      0.9999411702156067,
      0.9999640583992004,
      0.9999567866325378,
      0.9999517798423767,
      0.9999068379402161,
      0.9996286630630493,
      0.9954003691673279,
      0.9917336702346802,
      0.9962117075920105,
      0.9877660274505615,
      0.9927183985710144,
      0.9808039665222168,
      0.9707448482513428,
      0.9867947697639465,
      0.9779087901115417,
      0.9890667796134949,
      0.9981704354286194,
      0.9996680617332458,
      0.9998726844787598,
      0.9998567700386047,
      0.9999383687973022,
      0.9999595284461975,
      0.9999001026153564,
      0.9998745918273926,
      0.9999544620513916,
      0.999956488609314,
      0.9999721646308899,
      0.999946117401123,
      0.999962329864502,
      0.9999781250953674,
      0.9999644756317139,
      0.9999542832374573,
      0.9998569488525391,
      0.9994189143180847,
      0.9887934923171997,
      0.9870370626449585,
      0.9970642924308777,
      0.9881764054298401,
      0.9921197891235352,
      0.9723902344703674,
      0.9671830534934998,
      0.9908301830291748,
      0.9919052720069885,
      0.9993762373924255,
      0.9999091625213623,
      0.9999269843101501,
      0.9999502897262573,
      0.9999816417694092,
      0.9999442100524902,
      0.99993896484375,
      0.9999830722808838,
      0.9999684691429138,
      0.9999474287033081,
      0.9999293088912964,
      0.9999564290046692,
      0.9999663829803467,
      0.9999602437019348,
      0.999774694442749,
      0.9993011951446533,
      0.9896610975265503,
      0.9783227443695068,
      0.9509477615356445,
      0.9478608965873718,
      0.9392862319946289,
      0.9075507521629333,
      0.9317434430122375,
      0.9583179950714111,
      0.9829142093658447,
      0.9924243092536926,
      0.9774134159088135,
      0.9889829158782959,
      0.9604839086532593,
      0.9496739506721497,
      0.9862812161445618,
      0.9820069670677185,
      0.9985716938972473,
      0.9998313188552856,
      0.9999250769615173,
      0.9999479055404663,
      0.9999476075172424,
      0.9999400973320007,
      0.9999599456787109,
      0.9999122023582458,
      0.9999544024467468,
      0.9999628067016602,
      0.9999575018882751,
      0.9999474287033081,
      0.9998028874397278,
      0.999506413936615,
      0.9900808930397034,
      0.9696099758148193,
      0.9730556011199951,
      0.9822136163711548,
      0.9670699834823608,
      0.9816999435424805,
      0.9547778964042664,
      0.9438267946243286,
      0.986379861831665,
      0.9880616664886475,
      0.9994943141937256,
      0.9997876286506653,
      0.9999310970306396,
      0.9999415278434753,
      0.999896228313446,
      0.9999288320541382,
      0.9999287724494934,
      0.9999430179595947,
      0.9999054670333862,
      0.9998633861541748,
      0.9998173713684082,
      0.999921977519989,
      0.9999495148658752,
      0.9998026490211487,
      0.9994863271713257,
      0.9913618564605713,
      0.9897363185882568,
      0.9561130404472351,
      0.9433997273445129,
      0.9640573263168335,
      0.9553472995758057,
      0.9730263948440552,
      0.9626437425613403,
      0.9564551115036011,
      0.988885223865509,
      0.9985917806625366,
      0.9991442561149597,
      0.9922251105308533,
      0.9969074726104736,
      0.9993503093719482,
      0.9995903372764587,
      0.9996599555015564
    ],
    [
      0.784337043762207,
      0.8305492401123047,
      0.8573516011238098,
      0.8365159034729004,
      0.8250324726104736,
      0.8465198278427124,
      0.8493729829788208,
      0.8237645030021667,
      0.830513060092926,
      0.8583250045776367,
      0.8444138169288635,
      0.828403115272522,
      0.8506602048873901,
      0.861228883266449,
      0.8393000960350037,
      0.8291076421737671,
      0.8654414415359497,
      0.8575947284698486,
      0.8306982517242432,
      0.8420866131782532,
      0.8889719247817993,
      0.8925478458404541,
      0.8447065353393555,
      0.8996326327323914,
      0.9109774231910706,
      0.9031495451927185,
      0.8991153240203857,
      0.9106900691986084,
      0.9137021899223328,
      0.8927943110466003,
      0.8862183690071106,
      0.8917582035064697,
      0.8893271684646606,
      0.8682999014854431,
      0.8668829202651978,
      0.8689599633216858,
      0.8618910908699036,
      0.8521552681922913,
      0.8564893007278442,
      0.8456677198410034,
      0.8284451961517334,
      0.8284409642219543,
      0.8394697904586792,
      0.8298152685165405,
      0.81989586353302,
      0.8410070538520813,
      0.8516311645507812,
      0.832555890083313,
      0.8249120116233826,
      0.8206926584243774,
      0.8332825303077698,
      0.8403540253639221,
      0.8179643154144287,
      0.8098521828651428,
      0.8270573616027832,
      0.8243444561958313,
      0.777347207069397,
      0.697027862071991,
      0.9997504353523254,
      0.9998679757118225,
      0.9999198317527771,
      0.9995862245559692,
      0.9972273707389832,
      0.9948214888572693,
      0.9837141633033752,
      0.9941631555557251,
      0.9842963218688965,
      0.9855398535728455,
      0.9982454180717468,
      0.9998784065246582,
      0.9998869299888611,
      0.9998886585235596,
      0.9999375343322754,
      0.9999287128448486,
      0.9999277591705322,
      0.9999539852142334,
      0.9999224543571472,
      0.9999420642852783,
      0.999965250492096,
      0.9999581575393677,
      0.9999547004699707,
      0.9999154806137085,
      0.9996625185012817,
      0.9959028363227844,
      0.9926326274871826,
      0.9966723322868347,
      0.9887577295303345,
      0.9932517409324646,
      0.981964647769928,
      0.972643256187439,
      0.9877899289131165,
      0.979499101638794,
      0.990024983882904,
      0.9983734488487244,
      0.9996959567070007,
      0.9998775124549866,
      0.999859094619751,
      0.9999405145645142,
      0.9999606013298035,
      0.9999009966850281,
      0.9998754858970642,
      0.9999551773071289,
      0.9999572038650513,
      0.9999727606773376,
      0.9999468922615051,
      0.9999628067016602,
      0.9999788403511047,
      0.9999655485153198,
      0.999957263469696,
      0.9998735189437866,
      0.9994853734970093,
      0.9896936416625977,
      0.9881670475006104,
      0.9974232912063599,
      0.9891070127487183,
      0.9927347898483276,
      0.97394859790802,
      0.9693251848220825,
      0.991445004940033,
      0.992597222328186,
      0.9994679689407349,
      0.9999178647994995,
      0.9999326467514038,
      0.999952495098114,
      0.9999824166297913,
      0.9999455213546753,
      0.9999399781227112,
      0.9999834299087524,
      0.9999696016311646,
      0.9999486207962036,
      0.9999306201934814,
      0.9999580979347229,
      0.999967634677887,
      0.9999632239341736,
      0.9997994899749756,
      0.9993776679039001,
      0.9905827045440674,
      0.9798692464828491,
      0.9535428285598755,
      0.9509497880935669,
      0.9431523084640503,
      0.91260826587677,
      0.9357010126113892,
      0.9606781601905823,
      0.9834792017936707,
      0.9928645491600037,
      0.9783239364624023,
      0.9894824028015137,
      0.9623996019363403,
      0.9530110955238342,
      0.9871731400489807,
      0.9834204912185669,
      0.9986925721168518,
      0.9998500347137451,
      0.9999310374259949,
      0.9999507665634155,
      0.9999507069587708,
      0.9999416470527649,
      0.9999614953994751,
      0.9999141097068787,
      0.9999551773071289,
      0.99996417760849,
      0.9999592304229736,
      0.9999507069587708,
      0.9998225569725037,
      0.9995447993278503,
      0.9903217554092407,
      0.9711385369300842,
      0.9750570058822632,
      0.9830654859542847,
      0.9688369035720825,
      0.9825323820114136,
      0.9571348428726196,
      0.946806788444519,
      0.9871209263801575,
      0.9889193773269653,
      0.9995459914207458,
      0.9998077750205994,
      0.9999352097511292,
      0.9999440908432007,
      0.9999028444290161,
      0.9999322295188904,
      0.9999303221702576,
      0.9999451041221619,
      0.9999095797538757,
      0.9998729825019836,
      0.9998273253440857,
      0.9999254941940308,
      0.9999527335166931,
      0.9998131990432739,
      0.999485194683075,
      0.9915714263916016,
      0.9900721311569214,
      0.9579589366912842,
      0.9464433193206787,
      0.9659388065338135,
      0.9583740234375,
      0.9745793342590332,
      0.9645180702209473,
      0.9585447907447815,
      0.9894570708274841,
      0.9987319111824036,
      0.9991834759712219,
      0.992364227771759,
      0.996921956539154,
      0.9993534088134766,
      0.9995969533920288,
      0.9996682405471802
    ],
    [
      0.7930322289466858,
      0.8387089967727661,
      0.8646348118782043,
      0.8446443676948547,
      0.833765983581543,
      0.8536893725395203,
      0.8570230007171631,
      0.8334095478057861,
      0.8386543989181519,
      0.8652873635292053,
      0.8521275520324707,
      0.8364705443382263,
      0.8581759929656982,
      0.8692165613174438,
      0.849061131477356,
      0.8359966278076172,
      0.8713681697845459,
      0.8646716475486755,
      0.8379998207092285,
      0.8493897914886475,
      0.8958327174186707,
      0.8997141122817993,
      0.8532501459121704,
      0.9062281847000122,
      0.9183618426322937,
      0.9115616083145142,
      0.9069393873214722,
      0.9184052348136902,
      0.9202835559844971,
      0.9010279178619385,
      0.8938096761703491,
      0.8982693552970886,
      0.8964849710464478,
      0.8780430555343628,
      0.8761372566223145,
      0.876346230506897,
      0.87060546875,
      0.8617831468582153,
      0.8660118579864502,
      0.8543070554733276,
      0.8381746411323547,
      0.8392163515090942,
      0.8488819599151611,
      0.8382682800292969,
      0.830046534538269,
      0.8508221507072449,
      0.8613525629043579,
      0.8417463898658752,
      0.8353096842765808,
      0.8295843005180359,
      0.8421375751495361,
      0.8482626676559448,
      0.8268324136734009,
      0.8179665803909302,
      0.8338552117347717,
      0.8302372694015503,
      0.7850905656814575,
      0.7012805342674255,
      0.999754786491394,
      0.9998733997344971,
      0.9999247789382935,
      0.9996219277381897,
      0.9975653886795044,
      0.9953340888023376,
      0.9850102066993713,
      0.9945922493934631,
      0.9855983257293701,
      0.9868391156196594,
      0.9984034895896912,
      0.9998870491981506,
      0.9998912811279297,
      0.9998924732208252,
      0.9999397993087769,
      0.9999299645423889,
      0.9999293088912964,
      0.9999554753303528,
      0.999923586845398,
      0.9999428987503052,
      0.9999663233757019,
      0.9999591708183289,
      0.9999569654464722,
      0.9999225735664368,
      0.9996916651725769,
      0.9963589906692505,
      0.993324875831604,
      0.9970805644989014,
      0.9896976947784424,
      0.9937987327575684,
      0.9831801652908325,
      0.9744825959205627,
      0.988846480846405,
      0.9811502695083618,
      0.9909931421279907,
      0.9985902309417725,
      0.9997264742851257,
      0.9998834133148193,
      0.9998620748519897,
      0.9999428987503052,
      0.999961793422699,
      0.9999024271965027,
      0.9998762607574463,
      0.999955952167511,
      0.9999579191207886,
      0.9999735355377197,
      0.9999476075172424,
      0.999963104724884,
      0.9999793767929077,
      0.9999663829803467,
      0.9999597072601318,
      0.9998871684074402,
      0.9995448589324951,
      0.9906896948814392,
      0.9893547892570496,
      0.9977619051933289,
      0.9900962710380554,
      0.9933850169181824,
      0.975455641746521,
      0.9712753295898438,
      0.9920473098754883,
      0.9933186173439026,
      0.9995479583740234,
      0.9999254941940308,
      0.9999370574951172,
      0.999954104423523,
      0.9999831318855286,
      0.999946653842926,
      0.9999409317970276,
      0.9999839067459106,
      0.9999706149101257,
      0.9999496340751648,
      0.9999313950538635,
      0.9999593496322632,
      0.9999687075614929,
      0.9999658465385437,
      0.9998217225074768,
      0.9994479417800903,
      0.9915711283683777,
      0.981625497341156,
      0.9570127129554749,
      0.954771876335144,
      0.9472213387489319,
      0.9180034399032593,
      0.940223217010498,
      0.963371753692627,
      0.9850573539733887,
      0.994059145450592,
      0.9795277118682861,
      0.990086555480957,
      0.9635487794876099,
      0.9558398723602295,
      0.9880064129829407,
      0.9846965670585632,
      0.9987942576408386,
      0.9998646974563599,
      0.9999358057975769,
      0.9999529719352722,
      0.9999533295631409,
      0.9999427199363708,
      0.9999628663063049,
      0.9999158978462219,
      0.9999560117721558,
      0.9999654293060303,
      0.9999608993530273,
      0.9999541640281677,
      0.9998430609703064,
      0.9996050000190735,
      0.9911010265350342,
      0.9732409715652466,
      0.9767078161239624,
      0.9840179681777954,
      0.9706640243530273,
      0.9832972288131714,
      0.9592639207839966,
      0.9497525095939636,
      0.9878209233283997,
      0.98959881067276,
      0.999587893486023,
      0.9998253583908081,
      0.9999389052391052,
      0.9999462366104126,
      0.9999083280563354,
      0.9999340176582336,
      0.999931275844574,
      0.9999470114707947,
      0.9999136924743652,
      0.9998816251754761,
      0.9998378753662109,
      0.9999293684959412,
      0.999956488609314,
      0.9998310208320618,
      0.9995267391204834,
      0.9920735955238342,
      0.9905014634132385,
      0.9598300457000732,
      0.9494619369506836,
      0.967826783657074,
      0.9611071944236755,
      0.9757919311523438,
      0.9660553932189941,
      0.9604690074920654,
      0.9898735284805298,
      0.9988168478012085,
      0.9992172718048096,
      0.9925180077552795,
      0.9969983696937561,
      0.9993661046028137,
      0.9996064305305481,
      0.9996763467788696
    ],
    [
      0.8028134107589722,
      0.8478621244430542,
      0.8718671798706055,
      0.8520012497901917,
      0.8429135680198669,
      0.8609012365341187,
      0.8642754554748535,
      0.8424484729766846,
      0.8464465141296387,
      0.87186199426651,
      0.8599519729614258,
      0.8446142077445984,
      0.865845263004303,
      0.8771029710769653,
      0.8582605123519897,
      0.8430283069610596,
      0.8769804239273071,
      0.8710834383964539,
      0.8457094430923462,
      0.8560864925384521,
      0.9012182950973511,
      0.9057047367095947,
      0.8605822920799255,
      0.9115195274353027,
      0.9240082502365112,
      0.9178610444068909,
      0.9137810468673706,
      0.9249544143676758,
      0.9257681369781494,
      0.9086203575134277,
      0.9017782807350159,
      0.9042822122573853,
      0.9031294584274292,
      0.8873614072799683,
      0.8847827911376953,
      0.8837834596633911,
      0.8778798580169678,
      0.8702191710472107,
      0.8745888471603394,
      0.8615466952323914,
      0.8459218144416809,
      0.8474767804145813,
      0.8571858406066895,
      0.845958948135376,
      0.8393217325210571,
      0.8591538667678833,
      0.8699514269828796,
      0.8522173762321472,
      0.8451264500617981,
      0.8393698930740356,
      0.8516578674316406,
      0.8575826287269592,
      0.8356512784957886,
      0.8264934420585632,
      0.8428963422775269,
      0.837906002998352,
      0.7945858240127563,
      0.7097287178039551,
      0.9997576475143433,
      0.9998769760131836,
      0.9999279379844666,
      0.999647319316864,
      0.9978664517402649,
      0.9958265423774719,
      0.9862767457962036,
      0.9950124621391296,
      0.9864426851272583,
      0.9878031611442566,
      0.9984967112541199,
      0.9998931884765625,
      0.9998944997787476,
      0.9998957514762878,
      0.9999415874481201,
      0.9999310970306396,
      0.9999309778213501,
      0.999956488609314,
      0.9999246001243591,
      0.9999436140060425,
      0.9999670386314392,
      0.9999598264694214,
      0.9999582767486572,
      0.9999275207519531,
      0.9997151494026184,
      0.9968205690383911,
      0.9941519498825073,
      0.9974450469017029,
      0.990634024143219,
      0.9943825006484985,
      0.9843773245811462,
      0.9761228561401367,
      0.989664614200592,
      0.982391357421875,
      0.9916737675666809,
      0.9987190961837769,
      0.9997460246086121,
      0.9998884201049805,
      0.9998651146888733,
      0.9999446272850037,
      0.9999628663063049,
      0.9999034404754639,
      0.9998767971992493,
      0.9999554753303528,
      0.9999582767486572,
      0.9999740123748779,
      0.9999483227729797,
      0.9999632835388184,
      0.9999796152114868,
      0.9999667406082153,
      0.9999614357948303,
      0.9998973608016968,
      0.999596893787384,
      0.9916337728500366,
      0.9904224276542664,
      0.9980284571647644,
      0.9909896850585938,
      0.9941034913063049,
      0.9768286943435669,
      0.9730244874954224,
      0.9925784468650818,
      0.9938228130340576,
      0.9996017217636108,
      0.9999321103096008,
      0.9999408721923828,
      0.9999555945396423,
      0.9999837279319763,
      0.9999478459358215,
      0.9999418258666992,
      0.9999842643737793,
      0.9999716877937317,
      0.9999508261680603,
      0.9999324083328247,
      0.9999600052833557,
      0.9999695420265198,
      0.9999678134918213,
      0.9998385310173035,
      0.9995072484016418,
      0.9924694299697876,
      0.9832260608673096,
      0.9602097272872925,
      0.9585084915161133,
      0.9509636163711548,
      0.9233222603797913,
      0.9450094103813171,
      0.966086745262146,
      0.9865001440048218,
      0.9947879314422607,
      0.9807385206222534,
      0.9906674027442932,
      0.9650858640670776,
      0.9582403898239136,
      0.9887814521789551,
      0.9858469367027283,
      0.998889684677124,
      0.9998774528503418,
      0.9999397993087769,
      0.999954879283905,
      0.9999558925628662,
      0.9999439120292664,
      0.9999640583992004,
      0.9999173879623413,
      0.9999565482139587,
      0.9999667406082153,
      0.9999623894691467,
      0.9999571442604065,
      0.9998598098754883,
      0.9996526837348938,
      0.9919953942298889,
      0.9756151437759399,
      0.9786632061004639,
      0.9850984215736389,
      0.9726672172546387,
      0.9841634631156921,
      0.9614047408103943,
      0.9525463581085205,
      0.988469660282135,
      0.9903395175933838,
      0.9996298551559448,
      0.9998428225517273,
      0.9999425411224365,
      0.9999488592147827,
      0.9999152421951294,
      0.9999384880065918,
      0.9999337196350098,
      0.9999489784240723,
      0.9999176859855652,
      0.9998903274536133,
      0.9998483657836914,
      0.9999330043792725,
      0.9999598264694214,
      0.9998485445976257,
      0.9995774626731873,
      0.9929350018501282,
      0.9912948608398438,
      0.9623569250106812,
      0.9528484344482422,
      0.970129668712616,
      0.9640771150588989,
      0.9773403406143188,
      0.9679304957389832,
      0.9626266360282898,
      0.9905455112457275,
      0.9989252090454102,
      0.9992586374282837,
      0.992787778377533,
      0.9970801472663879,
      0.9993760585784912,
      0.9995999932289124,
      0.9996867775917053
    ],
    [
      0.8147390484809875,
      0.8589348196983337,
      0.8809092044830322,
      0.8612569570541382,
      0.8554739952087402,
      0.8710918426513672,
      0.873867392539978,
      0.8538292646408081,
      0.8568634986877441,
      0.879908561706543,
      0.8691353797912598,
      0.8542907238006592,
      0.8746987581253052,
      0.8853837251663208,
      0.8686526417732239,
      0.851333498954773,
      0.8833103775978088,
      0.8785796761512756,
      0.8535280227661133,
      0.8638025522232056,
      0.9070165157318115,
      0.912143886089325,
      0.8695356249809265,
      0.9168689250946045,
      0.9293293952941895,
      0.9237293004989624,
      0.9199429154396057,
      0.9299344420433044,
      0.9306434988975525,
      0.9156515598297119,
      0.9086098074913025,
      0.9101376533508301,
      0.9096753001213074,
      0.8965260982513428,
      0.8933333158493042,
      0.8911311626434326,
      0.8854001760482788,
      0.8796464800834656,
      0.8833562731742859,
      0.8699177503585815,
      0.8545730113983154,
      0.8569043278694153,
      0.8669906854629517,
      0.8548097014427185,
      0.8490607142448425,
      0.8694531917572021,
      0.8795102834701538,
      0.8620108366012573,
      0.8566497564315796,
      0.851465106010437,
      0.8615119457244873,
      0.8673280477523804,
      0.8461425304412842,
      0.8378524780273438,
      0.8540446758270264,
      0.8474211692810059,
      0.8058561682701111,
      0.7240827083587646,
      0.9997599720954895,
      0.9998800754547119,
      0.999930739402771,
      0.9996724724769592,
      0.9981366395950317,
      0.9962925910949707,
      0.9874531626701355,
      0.9953864812850952,
      0.9874557256698608,
      0.9886847138404846,
      0.9986085295677185,
      0.9998983144760132,
      0.9998974204063416,
      0.9998984932899475,
      0.9999430775642395,
      0.9999321103096008,
      0.9999322891235352,
      0.9999574422836304,
      0.9999255537986755,
      0.9999442100524902,
      0.9999678134918213,
      0.99996018409729,
      0.9999597072601318,
      0.9999324679374695,
      0.9997395277023315,
      0.9973042607307434,
      0.9950483441352844,
      0.9977812170982361,
      0.9914674758911133,
      0.9948567152023315,
      0.9854311943054199,
      0.9777271151542664,
      0.9903309345245361,
      0.9836031198501587,
      0.9923021197319031,
      0.9988259673118591,
      0.9997615218162537,
      0.9998923540115356,
      0.9998675584793091,
      0.9999461770057678,
      0.9999637603759766,
      0.9999050498008728,
      0.9998782277107239,
      0.9999561905860901,
      0.9999591708183289,
      0.9999746084213257,
      0.9999488592147827,
      0.999963641166687,
      0.9999800324440002,
      0.9999672770500183,
      0.999963104724884,
      0.9999072551727295,
      0.9996557831764221,
      0.9926561713218689,
      0.9915278553962708,
      0.9982765316963196,
      0.9917899370193481,
      0.9946788549423218,
      0.9781064987182617,
      0.9746453762054443,
      0.9930731058120728,
      0.994291365146637,
      0.9996435642242432,
      0.9999369978904724,
      0.9999440312385559,
      0.9999569654464722,
      0.9999843239784241,
      0.9999488592147827,
      0.9999431371688843,
      0.9999846816062927,
      0.9999721646308899,
      0.9999513626098633,
      0.9999315142631531,
      0.9999608397483826,
      0.9999703764915466,
      0.9999698996543884,
      0.999855637550354,
      0.9995851516723633,
      0.9934900999069214,
      0.9849686026573181,
      0.9637234807014465,
      0.9621081352233887,
      0.9546923041343689,
      0.9287368655204773,
      0.9496632218360901,
      0.9689841270446777,
      0.9880963563919067,
      0.9955616593360901,
      0.9821511507034302,
      0.9912943243980408,
      0.9666777849197388,
      0.9606454372406006,
      0.9895206093788147,
      0.9869142770767212,
      0.9989706873893738,
      0.9998866319656372,
      0.9999433159828186,
      0.9999566078186035,
      0.9999582171440125,
      0.999945342540741,
      0.9999653697013855,
      0.9999195337295532,
      0.9999573230743408,
      0.9999678730964661,
      0.9999637603759766,
      0.9999600052833557,
      0.9998764395713806,
      0.9997035264968872,
      0.9929534792900085,
      0.9781346321105957,
      0.9806768894195557,
      0.9864064455032349,
      0.9750588536262512,
      0.9851600527763367,
      0.963681697845459,
      0.9555009603500366,
      0.9891047477722168,
      0.9911407232284546,
      0.999664306640625,
      0.9998577237129211,
      0.9999460577964783,
      0.9999507665634155,
      0.9999184012413025,
      0.9999375939369202,
      0.9999333620071411,
      0.9999504685401917,
      0.999920666217804,
      0.9998974800109863,
      0.9998568892478943,
      0.999936044216156,
      0.9999628067016602,
      0.9998640418052673,
      0.9996222853660583,
      0.993691623210907,
      0.9919869899749756,
      0.964719295501709,
      0.9564391374588013,
      0.9723064303398132,
      0.9669421315193176,
      0.9789180755615234,
      0.9700371026992798,
      0.9647903442382812,
      0.9911655187606812,
      0.9989861249923706,
      0.9992756247520447,
      0.993005096912384,
      0.9971094727516174,
      0.9993770122528076,
      0.999608039855957,
      0.9996949434280396
    ],
    [
      0.8279412984848022,
      0.8711110353469849,
      0.8906668424606323,
      0.8715921640396118,
      0.8689978122711182,
      0.8816256523132324,
      0.8836473822593689,
      0.8659213781356812,
      0.8688532114028931,
      0.8886911869049072,
      0.8793547749519348,
      0.8653773665428162,
      0.8851059675216675,
      0.8944094777107239,
      0.8795047998428345,
      0.8614137172698975,
      0.8907108902931213,
      0.8864901065826416,
      0.8635560274124146,
      0.8722789287567139,
      0.9128891229629517,
      0.9179373979568481,
      0.8783937692642212,
      0.9225479364395142,
      0.9349564909934998,
      0.929390549659729,
      0.9259315729141235,
      0.9354859590530396,
      0.9356752634048462,
      0.9223614931106567,
      0.9159453511238098,
      0.9159942865371704,
      0.9162449836730957,
      0.9052174091339111,
      0.9013127088546753,
      0.8980764746665955,
      0.8924955725669861,
      0.8880279064178467,
      0.8906752467155457,
      0.8782179951667786,
      0.8628634214401245,
      0.8665739297866821,
      0.8778112530708313,
      0.8666263222694397,
      0.8612548112869263,
      0.8807448148727417,
      0.8893847465515137,
      0.8730320930480957,
      0.8697043657302856,
      0.864682674407959,
      0.8717922568321228,
      0.8779356479644775,
      0.8584728240966797,
      0.8494516611099243,
      0.8638497591018677,
      0.8574002385139465,
      0.816931426525116,
      0.733732283115387,
      0.9997614026069641,
      0.9998821020126343,
      0.9999326467514038,
      0.9996910691261292,
      0.9983493089675903,
      0.9966891407966614,
      0.9885952472686768,
      0.9958285093307495,
      0.9885867238044739,
      0.9897202253341675,
      0.998760461807251,
      0.9999051690101624,
      0.9999009370803833,
      0.9999015927314758,
      0.9999448657035828,
      0.9999332427978516,
      0.9999333620071411,
      0.9999583959579468,
      0.9999266266822815,
      0.9999448657035828,
      0.9999681711196899,
      0.999960720539093,
      0.9999606013298035,
      0.9999359846115112,
      0.9997587203979492,
      0.9976595044136047,
      0.9957088232040405,
      0.9980921745300293,
      0.9922258257865906,
      0.9953383803367615,
      0.9865871667861938,
      0.9793962836265564,
      0.9910686612129211,
      0.9848282933235168,
      0.9928940534591675,
      0.9989289045333862,
      0.9997764825820923,
      0.9998958706855774,
      0.9998696446418762,
      0.9999476671218872,
      0.9999648332595825,
      0.9999061226844788,
      0.9998793601989746,
      0.9999569058418274,
      0.9999597668647766,
      0.9999750256538391,
      0.9999497532844543,
      0.9999639987945557,
      0.9999802708625793,
      0.9999678134918213,
      0.9999645352363586,
      0.9999151229858398,
      0.9997045993804932,
      0.9935316443443298,
      0.9920276403427124,
      0.9984917640686035,
      0.9928074479103088,
      0.9952965974807739,
      0.9794423580169678,
      0.9761373996734619,
      0.9935166835784912,
      0.9947110414505005,
      0.9996758699417114,
      0.999940812587738,
      0.999945342540741,
      0.9999580979347229,
      0.9999847412109375,
      0.9999499917030334,
      0.9999440312385559,
      0.9999850392341614,
      0.9999728798866272,
      0.9999526143074036,
      0.9999335408210754,
      0.9999619126319885,
      0.9999710917472839,
      0.999971330165863,
      0.9998703002929688,
      0.9996576309204102,
      0.9944170117378235,
      0.9866116642951965,
      0.966988205909729,
      0.9653058052062988,
      0.9582164883613586,
      0.9339152574539185,
      0.9538254737854004,
      0.9717105031013489,
      0.9895544052124023,
      0.9962643384933472,
      0.9836400151252747,
      0.9920015931129456,
      0.9682865142822266,
      0.9630175828933716,
      0.9902005195617676,
      0.987838625907898,
      0.9990568161010742,
      0.9998974204063416,
      0.9999467134475708,
      0.999958336353302,
      0.9999602437019348,
      0.9999467134475708,
      0.9999665021896362,
      0.9999191164970398,
      0.9999578595161438,
      0.9999687671661377,
      0.9999651312828064,
      0.9999626278877258,
      0.9998905658721924,
      0.9997484087944031,
      0.9938791990280151,
      0.9806667566299438,
      0.9826557636260986,
      0.9877702593803406,
      0.9769471883773804,
      0.9860944747924805,
      0.9657062888145447,
      0.9579499959945679,
      0.9896470308303833,
      0.991889238357544,
      0.9997010827064514,
      0.9998710751533508,
      0.9999493956565857,
      0.9999530911445618,
      0.999923825263977,
      0.9999406933784485,
      0.99993497133255,
      0.9999521970748901,
      0.9999237060546875,
      0.9999033808708191,
      0.999864935874939,
      0.99993896484375,
      0.9999653697013855,
      0.9998772144317627,
      0.999663233757019,
      0.9943729043006897,
      0.9927446246147156,
      0.9672561883926392,
      0.9601035118103027,
      0.9743674397468567,
      0.9694209098815918,
      0.9803732633590698,
      0.9720264673233032,
      0.9666733741760254,
      0.9917067289352417,
      0.9990698099136353,
      0.999312698841095,
      0.9933905601501465,
      0.9972075819969177,
      0.9993946552276611,
      0.9996177554130554,
      0.9997051358222961
    ],
    [
      0.8435372114181519,
      0.8850923180580139,
      0.9011067748069763,
      0.8840318918228149,
      0.8849076628684998,
      0.8933500051498413,
      0.8939037919044495,
      0.8794763088226318,
      0.8822815418243408,
      0.8996149301528931,
      0.8916286826133728,
      0.8784259557723999,
      0.8971799612045288,
      0.9061421155929565,
      0.8932642936706543,
      0.8740248680114746,
      0.8998541831970215,
      0.8970171213150024,
      0.8744720220565796,
      0.8818721175193787,
      0.9199073314666748,
      0.924423098564148,
      0.8889309167861938,
      0.9280225038528442,
      0.9400946497917175,
      0.9357028007507324,
      0.9322344064712524,
      0.9416433572769165,
      0.9412523508071899,
      0.9308315515518188,
      0.9251714944839478,
      0.9238599538803101,
      0.9240679740905762,
      0.9157230854034424,
      0.9104887247085571,
      0.9061563014984131,
      0.901013195514679,
      0.8973973989486694,
      0.8984569311141968,
      0.8874961733818054,
      0.8720372915267944,
      0.8771563768386841,
      0.8894092440605164,
      0.8796586990356445,
      0.8755245208740234,
      0.8945388197898865,
      0.9005389213562012,
      0.8868610858917236,
      0.8831881880760193,
      0.880843997001648,
      0.8840502500534058,
      0.8904867768287659,
      0.8727864027023315,
      0.8654325008392334,
      0.875839114189148,
      0.8704111576080322,
      0.8314173221588135,
      0.7506186962127686,
      0.9997643232345581,
      0.9998852610588074,
      0.9999353289604187,
      0.999710738658905,
      0.9985443353652954,
      0.9970566034317017,
      0.9896141886711121,
      0.996178150177002,
      0.9894947409629822,
      0.9904930591583252,
      0.998842179775238,
      0.9999102354049683,
      0.9999037981033325,
      0.9999036192893982,
      0.9999456405639648,
      0.9999340176582336,
      0.9999351501464844,
      0.9999597072601318,
      0.99992835521698,
      0.999945878982544,
      0.9999690651893616,
      0.9999614357948303,
      0.9999618530273438,
      0.9999397397041321,
      0.9997761249542236,
      0.9979801774024963,
      0.9963263273239136,
      0.998216450214386,
      0.9928293824195862,
      0.9956879615783691,
      0.9877004027366638,
      0.9809398651123047,
      0.9915739893913269,
      0.9859195947647095,
      0.9933441281318665,
      0.9989854693412781,
      0.999782919883728,
      0.9998989105224609,
      0.9998717904090881,
      0.9999492168426514,
      0.9999660849571228,
      0.9999077916145325,
      0.9998812675476074,
      0.9999579191207886,
      0.9999610781669617,
      0.9999759793281555,
      0.9999509453773499,
      0.999964714050293,
      0.9999806880950928,
      0.9999682903289795,
      0.9999657273292542,
      0.9999215006828308,
      0.9997398257255554,
      0.9942528605461121,
      0.9929315447807312,
      0.9986389875411987,
      0.9936397075653076,
      0.9956538677215576,
      0.9807007312774658,
      0.9776536822319031,
      0.9938229918479919,
      0.9949809908866882,
      0.9996918439865112,
      0.9999441504478455,
      0.99994957447052,
      0.9999594688415527,
      0.999984860420227,
      0.9999514222145081,
      0.9999458193778992,
      0.9999855756759644,
      0.999973714351654,
      0.9999537467956543,
      0.9999341368675232,
      0.9999628663063049,
      0.9999718070030212,
      0.9999727010726929,
      0.999881386756897,
      0.9997020363807678,
      0.9950621128082275,
      0.9880397915840149,
      0.9700775742530823,
      0.9686238765716553,
      0.9618918895721436,
      0.9392572045326233,
      0.957597017288208,
      0.9744274616241455,
      0.9909958839416504,
      0.996871829032898,
      0.9850518107414246,
      0.9925515055656433,
      0.9701184630393982,
      0.965604305267334,
      0.990684986114502,
      0.9886521697044373,
      0.999108076095581,
      0.9999051094055176,
      0.9999492764472961,
      0.9999597668647766,
      0.9999620914459229,
      0.9999482035636902,
      0.9999675154685974,
      0.9999211430549622,
      0.9999585151672363,
      0.9999696016311646,
      0.9999662041664124,
      0.9999648332595825,
      0.999900758266449,
      0.9997808337211609,
      0.9947385787963867,
      0.9829878211021423,
      0.9845688939094543,
      0.9891225099563599,
      0.9790381193161011,
      0.9872678518295288,
      0.968069314956665,
      0.9605768322944641,
      0.9899855852127075,
      0.9925188422203064,
      0.9997248649597168,
      0.9998811483383179,
      0.9999520778656006,
      0.9999549388885498,
      0.9999286532402039,
      0.9999435544013977,
      0.9999361634254456,
      0.9999536871910095,
      0.9999262690544128,
      0.9999086260795593,
      0.9998719692230225,
      0.999941349029541,
      0.9999675750732422,
      0.9998880624771118,
      0.9996939301490784,
      0.9950977563858032,
      0.9934947490692139,
      0.9701631665229797,
      0.9639059901237488,
      0.9767284989356995,
      0.9723422527313232,
      0.9821669459342957,
      0.9744747281074524,
      0.9689040780067444,
      0.9923264384269714,
      0.9991599917411804,
      0.9994001388549805,
      0.9940879344940186,
      0.9973907470703125,
      0.9994221925735474,
      0.9996307492256165,
      0.9997153282165527
    ],
    [
      0.859295666217804,
      0.9001239538192749,
      0.9102823734283447,
      0.8970667719841003,
      0.9012759923934937,
      0.9044753313064575,
      0.9023354053497314,
      0.8914856910705566,
      0.8962990045547485,
      0.9097433090209961,
      0.9037678241729736,
      0.8935990333557129,
      0.9095243811607361,
      0.9190757274627686,
      0.907676100730896,
      0.8903963565826416,
      0.9102554321289062,
      0.9113720655441284,
      0.8890457153320312,
      0.8928182721138,
      0.9274618029594421,
      0.9318838715553284,
      0.9003466963768005,
      0.9339609146118164,
      0.9458104372024536,
      0.9436804056167603,
      0.9404035806655884,
      0.9493454694747925,
      0.9481731057167053,
      0.940186619758606,
      0.9365311861038208,
      0.9341629147529602,
      0.9330633878707886,
      0.9267480373382568,
      0.9200711250305176,
      0.9150123596191406,
      0.9101025462150574,
      0.9053070545196533,
      0.9052873849868774,
      0.8963627815246582,
      0.8809487819671631,
      0.8868619799613953,
      0.900544285774231,
      0.8933700919151306,
      0.8909729719161987,
      0.9075877070426941,
      0.9107059836387634,
      0.9021087288856506,
      0.8968720436096191,
      0.8968570232391357,
      0.8970058560371399,
      0.9031420350074768,
      0.8879843354225159,
      0.8811286687850952,
      0.8895947933197021,
      0.8854696750640869,
      0.8467399477958679,
      0.7660087943077087,
      0.9997671842575073,
      0.9998887777328491,
      0.9999386668205261,
      0.9997420907020569,
      0.9988256096839905,
      0.9977724552154541,
      0.990966796875,
      0.9965845346450806,
      0.9904658198356628,
      0.9912877678871155,
      0.9988909959793091,
      0.9999126195907593,
      0.9999085664749146,
      0.9999057650566101,
      0.9999448657035828,
      0.99993497133255,
      0.9999369382858276,
      0.9999610781669617,
      0.9999295473098755,
      0.999946653842926,
      0.9999697208404541,
      0.9999619722366333,
      0.9999631643295288,
      0.9999436140060425,
      0.9997923374176025,
      0.9982697367668152,
      0.9967818260192871,
      0.998435378074646,
      0.9936251640319824,
      0.9960792064666748,
      0.9889647364616394,
      0.982646107673645,
      0.9920324683189392,
      0.9874132871627808,
      0.9938393831253052,
      0.9990242719650269,
      0.9997865557670593,
      0.9999008774757385,
      0.999872088432312,
      0.9999502897262573,
      0.9999666810035706,
      0.9999090433120728,
      0.9998822212219238,
      0.9999584555625916,
      0.9999619126319885,
      0.9999765753746033,
      0.999951958656311,
      0.9999651908874512,
      0.9999807476997375,
      0.9999694228172302,
      0.9999668598175049,
      0.9999268651008606,
      0.9997680187225342,
      0.9948145151138306,
      0.9936876893043518,
      0.9987733960151672,
      0.9944887757301331,
      0.9960032105445862,
      0.982699990272522,
      0.9794874787330627,
      0.9941354393959045,
      0.9952555894851685,
      0.9997016191482544,
      0.9999474287033081,
      0.9999520182609558,
      0.9999614953994751,
      0.9999858736991882,
      0.9999532699584961,
      0.9999473094940186,
      0.999985933303833,
      0.9999746084213257,
      0.9999548196792603,
      0.9999357461929321,
      0.9999640583992004,
      0.9999727010726929,
      0.9999740123748779,
      0.9998905658721924,
      0.9997372627258301,
      0.9955915212631226,
      0.989321768283844,
      0.9727884531021118,
      0.9717295169830322,
      0.965519905090332,
      0.94482421875,
      0.9612188935279846,
      0.976996898651123,
      0.9922602772712708,
      0.9973924160003662,
      0.9865569472312927,
      0.9931318163871765,
      0.9725082516670227,
      0.9689561128616333,
      0.9913105964660645,
      0.989559531211853,
      0.9991645216941833,
      0.9999083876609802,
      0.9999521970748901,
      0.9999614953994751,
      0.9999639987945557,
      0.9999498128890991,
      0.9999686479568481,
      0.9999234676361084,
      0.9999595284461975,
      0.9999706745147705,
      0.9999676942825317,
      0.9999669790267944,
      0.9999102354049683,
      0.9998123049736023,
      0.9955345392227173,
      0.9852306842803955,
      0.9865018129348755,
      0.9904589653015137,
      0.9808382391929626,
      0.9885086417198181,
      0.9709748029708862,
      0.9637106657028198,
      0.9903939962387085,
      0.9931244850158691,
      0.9997457265853882,
      0.9998909831047058,
      0.9999550580978394,
      0.9999570846557617,
      0.9999332427978516,
      0.9999465942382812,
      0.9999378323554993,
      0.9999552965164185,
      0.9999293088912964,
      0.9999140501022339,
      0.9998793005943298,
      0.9999439120292664,
      0.9999697804450989,
      0.9998989701271057,
      0.9997199177742004,
      0.9959715604782104,
      0.9943631887435913,
      0.9736652374267578,
      0.9679843187332153,
      0.9792846441268921,
      0.9755675196647644,
      0.9840140342712402,
      0.9768829345703125,
      0.9713946580886841,
      0.9929539561271667,
      0.9992700815200806,
      0.9994670152664185,
      0.994781494140625,
      0.997600793838501,
      0.999455988407135,
      0.9996466040611267,
      0.9997273683547974
    ],
    [
      0.8782504796981812,
      0.9161233901977539,
      0.922350287437439,
      0.9136802554130554,
      0.9188117384910583,
      0.9186139702796936,
      0.9143294095993042,
      0.9072712063789368,
      0.9143349528312683,
      0.9218976497650146,
      0.917303740978241,
      0.9097078442573547,
      0.9220800399780273,
      0.931387186050415,
      0.9220180511474609,
      0.9075576066970825,
      0.9215108156204224,
      0.9252990484237671,
      0.9036439061164856,
      0.9048388004302979,
      0.9349201917648315,
      0.9399327039718628,
      0.913693904876709,
      0.9415062665939331,
      0.9518369436264038,
      0.9504854679107666,
      0.9484606981277466,
      0.957331657409668,
      0.9549933671951294,
      0.94883131980896,
      0.946820855140686,
      0.9452298283576965,
      0.9420624375343323,
      0.9376088380813599,
      0.9314411878585815,
      0.9268461465835571,
      0.9218263030052185,
      0.9161280393600464,
      0.9159952998161316,
      0.9088732004165649,
      0.8957314491271973,
      0.9011528491973877,
      0.9152194857597351,
      0.9104946851730347,
      0.9110126495361328,
      0.9215242862701416,
      0.9242604970932007,
      0.9203975200653076,
      0.9136430025100708,
      0.9147633910179138,
      0.9143613576889038,
      0.9175088405609131,
      0.9048434495925903,
      0.8987338542938232,
      0.908484160900116,
      0.9029275178909302,
      0.8652060627937317,
      0.789401650428772,
      0.9997699856758118,
      0.9998913407325745,
      0.9999406337738037,
      0.9997603297233582,
      0.9990352988243103,
      0.9981294274330139,
      0.992185115814209,
      0.9969303607940674,
      0.9914533495903015,
      0.9921268224716187,
      0.99896639585495,
      0.9999155402183533,
      0.9999116063117981,
      0.9999079704284668,
      0.9999462366104126,
      0.9999355673789978,
      0.9999379515647888,
      0.9999619126319885,
      0.9999303221702576,
      0.9999474883079529,
      0.9999706745147705,
      0.9999618530273438,
      0.9999640583992004,
      0.9999464154243469,
      0.9998052716255188,
      0.9985074996948242,
      0.997223973274231,
      0.9986180067062378,
      0.9943980574607849,
      0.9965168237686157,
      0.9902393221855164,
      0.9842471480369568,
      0.9925939440727234,
      0.9890566468238831,
      0.9944350123405457,
      0.9990884065628052,
      0.9997901320457458,
      0.9999033212661743,
      0.9998735785484314,
      0.9999511241912842,
      0.9999675154685974,
      0.999910295009613,
      0.9998838901519775,
      0.9999593496322632,
      0.9999629855155945,
      0.9999772310256958,
      0.9999530911445618,
      0.9999655485153198,
      0.9999812841415405,
      0.9999701380729675,
      0.9999680519104004,
      0.9999312162399292,
      0.9997893571853638,
      0.9953550100326538,
      0.9944872856140137,
      0.9988714456558228,
      0.9950686693191528,
      0.9963364601135254,
      0.9849339127540588,
      0.9814645051956177,
      0.994641900062561,
      0.9956091642379761,
      0.9997179508209229,
      0.9999472498893738,
      0.9999534487724304,
      0.9999619722366333,
      0.9999851584434509,
      0.9999547004699707,
      0.9999487996101379,
      0.9999864101409912,
      0.9999755620956421,
      0.9999560117721558,
      0.9999374151229858,
      0.999965250492096,
      0.999973475933075,
      0.9999751448631287,
      0.9998980164527893,
      0.999764084815979,
      0.9961144924163818,
      0.9907228946685791,
      0.9761413335800171,
      0.9757510423660278,
      0.9700667262077332,
      0.9523683786392212,
      0.9660680294036865,
      0.9801616668701172,
      0.9935953617095947,
      0.9979012608528137,
      0.9882967472076416,
      0.9937946200370789,
      0.9753534197807312,
      0.9726395010948181,
      0.9919320344924927,
      0.9904878735542297,
      0.999231219291687,
      0.9999098777770996,
      0.9999546408653259,
      0.9999629259109497,
      0.9999640583992004,
      0.9999511241912842,
      0.9999695420265198,
      0.9999254941940308,
      0.9999604821205139,
      0.9999716281890869,
      0.9999688863754272,
      0.9999686479568481,
      0.9999188184738159,
      0.9998353719711304,
      0.9963420629501343,
      0.9877550005912781,
      0.9886705875396729,
      0.9919141530990601,
      0.9831807017326355,
      0.9898914098739624,
      0.9745544791221619,
      0.967581033706665,
      0.9905393123626709,
      0.9937133193016052,
      0.9997561573982239,
      0.9998961091041565,
      0.9999578595161438,
      0.9999595284461975,
      0.9999375343322754,
      0.9999498724937439,
      0.9999401569366455,
      0.999957799911499,
      0.999933123588562,
      0.999920129776001,
      0.999887228012085,
      0.9999462962150574,
      0.999971866607666,
      0.9999096989631653,
      0.9997418522834778,
      0.9966462850570679,
      0.9953044652938843,
      0.9784016609191895,
      0.9726460576057434,
      0.9824380874633789,
      0.9794865250587463,
      0.9863545298576355,
      0.9797316193580627,
      0.9746676087379456,
      0.9937365651130676,
      0.9993507862091064,
      0.9995218515396118,
      0.9956358671188354,
      0.9978398680686951,
      0.9995015263557434,
      0.9996435642242432,
      0.9997365474700928
    ],
    [
      0.8991153240203857,
      0.9312000274658203,
      0.9359676837921143,
      0.9323236346244812,
      0.935492753982544,
      0.9348576664924622,
      0.9304784536361694,
      0.9279114007949829,
      0.9327601194381714,
      0.9357277750968933,
      0.9323078393936157,
      0.9265297651290894,
      0.9350784420967102,
      0.942794919013977,
      0.9347370862960815,
      0.9242528676986694,
      0.9328056573867798,
      0.9355100393295288,
      0.9199561476707458,
      0.9187148213386536,
      0.942375659942627,
      0.9475551843643188,
      0.9277107119560242,
      0.9492035508155823,
      0.9576396942138672,
      0.9574571251869202,
      0.9564146995544434,
      0.964519739151001,
      0.9613596200942993,
      0.9566500186920166,
      0.9555854797363281,
      0.9554249048233032,
      0.9519757032394409,
      0.9478527307510376,
      0.9441443085670471,
      0.940913736820221,
      0.9350338578224182,
      0.9295262694358826,
      0.9311158657073975,
      0.9245995283126831,
      0.916541337966919,
      0.9207947254180908,
      0.9316525459289551,
      0.9293012619018555,
      0.9321210384368896,
      0.9365411996841431,
      0.9393150806427002,
      0.9403005838394165,
      0.933029055595398,
      0.9331506490707397,
      0.9344600439071655,
      0.9339388608932495,
      0.9228458404541016,
      0.9170678853988647,
      0.9260771870613098,
      0.9195380210876465,
      0.8858335614204407,
      0.817546010017395,
      0.9997726678848267,
      0.9998937845230103,
      0.9999433159828186,
      0.9997743368148804,
      0.9991819262504578,
      0.9984357357025146,
      0.9935007095336914,
      0.9972905516624451,
      0.992652177810669,
      0.9930521249771118,
      0.9990894794464111,
      0.9999206066131592,
      0.9999150633811951,
      0.9999116659164429,
      0.9999485611915588,
      0.9999366998672485,
      0.9999393820762634,
      0.9999629259109497,
      0.9999314546585083,
      0.9999480843544006,
      0.9999712705612183,
      0.9999622702598572,
      0.9999648332595825,
      0.9999489188194275,
      0.9998167753219604,
      0.9987273812294006,
      0.9977680444717407,
      0.9988632202148438,
      0.995514452457428,
      0.9971097707748413,
      0.9914002418518066,
      0.986190140247345,
      0.9932148456573486,
      0.9904046654701233,
      0.9950466156005859,
      0.999189019203186,
      0.9998027682304382,
      0.9999063014984131,
      0.9998757839202881,
      0.9999526739120483,
      0.9999676942825317,
      0.9999120831489563,
      0.9998857975006104,
      0.99996018409729,
      0.999963641166687,
      0.9999777674674988,
      0.9999539256095886,
      0.9999660849571228,
      0.9999816417694092,
      0.9999706745147705,
      0.9999688863754272,
      0.9999352097511292,
      0.9998055696487427,
      0.9959725737571716,
      0.9954873323440552,
      0.9990333318710327,
      0.9962750673294067,
      0.9969854950904846,
      0.987409770488739,
      0.9842756986618042,
      0.9954309463500977,
      0.996137261390686,
      0.9997296929359436,
      0.9999468326568604,
      0.9999556541442871,
      0.9999631643295288,
      0.9999856948852539,
      0.9999561905860901,
      0.9999500513076782,
      0.9999866485595703,
      0.999976396560669,
      0.9999572038650513,
      0.99993896484375,
      0.9999663233757019,
      0.9999743700027466,
      0.9999763369560242,
      0.9999051094055176,
      0.9997802972793579,
      0.9966346621513367,
      0.9922440648078918,
      0.9800664782524109,
      0.9800592660903931,
      0.9757041931152344,
      0.9627314805984497,
      0.9722222089767456,
      0.9838762283325195,
      0.9948869347572327,
      0.9983158707618713,
      0.990374743938446,
      0.9946511387825012,
      0.9788520932197571,
      0.9768683910369873,
      0.9927159547805786,
      0.9912960529327393,
      0.9992911219596863,
      0.9999130368232727,
      0.9999569654464722,
      0.9999643564224243,
      0.9999653100967407,
      0.9999528527259827,
      0.9999710321426392,
      0.9999281764030457,
      0.999961793422699,
      0.9999728798866272,
      0.9999685883522034,
      0.9999706149101257,
      0.9999260306358337,
      0.9998579025268555,
      0.9970239400863647,
      0.9901096224784851,
      0.9909878969192505,
      0.9933209419250488,
      0.9857664704322815,
      0.991289496421814,
      0.9790889024734497,
      0.9728028774261475,
      0.9914469718933105,
      0.9944372177124023,
      0.9997584223747253,
      0.9999025464057922,
      0.9999604821205139,
      0.9999615550041199,
      0.9999414682388306,
      0.999953031539917,
      0.9999415278434753,
      0.9999583959579468,
      0.9999352097511292,
      0.9999253153800964,
      0.9998958706855774,
      0.9999487400054932,
      0.9999738931655884,
      0.9999212026596069,
      0.9997851848602295,
      0.9978611469268799,
      0.9963964819908142,
      0.9830111265182495,
      0.9775282144546509,
      0.9857227802276611,
      0.9833534955978394,
      0.9887257814407349,
      0.9829829335212708,
      0.9788210988044739,
      0.9946229457855225,
      0.9994403123855591,
      0.999604344367981,
      0.9966437220573425,
      0.9981422424316406,
      0.9995519518852234,
      0.9996693134307861,
      0.9997547268867493
    ],
    [
      0.9188613295555115,
      0.9447638988494873,
      0.9500350952148438,
      0.9481357932090759,
      0.9499364495277405,
      0.9511001110076904,
      0.9486130475997925,
      0.9474905133247375,
      0.9490344524383545,
      0.950366199016571,
      0.9474115371704102,
      0.9425698518753052,
      0.9490678906440735,
      0.9546994566917419,
      0.9473881721496582,
      0.9411799311637878,
      0.9452058672904968,
      0.9457334876060486,
      0.937467098236084,
      0.9356820583343506,
      0.9512560963630676,
      0.9559977054595947,
      0.9446355700492859,
      0.9584800601005554,
      0.9641460180282593,
      0.9643838405609131,
      0.9646800756454468,
      0.971341073513031,
      0.9685027599334717,
      0.9648621082305908,
      0.9650234580039978,
      0.9659379720687866,
      0.9625785946846008,
      0.9587097764015198,
      0.957422137260437,
      0.9558461904525757,
      0.9497085809707642,
      0.944451093673706,
      0.9475989937782288,
      0.943202018737793,
      0.9372597336769104,
      0.9393709897994995,
      0.9477468729019165,
      0.9461187720298767,
      0.9495803117752075,
      0.9504132270812988,
      0.9541893601417542,
      0.9571924209594727,
      0.9517939686775208,
      0.949963390827179,
      0.9516518712043762,
      0.9498486518859863,
      0.9403837323188782,
      0.9361480474472046,
      0.9432814717292786,
      0.9357094764709473,
      0.9062310457229614,
      0.8474569916725159,
      0.9997735619544983,
      0.9998903274536133,
      0.9999444484710693,
      0.9997886419296265,
      0.9993064403533936,
      0.9988498687744141,
      0.9950627684593201,
      0.997835636138916,
      0.9940898418426514,
      0.9943373203277588,
      0.9992698431015015,
      0.9999251961708069,
      0.9999203085899353,
      0.9999144673347473,
      0.9999505281448364,
      0.9999372363090515,
      0.9999400973320007,
      0.9999639391899109,
      0.9999322295188904,
      0.9999487996101379,
      0.9999718070030212,
      0.9999629259109497,
      0.9999654293060303,
      0.9999511241912842,
      0.9998279213905334,
      0.9989773035049438,
      0.9983031749725342,
      0.9991152882575989,
      0.9968338012695312,
      0.9978429675102234,
      0.9932255744934082,
      0.9887071251869202,
      0.9943860769271851,
      0.9920448064804077,
      0.9958657026290894,
      0.9993532299995422,
      0.9998294711112976,
      0.9999122619628906,
      0.9998770952224731,
      0.9999549984931946,
      0.999968945980072,
      0.9999144077301025,
      0.99988853931427,
      0.9999618530273438,
      0.9999649524688721,
      0.9999783635139465,
      0.9999549388885498,
      0.9999666810035706,
      0.9999820590019226,
      0.9999712109565735,
      0.9999695420265198,
      0.9999387264251709,
      0.9998223185539246,
      0.9966899156570435,
      0.9965553879737854,
      0.9992050528526306,
      0.9974954724311829,
      0.9977681636810303,
      0.9900740385055542,
      0.9876233339309692,
      0.9964660406112671,
      0.9971300363540649,
      0.9997555017471313,
      0.9999494552612305,
      0.9999585151672363,
      0.9999645352363586,
      0.9999855160713196,
      0.9999576210975647,
      0.9999516010284424,
      0.9999865293502808,
      0.9999772906303406,
      0.999958336353302,
      0.9999405145645142,
      0.9999672770500183,
      0.9999750852584839,
      0.9999771118164062,
      0.9999109506607056,
      0.9998012781143188,
      0.9972259402275085,
      0.9936856031417847,
      0.9842956066131592,
      0.9840022325515747,
      0.9816023707389832,
      0.9721779823303223,
      0.9784073829650879,
      0.9873844981193542,
      0.9959747791290283,
      0.9986074566841125,
      0.9924926161766052,
      0.995796263217926,
      0.9830407500267029,
      0.9814456701278687,
      0.99382483959198,
      0.9929497241973877,
      0.9993967413902283,
      0.9999186992645264,
      0.9999595880508423,
      0.9999658465385437,
      0.9999666213989258,
      0.9999544620513916,
      0.9999722838401794,
      0.9999305605888367,
      0.9999629855155945,
      0.999973714351654,
      0.9999688863754272,
      0.999971866607666,
      0.9999314546585083,
      0.9998728632926941,
      0.9977414608001709,
      0.9922544956207275,
      0.9930639863014221,
      0.994587242603302,
      0.9883228540420532,
      0.9926632642745972,
      0.9829851984977722,
      0.978175163269043,
      0.9927365183830261,
      0.9953830242156982,
      0.999765157699585,
      0.9999093413352966,
      0.999963104724884,
      0.9999639987945557,
      0.9999461770057678,
      0.9999570250511169,
      0.9999445676803589,
      0.9999602437019348,
      0.9999385476112366,
      0.9999313950538635,
      0.9999045729637146,
      0.9999511241912842,
      0.999975860118866,
      0.9999313354492188,
      0.9998207688331604,
      0.9986546635627747,
      0.9975084662437439,
      0.986954391002655,
      0.982204020023346,
      0.9889484643936157,
      0.9869747161865234,
      0.9909090995788574,
      0.9864040017127991,
      0.9836661219596863,
      0.9955846071243286,
      0.9995394349098206,
      0.9996889233589172,
      0.9975571632385254,
      0.9985107779502869,
      0.9996118545532227,
      0.9996962547302246,
      0.999747097492218
    ],
    [
      0.9358489513397217,
      0.9580274820327759,
      0.9627207517623901,
      0.9611918330192566,
      0.9634659886360168,
      0.9658039212226868,
      0.9632761478424072,
      0.9625236988067627,
      0.9639371633529663,
      0.9647162556648254,
      0.9615185260772705,
      0.9575451016426086,
      0.962277889251709,
      0.9669091701507568,
      0.9605538249015808,
      0.9586751461029053,
      0.9581166505813599,
      0.9569346308708191,
      0.9533593654632568,
      0.9525061845779419,
      0.961368978023529,
      0.9645472764968872,
      0.9572391510009766,
      0.9680265188217163,
      0.9711415767669678,
      0.972819983959198,
      0.9746052622795105,
      0.97965407371521,
      0.9775203466415405,
      0.9743294715881348,
      0.9753592014312744,
      0.9772783517837524,
      0.9734905958175659,
      0.9704103469848633,
      0.9711863994598389,
      0.9690291881561279,
      0.963689386844635,
      0.9586582183837891,
      0.9620766043663025,
      0.9585751891136169,
      0.9534212946891785,
      0.9547872543334961,
      0.9607201218605042,
      0.9604348540306091,
      0.9635452032089233,
      0.9624649286270142,
      0.9663458466529846,
      0.9707114100456238,
      0.9666931629180908,
      0.963365912437439,
      0.9662058353424072,
      0.9639351963996887,
      0.9561135768890381,
      0.9533543586730957,
      0.9581876993179321,
      0.9515461325645447,
      0.9264624714851379,
      0.8827102184295654,
      0.9997771382331848,
      0.9998952150344849,
      0.9999473094940186,
      0.999815046787262,
      0.9994864463806152,
      0.999211847782135,
      0.9965918660163879,
      0.9984250068664551,
      0.995653510093689,
      0.995794415473938,
      0.9994695782661438,
      0.9999343156814575,
      0.9999227523803711,
      0.9999164342880249,
      0.9999520182609558,
      0.9999371767044067,
      0.9999406933784485,
      0.9999647736549377,
      0.9999328851699829,
      0.9999495148658752,
      0.9999725818634033,
      0.9999634027481079,
      0.999966561794281,
      0.9999547600746155,
      0.9998443722724915,
      0.9992820620536804,
      0.9988798499107361,
      0.9993877410888672,
      0.9980414509773254,
      0.9985814690589905,
      0.9953749179840088,
      0.9918684959411621,
      0.9961479306221008,
      0.9943755269050598,
      0.9972999095916748,
      0.9995461702346802,
      0.9998605251312256,
      0.9999178051948547,
      0.9998796582221985,
      0.9999571442604065,
      0.9999697208404541,
      0.9999154210090637,
      0.9998900890350342,
      0.9999623894691467,
      0.9999657273292542,
      0.9999789595603943,
      0.999955952167511,
      0.999967098236084,
      0.9999824166297913,
      0.9999716281890869,
      0.9999701380729675,
      0.9999435544013977,
      0.9998398423194885,
      0.9974519610404968,
      0.9976246356964111,
      0.999473512172699,
      0.9984875321388245,
      0.9986318945884705,
      0.9925685524940491,
      0.9908947944641113,
      0.9976251125335693,
      0.9980859756469727,
      0.9998065233230591,
      0.99995356798172,
      0.9999611973762512,
      0.999965250492096,
      0.9999858140945435,
      0.999958872795105,
      0.99995356798172,
      0.9999867081642151,
      0.9999779462814331,
      0.9999597072601318,
      0.9999434351921082,
      0.9999682903289795,
      0.9999761581420898,
      0.999977707862854,
      0.9999178051948547,
      0.999830424785614,
      0.9980791807174683,
      0.9949853420257568,
      0.9882680773735046,
      0.9881938099861145,
      0.9869155287742615,
      0.9800921678543091,
      0.9841068387031555,
      0.990802526473999,
      0.9972909688949585,
      0.9989798069000244,
      0.9946482181549072,
      0.9970675110816956,
      0.987616240978241,
      0.9862043857574463,
      0.9952043294906616,
      0.9946052432060242,
      0.9995632171630859,
      0.9999262094497681,
      0.9999623894691467,
      0.9999668002128601,
      0.9999671578407288,
      0.9999549984931946,
      0.9999730587005615,
      0.9999328851699829,
      0.99996417760849,
      0.9999747276306152,
      0.999970555305481,
      0.999972403049469,
      0.9999375343322754,
      0.9998883605003357,
      0.9984590411186218,
      0.9943565130233765,
      0.9951708316802979,
      0.9962912797927856,
      0.9913530349731445,
      0.9941983819007874,
      0.9869248867034912,
      0.983384370803833,
      0.994422972202301,
      0.9966587424278259,
      0.9998030662536621,
      0.9999203681945801,
      0.9999659061431885,
      0.9999659657478333,
      0.9999499320983887,
      0.9999599456787109,
      0.9999464154243469,
      0.9999616742134094,
      0.999940812587738,
      0.9999374151229858,
      0.9999135136604309,
      0.9999536871910095,
      0.9999776482582092,
      0.9999423623085022,
      0.9998583793640137,
      0.9992675185203552,
      0.9985456466674805,
      0.9907189607620239,
      0.9867467880249023,
      0.9919817447662354,
      0.9901034832000732,
      0.9929129481315613,
      0.9897478818893433,
      0.9880396127700806,
      0.9965432286262512,
      0.9996492862701416,
      0.9997697472572327,
      0.9983578324317932,
      0.9988827109336853,
      0.9996763467788696,
      0.9997265338897705,
      0.9997647404670715
    ],
    [
      0.9506499767303467,
      0.969753086566925,
      0.9739648699760437,
      0.9731042385101318,
      0.9751338958740234,
      0.9781166315078735,
      0.9768390655517578,
      0.9748565554618835,
      0.9763593673706055,
      0.9776131510734558,
      0.9750077128410339,
      0.972010612487793,
      0.9749131202697754,
      0.9780012369155884,
      0.9733508229255676,
      0.9729006290435791,
      0.9715536832809448,
      0.9689586758613586,
      0.9671663045883179,
      0.9668347835540771,
      0.9702287912368774,
      0.972450315952301,
      0.9688501954078674,
      0.9776750802993774,
      0.9794389605522156,
      0.981116771697998,
      0.9815669059753418,
      0.9854484796524048,
      0.9847607612609863,
      0.9824683666229248,
      0.9829018115997314,
      0.9850847721099854,
      0.982958197593689,
      0.9800330996513367,
      0.9812716245651245,
      0.9804072380065918,
      0.9763603806495667,
      0.9709570407867432,
      0.9746229648590088,
      0.9714634418487549,
      0.9663279056549072,
      0.9669276475906372,
      0.9708731770515442,
      0.9722970724105835,
      0.9759184122085571,
      0.9740369319915771,
      0.9776147603988647,
      0.9816984534263611,
      0.9792273640632629,
      0.9761152267456055,
      0.9787253737449646,
      0.976576566696167,
      0.9706589579582214,
      0.9678460955619812,
      0.9689370393753052,
      0.9639832973480225,
      0.9430351257324219,
      0.9109374284744263,
      0.9997783303260803,
      0.9998967051506042,
      0.9999498128890991,
      0.9998373985290527,
      0.999650776386261,
      0.9995172619819641,
      0.998038649559021,
      0.999115526676178,
      0.9974671006202698,
      0.9974382519721985,
      0.9996546506881714,
      0.9999452233314514,
      0.9999259114265442,
      0.9999197721481323,
      0.9999541640281677,
      0.9999366402626038,
      0.9999409317970276,
      0.9999655485153198,
      0.9999334812164307,
      0.999950110912323,
      0.9999732375144958,
      0.9999638795852661,
      0.999967098236084,
      0.9999580979347229,
      0.9998607039451599,
      0.9995133876800537,
      0.9993973970413208,
      0.9996285438537598,
      0.9989202618598938,
      0.9991603493690491,
      0.9973922967910767,
      0.9951972365379333,
      0.9977677464485168,
      0.9967670440673828,
      0.9985244274139404,
      0.9997296333312988,
      0.9998921155929565,
      0.9999240040779114,
      0.9998836517333984,
      0.9999593496322632,
      0.9999712705612183,
      0.9999167919158936,
      0.9998914003372192,
      0.9999629855155945,
      0.9999664425849915,
      0.999979555606842,
      0.9999570846557617,
      0.9999678134918213,
      0.9999827146530151,
      0.9999718070030212,
      0.9999704957008362,
      0.9999493956565857,
      0.9998711943626404,
      0.9983748197555542,
      0.99860018491745,
      0.9996951818466187,
      0.9991343021392822,
      0.9992110729217529,
      0.9950502514839172,
      0.9941656589508057,
      0.9986457824707031,
      0.9989162683486938,
      0.9998621344566345,
      0.9999588131904602,
      0.9999639987945557,
      0.9999653697013855,
      0.9999858140945435,
      0.999959409236908,
      0.9999521374702454,
      0.9999868273735046,
      0.9999786019325256,
      0.9999606609344482,
      0.999944806098938,
      0.9999688863754272,
      0.9999757409095764,
      0.9999780654907227,
      0.999926745891571,
      0.9998658895492554,
      0.9987786412239075,
      0.9963827133178711,
      0.9919480085372925,
      0.9921219348907471,
      0.9910995364189148,
      0.9864479303359985,
      0.9892991185188293,
      0.9939303398132324,
      0.9984650611877441,
      0.9993629455566406,
      0.9969391822814941,
      0.9981808662414551,
      0.9916282296180725,
      0.9907118082046509,
      0.9969360828399658,
      0.9967897534370422,
      0.999735414981842,
      0.9999350309371948,
      0.9999651908874512,
      0.9999675750732422,
      0.9999676942825317,
      0.9999555349349976,
      0.9999738335609436,
      0.9999349117279053,
      0.9999650716781616,
      0.9999752044677734,
      0.9999710917472839,
      0.9999731183052063,
      0.9999432563781738,
      0.9999034404754639,
      0.9989758133888245,
      0.9962202906608582,
      0.9970172047615051,
      0.9977482557296753,
      0.9943665266036987,
      0.9960049986839294,
      0.990615963935852,
      0.9879769682884216,
      0.9960440993309021,
      0.9977691769599915,
      0.9998497366905212,
      0.9999271631240845,
      0.9999681115150452,
      0.9999677538871765,
      0.999951958656311,
      0.9999618530273438,
      0.9999479651451111,
      0.9999631643295288,
      0.99994295835495,
      0.9999423027038574,
      0.9999200701713562,
      0.999955415725708,
      0.9999790191650391,
      0.9999492764472961,
      0.9998776912689209,
      0.9995182752609253,
      0.9990960359573364,
      0.9932536482810974,
      0.9902130365371704,
      0.9943696856498718,
      0.993108868598938,
      0.9946334958076477,
      0.9924328923225403,
      0.9916878342628479,
      0.997260570526123,
      0.9997244477272034,
      0.999817967414856,
      0.9987860918045044,
      0.9991081953048706,
      0.9997164607048035,
      0.9997471570968628,
      0.9997790455818176
    ],
    [
      0.9609925150871277,
      0.9771757125854492,
      0.9808456301689148,
      0.9809534549713135,
      0.9820960760116577,
      0.9850442409515381,
      0.9845072627067566,
      0.9828453660011292,
      0.983642041683197,
      0.985103964805603,
      0.9832257628440857,
      0.9811705946922302,
      0.9829956889152527,
      0.9852500557899475,
      0.9821362495422363,
      0.9831551313400269,
      0.9811327457427979,
      0.9786557555198669,
      0.979719877243042,
      0.9790623188018799,
      0.9789935350418091,
      0.9802855849266052,
      0.9782977104187012,
      0.9849467277526855,
      0.9864835143089294,
      0.9867402911186218,
      0.986253559589386,
      0.9896127581596375,
      0.9895391464233398,
      0.9874911308288574,
      0.9875677227973938,
      0.9896512627601624,
      0.9883692264556885,
      0.9857485890388489,
      0.9873902201652527,
      0.9870709776878357,
      0.9838364720344543,
      0.9802054166793823,
      0.9828869700431824,
      0.979444682598114,
      0.9750909805297852,
      0.9755651950836182,
      0.9794002771377563,
      0.9810601472854614,
      0.9838575124740601,
      0.9820687770843506,
      0.9854161143302917,
      0.9874717593193054,
      0.9860607385635376,
      0.9838469624519348,
      0.986189067363739,
      0.9841647744178772,
      0.9808818101882935,
      0.979393720626831,
      0.9779031276702881,
      0.9738433361053467,
      0.9568380117416382,
      0.9327877759933472,
      0.9997756481170654,
      0.9998977780342102,
      0.9999518394470215,
      0.9998553991317749,
      0.9997538924217224,
      0.9996851682662964,
      0.9988043904304504,
      0.9995079636573792,
      0.9985491037368774,
      0.998559832572937,
      0.9997590184211731,
      0.9999525547027588,
      0.9999236464500427,
      0.9999217987060547,
      0.9999552369117737,
      0.9999361634254456,
      0.9999421238899231,
      0.9999666213989258,
      0.999934196472168,
      0.999950647354126,
      0.9999738335609436,
      0.99996417760849,
      0.9999673366546631,
      0.9999609589576721,
      0.9998747110366821,
      0.9996667504310608,
      0.9996733665466309,
      0.9997701048851013,
      0.9994386434555054,
      0.9995552897453308,
      0.9987252950668335,
      0.9975962042808533,
      0.9988787770271301,
      0.9985148310661316,
      0.999194860458374,
      0.9998376369476318,
      0.9999162554740906,
      0.9999305009841919,
      0.999887228012085,
      0.9999613165855408,
      0.9999717473983765,
      0.999917209148407,
      0.9998921155929565,
      0.9999634623527527,
      0.999967098236084,
      0.999980092048645,
      0.9999582171440125,
      0.9999681711196899,
      0.9999831914901733,
      0.9999719858169556,
      0.9999701976776123,
      0.9999514818191528,
      0.9998989701271057,
      0.9990347027778625,
      0.999274730682373,
      0.9997972249984741,
      0.9995515942573547,
      0.9996118545532227,
      0.9975104928016663,
      0.9972269535064697,
      0.9993138909339905,
      0.9995257258415222,
      0.9999051094055176,
      0.9999638795852661,
      0.9999659657478333,
      0.9999650120735168,
      0.9999857544898987,
      0.9999600052833557,
      0.9999525547027588,
      0.999987006187439,
      0.9999792575836182,
      0.9999616146087646,
      0.9999459981918335,
      0.9999691843986511,
      0.9999756813049316,
      0.9999780654907227,
      0.9999338984489441,
      0.9998977780342102,
      0.999276340007782,
      0.9979865550994873,
      0.994982123374939,
      0.995777428150177,
      0.9952058792114258,
      0.9918625354766846,
      0.9934608936309814,
      0.9968227744102478,
      0.9992185235023499,
      0.9996753931045532,
      0.9985542893409729,
      0.9989482760429382,
      0.9946731925010681,
      0.9945698976516724,
      0.9983693957328796,
      0.9983256459236145,
      0.9998437166213989,
      0.999945342540741,
      0.9999671578407288,
      0.9999675154685974,
      0.9999676942825317,
      0.9999557733535767,
      0.9999744296073914,
      0.9999364018440247,
      0.9999656677246094,
      0.9999755620956421,
      0.9999713897705078,
      0.9999734163284302,
      0.9999480247497559,
      0.99991375207901,
      0.9994290471076965,
      0.9979718923568726,
      0.9984827041625977,
      0.9988222718238831,
      0.9971470832824707,
      0.997548520565033,
      0.9937965869903564,
      0.9918352365493774,
      0.9974877834320068,
      0.9988250732421875,
      0.9998900890350342,
      0.9999338984489441,
      0.9999694228172302,
      0.9999686479568481,
      0.9999552965164185,
      0.9999632835388184,
      0.9999487996101379,
      0.99996417760849,
      0.9999443292617798,
      0.9999465346336365,
      0.9999251961708069,
      0.9999566674232483,
      0.9999798536300659,
      0.9999555945396423,
      0.9998919367790222,
      0.9996727108955383,
      0.9994367361068726,
      0.9951601624488831,
      0.9934836626052856,
      0.9965755343437195,
      0.9957442879676819,
      0.9965142607688904,
      0.9948834776878357,
      0.994333028793335,
      0.998015820980072,
      0.99979168176651,
      0.9998442530632019,
      0.9991171956062317,
      0.9992781281471252,
      0.9997435212135315,
      0.9997777342796326,
      0.9997934103012085
    ],
    [
      0.9693699479103088,
      0.9819839596748352,
      0.9845857620239258,
      0.9857386946678162,
      0.9864637851715088,
      0.988907516002655,
      0.9887555837631226,
      0.9875646829605103,
      0.9881004691123962,
      0.9894350171089172,
      0.9879846572875977,
      0.986328125,
      0.9874260425567627,
      0.9892582297325134,
      0.9867673516273499,
      0.9875765442848206,
      0.9858525991439819,
      0.9836823344230652,
      0.9855544567108154,
      0.9845096468925476,
      0.9836083650588989,
      0.9847103357315063,
      0.9839462041854858,
      0.9886765480041504,
      0.9906109571456909,
      0.9900673627853394,
      0.9891880750656128,
      0.9924799799919128,
      0.992523193359375,
      0.9904569387435913,
      0.9904279112815857,
      0.9926249980926514,
      0.9913817644119263,
      0.9891824126243591,
      0.9906426072120667,
      0.9908291101455688,
      0.9880558848381042,
      0.9858031868934631,
      0.9878259897232056,
      0.985301673412323,
      0.9819273948669434,
      0.9823935627937317,
      0.9854275584220886,
      0.986907422542572,
      0.9885801672935486,
      0.987183153629303,
      0.9899158477783203,
      0.991213858127594,
      0.9899281859397888,
      0.9884024262428284,
      0.9902438521385193,
      0.9885061979293823,
      0.9860376119613647,
      0.9854217171669006,
      0.9836952090263367,
      0.9806348085403442,
      0.9662208557128906,
      0.9459812641143799,
      0.9997764825820923,
      0.9998975992202759,
      0.9999523758888245,
      0.9998629093170166,
      0.9998006820678711,
      0.999758780002594,
      0.9992507100105286,
      0.9996873140335083,
      0.999117910861969,
      0.9991809725761414,
      0.999818742275238,
      0.9999570250511169,
      0.9999240636825562,
      0.9999228119850159,
      0.9999558925628662,
      0.9999356269836426,
      0.9999423623085022,
      0.999967098236084,
      0.9999348521232605,
      0.9999513030052185,
      0.9999741911888123,
      0.9999644160270691,
      0.9999674558639526,
      0.9999622106552124,
      0.999886155128479,
      0.9997563362121582,
      0.9998045563697815,
      0.999846875667572,
      0.9997121095657349,
      0.999764621257782,
      0.9994418025016785,
      0.9988037347793579,
      0.9994454979896545,
      0.9992531538009644,
      0.9995225071907043,
      0.9998908042907715,
      0.9999282360076904,
      0.9999335408210754,
      0.9998875856399536,
      0.9999621510505676,
      0.9999716877937317,
      0.9999169111251831,
      0.9998921155929565,
      0.9999635815620422,
      0.9999673962593079,
      0.9999805688858032,
      0.9999589920043945,
      0.9999686479568481,
      0.9999833703041077,
      0.9999719262123108,
      0.9999703168869019,
      0.999956488609314,
      0.9999217391014099,
      0.9994813799858093,
      0.9996559023857117,
      0.9998682141304016,
      0.9997777938842773,
      0.9997991919517517,
      0.998695433139801,
      0.9985910654067993,
      0.9996870756149292,
      0.9997482895851135,
      0.9999308586120605,
      0.9999673962593079,
      0.9999667406082153,
      0.9999645948410034,
      0.9999856352806091,
      0.9999598860740662,
      0.9999527931213379,
      0.9999871850013733,
      0.9999796748161316,
      0.9999619722366333,
      0.9999465346336365,
      0.9999692440032959,
      0.9999755024909973,
      0.9999777674674988,
      0.9999406337738037,
      0.9999200105667114,
      0.9996283650398254,
      0.9989533424377441,
      0.9971979260444641,
      0.9978144764900208,
      0.9971880316734314,
      0.9955747127532959,
      0.9965766072273254,
      0.9984725117683411,
      0.9996430277824402,
      0.9998107552528381,
      0.9992610216140747,
      0.9994232058525085,
      0.9967736601829529,
      0.9971384406089783,
      0.9990897178649902,
      0.9991963505744934,
      0.9998946785926819,
      0.999951958656311,
      0.9999681115150452,
      0.9999669194221497,
      0.9999673366546631,
      0.9999551177024841,
      0.9999745488166809,
      0.9999366402626038,
      0.9999657869338989,
      0.9999754428863525,
      0.9999710917472839,
      0.9999731183052063,
      0.9999517798423767,
      0.9999263882637024,
      0.9996535181999207,
      0.9989802241325378,
      0.9992049932479858,
      0.9993401169776917,
      0.9985004663467407,
      0.9985023140907288,
      0.9964218139648438,
      0.9950616359710693,
      0.9984885454177856,
      0.9993676543235779,
      0.9999163746833801,
      0.99994295835495,
      0.9999703764915466,
      0.9999685883522034,
      0.9999565482139587,
      0.9999629855155945,
      0.9999476075172424,
      0.9999642968177795,
      0.9999449849128723,
      0.9999495148658752,
      0.9999290704727173,
      0.9999571442604065,
      0.9999803304672241,
      0.9999598860740662,
      0.9999013543128967,
      0.9997667670249939,
      0.9996435642242432,
      0.9970374703407288,
      0.9960078597068787,
      0.9979137182235718,
      0.9973145723342896,
      0.9976786375045776,
      0.9966680407524109,
      0.9964060187339783,
      0.9987372159957886,
      0.9998410940170288,
      0.9998700618743896,
      0.9993246793746948,
      0.9993956685066223,
      0.9997615814208984,
      0.9997839331626892,
      0.9997979402542114
    ],
    [
      0.9751557111740112,
      0.9849156141281128,
      0.9873818755149841,
      0.9886627197265625,
      0.9891095757484436,
      0.9911117553710938,
      0.9912362694740295,
      0.990306556224823,
      0.9907326102256775,
      0.9918497204780579,
      0.9908824563026428,
      0.989294707775116,
      0.9899905323982239,
      0.9916075468063354,
      0.9896420240402222,
      0.9900562763214111,
      0.9885607957839966,
      0.986990213394165,
      0.9891451001167297,
      0.9877755641937256,
      0.9869091510772705,
      0.9886532425880432,
      0.9880778193473816,
      0.992372989654541,
      0.9939654469490051,
      0.9926044344902039,
      0.9923641681671143,
      0.9949175715446472,
      0.9946650266647339,
      0.9927840828895569,
      0.9926789999008179,
      0.9948345422744751,
      0.9933902025222778,
      0.9916139245033264,
      0.993047833442688,
      0.9931252598762512,
      0.9906399846076965,
      0.9893653392791748,
      0.9911675453186035,
      0.9891417622566223,
      0.9870190620422363,
      0.9871857166290283,
      0.9899566173553467,
      0.9906535148620605,
      0.9917724132537842,
      0.9907660484313965,
      0.9930851459503174,
      0.9937611818313599,
      0.9923057556152344,
      0.9913040399551392,
      0.9928021430969238,
      0.9912310838699341,
      0.9890868067741394,
      0.9887428283691406,
      0.9871256351470947,
      0.9846400022506714,
      0.9722719788551331,
      0.9551000595092773,
      0.9997765421867371,
      0.9998975992202759,
      0.999952495098114,
      0.9998684525489807,
      0.9998297095298767,
      0.9998040795326233,
      0.9995066523551941,
      0.9997771382331848,
      0.9994782209396362,
      0.9994904398918152,
      0.9998542070388794,
      0.9999589920043945,
      0.99992436170578,
      0.9999225735664368,
      0.9999558925628662,
      0.9999348521232605,
      0.9999422430992126,
      0.999967634677887,
      0.999935507774353,
      0.9999516010284424,
      0.9999744296073914,
      0.9999646544456482,
      0.9999674558639526,
      0.999963641166687,
      0.9998942613601685,
      0.9998160004615784,
      0.9998689889907837,
      0.9998868107795715,
      0.9998207688331604,
      0.9998533129692078,
      0.9996994137763977,
      0.9994589686393738,
      0.999683678150177,
      0.9995889663696289,
      0.9996954798698425,
      0.9999192953109741,
      0.9999343156814575,
      0.9999341368675232,
      0.9998871088027954,
      0.9999627470970154,
      0.9999717473983765,
      0.9999168515205383,
      0.9998924732208252,
      0.9999639987945557,
      0.9999678730964661,
      0.9999808073043823,
      0.9999592900276184,
      0.999968945980072,
      0.999983549118042,
      0.9999717473983765,
      0.9999702572822571,
      0.999959409236908,
      0.9999344348907471,
      0.9996798038482666,
      0.9998050332069397,
      0.9998995661735535,
      0.9998587965965271,
      0.9998742341995239,
      0.9992390275001526,
      0.9991885423660278,
      0.999824583530426,
      0.9998279809951782,
      0.9999449253082275,
      0.9999699592590332,
      0.9999679923057556,
      0.9999643564224243,
      0.9999856948852539,
      0.9999598860740662,
      0.9999538064002991,
      0.9999876618385315,
      0.9999791383743286,
      0.999961793422699,
      0.9999448657035828,
      0.9999691247940063,
      0.9999750256538391,
      0.9999776482582092,
      0.9999445676803589,
      0.9999331831932068,
      0.9997714757919312,
      0.9993828535079956,
      0.9982041120529175,
      0.9985926747322083,
      0.9981337189674377,
      0.9975120425224304,
      0.9980463981628418,
      0.9990749359130859,
      0.9997805953025818,
      0.9998629689216614,
      0.9995638728141785,
      0.9996970891952515,
      0.998251736164093,
      0.9984359741210938,
      0.9995271563529968,
      0.9995603561401367,
      0.9999210834503174,
      0.9999573230743408,
      0.999968945980072,
      0.9999663233757019,
      0.9999672174453735,
      0.9999547004699707,
      0.9999746680259705,
      0.9999369978904724,
      0.9999657869338989,
      0.9999755024909973,
      0.9999710321426392,
      0.9999728202819824,
      0.999954342842102,
      0.9999338388442993,
      0.9997647404670715,
      0.9994533061981201,
      0.9995063543319702,
      0.9995884299278259,
      0.9991085529327393,
      0.9990261793136597,
      0.9979361295700073,
      0.9971189498901367,
      0.9990240931510925,
      0.9996209144592285,
      0.9999322891235352,
      0.9999468922615051,
      0.9999707937240601,
      0.9999682903289795,
      0.9999589323997498,
      0.999963104724884,
      0.999947726726532,
      0.9999644756317139,
      0.9999454617500305,
      0.9999520182609558,
      0.9999318718910217,
      0.9999576807022095,
      0.9999805688858032,
      0.999963104724884,
      0.999908447265625,
      0.9998224377632141,
      0.9997572302818298,
      0.9981634020805359,
      0.9975505471229553,
      0.998672604560852,
      0.9981410503387451,
      0.9983387589454651,
      0.9976669549942017,
      0.9975081086158752,
      0.9991620779037476,
      0.9998714327812195,
      0.9998819828033447,
      0.9994668960571289,
      0.9994843602180481,
      0.9997760653495789,
      0.9997897148132324,
      0.9998014569282532
    ]
  ],
  "rfd_device": "NVIDIA A30",
  "rfd_time": 60,
  "rfd_con_ref_pdb_idx": [],
  "rfd_con_hal_pdb_idx": [],
  "rfd_con_ref_idx0": [],
  "rfd_con_hal_idx0": [],
  "rfd_complex_con_ref_pdb_idx": "[('E', 6), ('E', 7), ('E', 8), ('E', 9), ('E', 10), ('E', 11), ('E', 12), ('E', 13), ('E', 14), ('E', 15), ('E', 16), ('E', 17), ('E', 18), ('E', 19), ('E', 20), ('E', 21), ('E', 22), ('E', 23), ('E', 24), ('E', 25), ('E', 26), ('E', 27), ('E', 28), ('E', 29), ('E', 30), ('E', 31), ('E', 32), ('E', 33), ('E', 34), ('E', 35), ('E', 36), ('E', 37), ('E', 38), ('E', 39), ('E', 40), ('E', 41), ('E', 42), ('E', 43), ('E', 44), ('E', 45), ('E', 46), ('E', 47), ('E', 48), ('E', 49), ('E', 50), ('E', 51), ('E', 52), ('E', 53), ('E', 54), ('E', 55), ('E', 56), ('E', 57), ('E', 58), ('E', 59), ('E', 60), ('E', 61), ('E', 62), ('E', 63), ('E', 64), ('E', 65), ('E', 66), ('E', 67), ('E', 68), ('E', 69), ('E', 70), ('E', 71), ('E', 72), ('E', 73), ('E', 74), ('E', 75), ('E', 76), ('E', 77), ('E', 78), ('E', 79), ('E', 80), ('E', 81), ('E', 82), ('E', 83), ('E', 84), ('E', 85), ('E', 86), ('E', 87), ('E', 88), ('E', 89), ('E', 90), ('E', 91), ('E', 92), ('E', 93), ('E', 94), ('E', 95), ('E', 96), ('E', 97), ('E', 98), ('E', 99), ('E', 100), ('E', 101), ('E', 102), ('E', 103), ('E', 104), ('E', 105), ('E', 106), ('E', 107), ('E', 108), ('E', 109), ('E', 110), ('E', 111), ('E', 112), ('E', 113), ('E', 114), ('E', 115), ('E', 116), ('E', 117), ('E', 118), ('E', 119), ('E', 120), ('E', 121), ('E', 122), ('E', 123), ('E', 124), ('E', 125), ('E', 126), ('E', 127), ('E', 128), ('E', 129), ('E', 130), ('E', 131), ('E', 132), ('E', 133), ('E', 134), ('E', 135), ('E', 136), ('E', 137), ('E', 138), ('E', 139), ('E', 140), ('E', 141), ('E', 142), ('E', 143), ('E', 144), ('E', 145), ('E', 146), ('E', 147), ('E', 148), ('E', 149), ('E', 150), ('E', 151), ('E', 152), ('E', 153), ('E', 154), ('E', 155)]",
  "rfd_complex_con_hal_pdb_idx": "[('B', 59), ('B', 60), ('B', 61), ('B', 62), ('B', 63), ('B', 64), ('B', 65), ('B', 66), ('B', 67), ('B', 68), ('B', 69), ('B', 70), ('B', 71), ('B', 72), ('B', 73), ('B', 74), ('B', 75), ('B', 76), ('B', 77), ('B', 78), ('B', 79), ('B', 80), ('B', 81), ('B', 82), ('B', 83), ('B', 84), ('B', 85), ('B', 86), ('B', 87), ('B', 88), ('B', 89), ('B', 90), ('B', 91), ('B', 92), ('B', 93), ('B', 94), ('B', 95), ('B', 96), ('B', 97), ('B', 98), ('B', 99), ('B', 100), ('B', 101), ('B', 102), ('B', 103), ('B', 104), ('B', 105), ('B', 106), ('B', 107), ('B', 108), ('B', 109), ('B', 110), ('B', 111), ('B', 112), ('B', 113), ('B', 114), ('B', 115), ('B', 116), ('B', 117), ('B', 118), ('B', 119), ('B', 120), ('B', 121), ('B', 122), ('B', 123), ('B', 124), ('B', 125), ('B', 126), ('B', 127), ('B', 128), ('B', 129), ('B', 130), ('B', 131), ('B', 132), ('B', 133), ('B', 134), ('B', 135), ('B', 136), ('B', 137), ('B', 138), ('B', 139), ('B', 140), ('B', 141), ('B', 142), ('B', 143), ('B', 144), ('B', 145), ('B', 146), ('B', 147), ('B', 148), ('B', 149), ('B', 150), ('B', 151), ('B', 152), ('B', 153), ('B', 154), ('B', 155), ('B', 156), ('B', 157), ('B', 158), ('B', 159), ('B', 160), ('B', 161), ('B', 162), ('B', 163), ('B', 164), ('B', 165), ('B', 166), ('B', 167), ('B', 168), ('B', 169), ('B', 170), ('B', 171), ('B', 172), ('B', 173), ('B', 174), ('B', 175), ('B', 176), ('B', 177), ('B', 178), ('B', 179), ('B', 180), ('B', 181), ('B', 182), ('B', 183), ('B', 184), ('B', 185), ('B', 186), ('B', 187), ('B', 188), ('B', 189), ('B', 190), ('B', 191), ('B', 192), ('B', 193), ('B', 194), ('B', 195), ('B', 196), ('B', 197), ('B', 198), ('B', 199), ('B', 200), ('B', 201), ('B', 202), ('B', 203), ('B', 204), ('B', 205), ('B', 206), ('B', 207), ('B', 208)]",
  "rfd_receptor_con_ref_pdb_idx": "[('E', 6), ('E', 7), ('E', 8), ('E', 9), ('E', 10), ('E', 11), ('E', 12), ('E', 13), ('E', 14), ('E', 15), ('E', 16), ('E', 17), ('E', 18), ('E', 19), ('E', 20), ('E', 21), ('E', 22), ('E', 23), ('E', 24), ('E', 25), ('E', 26), ('E', 27), ('E', 28), ('E', 29), ('E', 30), ('E', 31), ('E', 32), ('E', 33), ('E', 34), ('E', 35), ('E', 36), ('E', 37), ('E', 38), ('E', 39), ('E', 40), ('E', 41), ('E', 42), ('E', 43), ('E', 44), ('E', 45), ('E', 46), ('E', 47), ('E', 48), ('E', 49), ('E', 50), ('E', 51), ('E', 52), ('E', 53), ('E', 54), ('E', 55), ('E', 56), ('E', 57), ('E', 58), ('E', 59), ('E', 60), ('E', 61), ('E', 62), ('E', 63), ('E', 64), ('E', 65), ('E', 66), ('E', 67), ('E', 68), ('E', 69), ('E', 70), ('E', 71), ('E', 72), ('E', 73), ('E', 74), ('E', 75), ('E', 76), ('E', 77), ('E', 78), ('E', 79), ('E', 80), ('E', 81), ('E', 82), ('E', 83), ('E', 84), ('E', 85), ('E', 86), ('E', 87), ('E', 88), ('E', 89), ('E', 90), ('E', 91), ('E', 92), ('E', 93), ('E', 94), ('E', 95), ('E', 96), ('E', 97), ('E', 98), ('E', 99), ('E', 100), ('E', 101), ('E', 102), ('E', 103), ('E', 104), ('E', 105), ('E', 106), ('E', 107), ('E', 108), ('E', 109), ('E', 110), ('E', 111), ('E', 112), ('E', 113), ('E', 114), ('E', 115), ('E', 116), ('E', 117), ('E', 118), ('E', 119), ('E', 120), ('E', 121), ('E', 122), ('E', 123), ('E', 124), ('E', 125), ('E', 126), ('E', 127), ('E', 128), ('E', 129), ('E', 130), ('E', 131), ('E', 132), ('E', 133), ('E', 134), ('E', 135), ('E', 136), ('E', 137), ('E', 138), ('E', 139), ('E', 140), ('E', 141), ('E', 142), ('E', 143), ('E', 144), ('E', 145), ('E', 146), ('E', 147), ('E', 148), ('E', 149), ('E', 150), ('E', 151), ('E', 152), ('E', 153), ('E', 154), ('E', 155)]",
  "rfd_receptor_con_hal_pdb_idx": "[('B', 59), ('B', 60), ('B', 61), ('B', 62), ('B', 63), ('B', 64), ('B', 65), ('B', 66), ('B', 67), ('B', 68), ('B', 69), ('B', 70), ('B', 71), ('B', 72), ('B', 73), ('B', 74), ('B', 75), ('B', 76), ('B', 77), ('B', 78), ('B', 79), ('B', 80), ('B', 81), ('B', 82), ('B', 83), ('B', 84), ('B', 85), ('B', 86), ('B', 87), ('B', 88), ('B', 89), ('B', 90), ('B', 91), ('B', 92), ('B', 93), ('B', 94), ('B', 95), ('B', 96), ('B', 97), ('B', 98), ('B', 99), ('B', 100), ('B', 101), ('B', 102), ('B', 103), ('B', 104), ('B', 105), ('B', 106), ('B', 107), ('B', 108), ('B', 109), ('B', 110), ('B', 111), ('B', 112), ('B', 113), ('B', 114), ('B', 115), ('B', 116), ('B', 117), ('B', 118), ('B', 119), ('B', 120), ('B', 121), ('B', 122), ('B', 123), ('B', 124), ('B', 125), ('B', 126), ('B', 127), ('B', 128), ('B', 129), ('B', 130), ('B', 131), ('B', 132), ('B', 133), ('B', 134), ('B', 135), ('B', 136), ('B', 137), ('B', 138), ('B', 139), ('B', 140), ('B', 141), ('B', 142), ('B', 143), ('B', 144), ('B', 145), ('B', 146), ('B', 147), ('B', 148), ('B', 149), ('B', 150), ('B', 151), ('B', 152), ('B', 153), ('B', 154), ('B', 155), ('B', 156), ('B', 157), ('B', 158), ('B', 159), ('B', 160), ('B', 161), ('B', 162), ('B', 163), ('B', 164), ('B', 165), ('B', 166), ('B', 167), ('B', 168), ('B', 169), ('B', 170), ('B', 171), ('B', 172), ('B', 173), ('B', 174), ('B', 175), ('B', 176), ('B', 177), ('B', 178), ('B', 179), ('B', 180), ('B', 181), ('B', 182), ('B', 183), ('B', 184), ('B', 185), ('B', 186), ('B', 187), ('B', 188), ('B', 189), ('B', 190), ('B', 191), ('B', 192), ('B', 193), ('B', 194), ('B', 195), ('B', 196), ('B', 197), ('B', 198), ('B', 199), ('B', 200), ('B', 201), ('B', 202), ('B', 203), ('B', 204), ('B', 205), ('B', 206), ('B', 207), ('B', 208)]",
  "rfd_complex_con_ref_idx0": [
    0,
    1,
    2,
    3,
    4,
    5,
    6,
    7,
    8,
    9,
    10,
    11,
    12,
    13,
    14,
    15,
    16,
    17,
    18,
    19,
    20,
    21,
    22,
    23,
    24,
    25,
    26,
    27,
    28,
    29,
    30,
    31,
    32,
    33,
    34,
    35,
    36,
    37,
    38,
    39,
    40,
    41,
    42,
    43,
    44,
    45,
    46,
    47,
    48,
    49,
    50,
    51,
    52,
    53,
    54,
    55,
    56,
    57,
    58,
    59,
    60,
    61,
    62,
    63,
    64,
    65,
    66,
    67,
    68,
    69,
    70,
    71,
    72,
    73,
    74,
    75,
    76,
    77,
    78,
    79,
    80,
    81,
    82,
    83,
    84,
    85,
    86,
    87,
    88,
    89,
    90,
    91,
    92,
    93,
    94,
    95,
    96,
    97,
    98,
    99,
    100,
    101,
    102,
    103,
    104,
    105,
    106,
    107,
    108,
    109,
    110,
    111,
    112,
    113,
    114,
    115,
    116,
    117,
    118,
    119,
    120,
    121,
    122,
    123,
    124,
    125,
    126,
    127,
    128,
    129,
    130,
    131,
    132,
    133,
    134,
    135,
    136,
    137,
    138,
    139,
    140,
    141,
    142,
    143,
    144,
    145,
    146,
    147,
    148,
    149
  ],
  "rfd_complex_con_hal_idx0": [
    58,
    59,
    60,
    61,
    62,
    63,
    64,
    65,
    66,
    67,
    68,
    69,
    70,
    71,
    72,
    73,
    74,
    75,
    76,
    77,
    78,
    79,
    80,
    81,
    82,
    83,
    84,
    85,
    86,
    87,
    88,
    89,
    90,
    91,
    92,
    93,
    94,
    95,
    96,
    97,
    98,
    99,
    100,
    101,
    102,
    103,
    104,
    105,
    106,
    107,
    108,
    109,
    110,
    111,
    112,
    113,
    114,
    115,
    116,
    117,
    118,
    119,
    120,
    121,
    122,
    123,
    124,
    125,
    126,
    127,
    128,
    129,
    130,
    131,
    132,
    133,
    134,
    135,
    136,
    137,
    138,
    139,
    140,
    141,
    142,
    143,
    144,
    145,
    146,
    147,
    148,
    149,
    150,
    151,
    152,
    153,
    154,
    155,
    156,
    157,
    158,
    159,
    160,
    161,
    162,
    163,
    164,
    165,
    166,
    167,
    168,
    169,
    170,
    171,
    172,
    173,
    174,
    175,
    176,
    177,
    178,
    179,
    180,
    181,
    182,
    183,
    184,
    185,
    186,
    187,
    188,
    189,
    190,
    191,
    192,
    193,
    194,
    195,
    196,
    197,
    198,
    199,
    200,
    201,
    202,
    203,
    204,
    205,
    206,
    207
  ],
  "rfd_receptor_con_ref_idx0": [
    0,
    1,
    2,
    3,
    4,
    5,
    6,
    7,
    8,
    9,
    10,
    11,
    12,
    13,
    14,
    15,
    16,
    17,
    18,
    19,
    20,
    21,
    22,
    23,
    24,
    25,
    26,
    27,
    28,
    29,
    30,
    31,
    32,
    33,
    34,
    35,
    36,
    37,
    38,
    39,
    40,
    41,
    42,
    43,
    44,
    45,
    46,
    47,
    48,
    49,
    50,
    51,
    52,
    53,
    54,
    55,
    56,
    57,
    58,
    59,
    60,
    61,
    62,
    63,
    64,
    65,
    66,
    67,
    68,
    69,
    70,
    71,
    72,
    73,
    74,
    75,
    76,
    77,
    78,
    79,
    80,
    81,
    82,
    83,
    84,
    85,
    86,
    87,
    88,
    89,
    90,
    91,
    92,
    93,
    94,
    95,
    96,
    97,
    98,
    99,
    100,
    101,
    102,
    103,
    104,
    105,
    106,
    107,
    108,
    109,
    110,
    111,
    112,
    113,
    114,
    115,
    116,
    117,
    118,
    119,
    120,
    121,
    122,
    123,
    124,
    125,
    126,
    127,
    128,
    129,
    130,
    131,
    132,
    133,
    134,
    135,
    136,
    137,
    138,
    139,
    140,
    141,
    142,
    143,
    144,
    145,
    146,
    147,
    148,
    149
  ],
  "rfd_receptor_con_hal_idx0": [
    0,
    1,
    2,
    3,
    4,
    5,
    6,
    7,
    8,
    9,
    10,
    11,
    12,
    13,
    14,
    15,
    16,
    17,
    18,
    19,
    20,
    21,
    22,
    23,
    24,
    25,
    26,
    27,
    28,
    29,
    30,
    31,
    32,
    33,
    34,
    35,
    36,
    37,
    38,
    39,
    40,
    41,
    42,
    43,
    44,
    45,
    46,
    47,
    48,
    49,
    50,
    51,
    52,
    53,
    54,
    55,
    56,
    57,
    58,
    59,
    60,
    61,
    62,
    63,
    64,
    65,
    66,
    67,
    68,
    69,
    70,
    71,
    72,
    73,
    74,
    75,
    76,
    77,
    78,
    79,
    80,
    81,
    82,
    83,
    84,
    85,
    86,
    87,
    88,
    89,
    90,
    91,
    92,
    93,
    94,
    95,
    96,
    97,
    98,
    99,
    100,
    101,
    102,
    103,
    104,
    105,
    106,
    107,
    108,
    109,
    110,
    111,
    112,
    113,
    114,
    115,
    116,
    117,
    118,
    119,
    120,
    121,
    122,
    123,
    124,
    125,
    126,
    127,
    128,
    129,
    130,
    131,
    132,
    133,
    134,
    135,
    136,
    137,
    138,
    139,
    140,
    141,
    142,
    143,
    144,
    145,
    146,
    147,
    148,
    149
  ],
  "rfd_inpaint_str": [
    false,
    false,
    false,
    false,
    false,
    false,
    false,
    false,
    false,
    false,
    false,
    false,
    false,
    false,
    false,
    false,
    false,
    false,
    false,
    false,
    false,
    false,
    false,
    false,
    false,
    false,
    false,
    false,
    false,
    false,
    false,
    false,
    false,
    false,
    false,
    false,
    false,
    false,
    false,
    false,
    false,
    false,
    false,
    false,
    false,
    false,
    false,
    false,
    false,
    false,
    false,
    false,
    false,
    false,
    false,
    false,
    false,
    false,
    true,
    true,
    true,
    true,
    true,
    true,
    true,
    true,
    true,
    true,
    true,
    true,
    true,
    true,
    true,
    true,
    true,
    true,
    true,
    true,
    true,
    true,
    true,
    true,
    true,
    true,
    true,
    true,
    true,
    true,
    true,
    true,
    true,
    true,
    true,
    true,
    true,
    true,
    true,
    true,
    true,
    true,
    true,
    true,
    true,
    true,
    true,
    true,
    true,
    true,
    true,
    true,
    true,
    true,
    true,
    true,
    true,
    true,
    true,
    true,
    true,
    true,
    true,
    true,
    true,
    true,
    true,
    true,
    true,
    true,
    true,
    true,
    true,
    true,
    true,
    true,
    true,
    true,
    true,
    true,
    true,
    true,
    true,
    true,
    true,
    true,
    true,
    true,
    true,
    true,
    true,
    true,
    true,
    true,
    true,
    true,
    true,
    true,
    true,
    true,
    true,
    true,
    true,
    true,
    true,
    true,
    true,
    true,
    true,
    true,
    true,
    true,
    true,
    true,
    true,
    true,
    true,
    true,
    true,
    true,
    true,
    true,
    true,
    true,
    true,
    true,
    true,
    true,
    true,
    true,
    true,
    true,
    true,
    true,
    true,
    true,
    true,
    true,
    true,
    true,
    true,
    true,
    true,
    true,
    true,
    true,
    true,
    true,
    true,
    true
  ],
  "rfd_inpaint_seq": [
    false,
    false,
    false,
    false,
    false,
    false,
    false,
    false,
    false,
    false,
    false,
    false,
    false,
    false,
    false,
    false,
    false,
    false,
    false,
    false,
    false,
    false,
    false,
    false,
    false,
    false,
    false,
    false,
    false,
    false,
    false,
    false,
    false,
    false,
    false,
    false,
    false,
    false,
    false,
    false,
    false,
    false,
    false,
    false,
    false,
    false,
    false,
    false,
    false,
    false,
    false,
    false,
    false,
    false,
    false,
    false,
    false,
    false,
    true,
    true,
    true,
    true,
    true,
    true,
    true,
    true,
    true,
    true,
    true,
    true,
    true,
    true,
    true,
    true,
    true,
    true,
    true,
    true,
    true,
    true,
    true,
    true,
    true,
    true,
    true,
    true,
    true,
    true,
    true,
    true,
    true,
    true,
    true,
    true,
    true,
    true,
    true,
    true,
    true,
    true,
    true,
    true,
    true,
    true,
    true,
    true,
    true,
    true,
    true,
    true,
    true,
    true,
    true,
    true,
    true,
    true,
    true,
    true,
    true,
    true,
    true,
    true,
    true,
    true,
    true,
    true,
    true,
    true,
    true,
    true,
    true,
    true,
    true,
    true,
    true,
    true,
    true,
    true,
    true,
    true,
    true,
    true,
    true,
    true,
    true,
    true,
    true,
    true,
    true,
    true,
    true,
    true,
    true,
    true,
    true,
    true,
    true,
    true,
    true,
    true,
    true,
    true,
    true,
    true,
    true,
    true,
    true,
    true,
    true,
    true,
    true,
    true,
    true,
    true,
    true,
    true,
    true,
    true,
    true,
    true,
    true,
    true,
    true,
    true,
    true,
    true,
    true,
    true,
    true,
    true,
    true,
    true,
    true,
    true,
    true,
    true,
    true,
    true,
    true,
    true,
    true,
    true,
    true,
    true,
    true,
    true,
    true,
    true
  ],
  "rfd_sampled_mask": [
    "E6-155/0",
    "58-58"
  ],
  "rfd_mask_1d": [
    false,
    false,
    false,
    false,
    false,
    false,
    false,
    false,
    false,
    false,
    false,
    false,
    false,
    false,
    false,
    false,
    false,
    false,
    false,
    false,
    false,
    false,
    false,
    false,
    false,
    false,
    false,
    false,
    false,
    false,
    false,
    false,
    false,
    false,
    false,
    false,
    false,
    false,
    false,
    false,
    false,
    false,
    false,
    false,
    false,
    false,
    false,
    false,
    false,
    false,
    false,
    false,
    false,
    false,
    false,
    false,
    false,
    false,
    true,
    true,
    true,
    true,
    true,
    true,
    true,
    true,
    true,
    true,
    true,
    true,
    true,
    true,
    true,
    true,
    true,
    true,
    true,
    true,
    true,
    true,
    true,
    true,
    true,
    true,
    true,
    true,
    true,
    true,
    true,
    true,
    true,
    true,
    true,
    true,
    true,
    true,
    true,
    true,
    true,
    true,
    true,
    true,
    true,
    true,
    true,
    true,
    true,
    true,
    true,
    true,
    true,
    true,
    true,
    true,
    true,
    true,
    true,
    true,
    true,
    true,
    true,
    true,
    true,
    true,
    true,
    true,
    true,
    true,
    true,
    true,
    true,
    true,
    true,
    true,
    true,
    true,
    true,
    true,
    true,
    true,
    true,
    true,
    true,
    true,
    true,
    true,
    true,
    true,
    true,
    true,
    true,
    true,
    true,
    true,
    true,
    true,
    true,
    true,
    true,
    true,
    true,
    true,
    true,
    true,
    true,
    true,
    true,
    true,
    true,
    true,
    true,
    true,
    true,
    true,
    true,
    true,
    true,
    true,
    true,
    true,
    true,
    true,
    true,
    true,
    true,
    true,
    true,
    true,
    true,
    true,
    true,
    true,
    true,
    true,
    true,
    true,
    true,
    true,
    true,
    true,
    true,
    true,
    true,
    true,
    true,
    true,
    true,
    true
  ]
}
```
