## Supplementary File 1 for "ProteinDJ: a high-performance and modular protein design pipeline": fold_9.json

```
{
  "fold_id": 9,
  "rfd_config": {
    "inference": {
      "input_pdb": "4zxb_ir.pdb",
      "num_designs": 25,
      "design_startnum": 0,
      "ckpt_override_path": null,
      "symmetry": null,
      "recenter": true,
      "radius": 10.0,
      "model_only_neighbors": false,
      "output_prefix": "./rfd_results/fold",
      "write_trajectory": false,
      "scaffold_guided": false,
      "model_runner": "SelfConditioning",
      "cautious": true,
      "align_motif": true,
      "symmetric_self_cond": true,
      "final_step": 1,
      "deterministic": false,
      "trb_save_ckpt_path": "/app/RFdiffusion/models/Complex_base_ckpt.pt",
      "schedule_directory_path": "/app/RFdiffusion/schedules",
      "model_directory_path": "/app/RFdiffusion/models"
    },
    "contigmap": {
      "contigs": [
        "E6-155/0 50-100"
      ],
      "inpaint_seq": null,
      "inpaint_str": null,
      "inpaint_str_helix": null,
      "inpaint_str_strand": null,
      "inpaint_str_loop": null,
      "provide_seq": null,
      "length": null
    },
    "model": {
      "n_extra_block": 4,
      "n_main_block": 32,
      "n_ref_block": 4,
      "d_msa": 256,
      "d_msa_full": 64,
      "d_pair": 128,
      "d_templ": 64,
      "n_head_msa": 8,
      "n_head_pair": 4,
      "n_head_templ": 4,
      "d_hidden": 32,
      "d_hidden_templ": 32,
      "p_drop": 0.15,
      "SE3_param_full": {
        "num_layers": 1,
        "num_channels": 32,
        "num_degrees": 2,
        "n_heads": 4,
        "div": 4,
        "l0_in_features": 8,
        "l0_out_features": 8,
        "l1_in_features": 3,
        "l1_out_features": 2,
        "num_edge_features": 32
      },
      "SE3_param_topk": {
        "num_layers": 1,
        "num_channels": 32,
        "num_degrees": 2,
        "n_heads": 4,
        "div": 4,
        "l0_in_features": 64,
        "l0_out_features": 64,
        "l1_in_features": 3,
        "l1_out_features": 2,
        "num_edge_features": 64
      },
      "freeze_track_motif": false,
      "use_motif_timestep": true
    },
    "diffuser": {
      "T": 50,
      "b_0": 0.01,
      "b_T": 0.07,
      "schedule_type": "linear",
      "so3_type": "igso3",
      "crd_scale": 0.25,
      "partial_T": null,
      "so3_schedule_type": "linear",
      "min_b": 1.5,
      "max_b": 2.5,
      "min_sigma": 0.02,
      "max_sigma": 1.5
    },
    "denoiser": {
      "noise_scale_ca": 0,
      "final_noise_scale_ca": 1,
      "ca_noise_schedule_type": "constant",
      "noise_scale_frame": 0,
      "final_noise_scale_frame": 1,
      "frame_noise_schedule_type": "constant"
    },
    "ppi": {
      "hotspot_res": [
        "E64",
        "E88",
        "E96"
      ]
    },
    "potentials": {
      "guiding_potentials": null,
      "guide_scale": 10,
      "guide_decay": "constant",
      "olig_inter_all": null,
      "olig_intra_all": null,
      "olig_custom_contact": null,
      "substrate": null
    },
    "contig_settings": {
      "ref_idx": null,
      "hal_idx": null,
      "idx_rf": null,
      "inpaint_seq_tensor": null
    },
    "preprocess": {
      "sidechain_input": false,
      "motif_sidechain_input": true,
      "d_t1d": 24,
      "d_t2d": 44,
      "prob_self_cond": 0.5,
      "str_self_cond": true,
      "predict_previous": false
    },
    "logging": {
      "inputs": false
    },
    "scaffoldguided": {
      "scaffoldguided": false,
      "target_pdb": false,
      "target_path": null,
      "scaffold_list": null,
      "scaffold_dir": null,
      "sampled_insertion": 0,
      "sampled_N": 0,
      "sampled_C": 0,
      "ss_mask": 0,
      "systematic": false,
      "target_ss": null,
      "target_adj": null,
      "mask_loops": true,
      "contig_crop": null
    }
  },
  "rfd_plddt": [
    [
      0.13066977262496948,
      0.12884169816970825,
      0.1264720857143402,
      0.12870723009109497,
      0.12740963697433472,
      0.12126179039478302,
      0.1152007132768631,
      0.12109662592411041,
      0.11889968067407608,
      0.10351817309856415,
      0.10911154001951218,
      0.10921031981706619,
      0.10405149310827255,
      0.09952368587255478,
      0.10166694223880768,
      0.1020326092839241,
      0.09348125755786896,
      0.0905844196677208,
      0.09084911644458771,
      0.08868203312158585,
      0.0844292938709259,
      0.08403370529413223,
      0.08506502956151962,
      0.0817633792757988,
      0.07936684787273407,
      0.07998872548341751,
      0.08173161000013351,
      0.08471449464559555,
      0.08114714920520782,
      0.09002075344324112,
      0.09307169914245605,
      0.09183710813522339,
      0.09004886448383331,
      0.09215395152568817,
      0.0873388797044754,
      0.08616339415311813,
      0.08212408423423767,
      0.08281785994768143,
      0.0819661095738411,
      0.07737419754266739,
      0.08342549204826355,
      0.08763769268989563,
      0.09129038453102112,
      0.09463906288146973,
      0.09562506526708603,
      0.0961788073182106,
      0.09336364269256592,
      0.09240509569644928,
      0.08984486758708954,
      0.08573786914348602,
      0.08986889570951462,
      0.09205734729766846,
      0.09379200637340546,
      0.09898458421230316,
      0.10526847839355469,
      0.10400455445051193,
      0.08707034587860107,
      0.9878758788108826,
      0.9877952933311462,
      0.9807789921760559,
      0.962239682674408,
      0.9421147704124451,
      0.9297044277191162,
      0.8942878246307373,
      0.9066138863563538,
      0.8723804950714111,
      0.8838064074516296,
      0.9444857835769653,
      0.9798654913902283,
      0.9769665598869324,
      0.9709267020225525,
      0.9896403551101685,
      0.9928430914878845,
      0.9905288219451904,
      0.9952678680419922,
      0.9950989484786987,
      0.9945812821388245,
      0.9952571988105774,
      0.9952074289321899,
      0.9941909313201904,
      0.9907691478729248,
      0.9792032241821289,
      0.9501551985740662,
      0.9280103445053101,
      0.9508453011512756,
      0.9155653715133667,
      0.9229499697685242,
      0.8823958039283752,
      0.8502069711685181,
      0.8964443206787109,
      0.8899580240249634,
      0.9373441934585571,
      0.9732829928398132,
      0.9823880195617676,
      0.9934998750686646,
      0.9929354190826416,
      0.9953485131263733,
      0.9973263740539551,
      0.9963864684104919,
      0.9959137439727783,
      0.997757613658905,
      0.9979236125946045,
      0.9983586668968201,
      0.9964187145233154,
      0.9957775473594666,
      0.9976636171340942,
      0.9954233169555664,
      0.9960026144981384,
      0.9947511553764343,
      0.9850596189498901,
      0.9540712833404541,
      0.940126359462738,
      0.965389609336853,
      0.9353492259979248,
      0.9302457571029663,
      0.8867318630218506,
      0.884812593460083,
      0.9330142140388489,
      0.9564636945724487,
      0.9872242212295532,
      0.9958299398422241,
      0.9976404309272766,
      0.9985452890396118,
      0.998961329460144,
      0.9968450665473938,
      0.996123731136322,
      0.9989777207374573,
      0.9989380836486816,
      0.9961773753166199,
      0.9941409230232239,
      0.9970924854278564,
      0.995049238204956,
      0.9958482980728149,
      0.9946596026420593,
      0.989903450012207,
      0.9676500558853149,
      0.9530870914459229,
      0.8988158106803894,
      0.8794962763786316,
      0.8422980308532715,
      0.8096274733543396,
      0.875119686126709,
      0.9083539247512817,
      0.9432331323623657,
      0.9652092456817627,
      0.935260534286499,
      0.9374061822891235,
      0.8896973133087158,
      0.8812878131866455,
      0.9338722229003906,
      0.944236159324646,
      0.9867638349533081,
      0.9950615167617798,
      0.9978200197219849,
      0.9986091256141663,
      0.9988968372344971,
      0.998296856880188,
      0.998143196105957,
      0.995227038860321,
      0.9943253397941589,
      0.9964693188667297,
      0.9921736717224121,
      0.9936603903770447,
      0.9949401617050171,
      0.9906725287437439,
      0.9770537614822388,
      0.9388951659202576,
      0.9430770874023438,
      0.957199215888977,
      0.9249100685119629,
      0.9367995262145996,
      0.9026360511779785,
      0.8882666826248169,
      0.9401472210884094,
      0.9571863412857056,
      0.9904879927635193,
      0.9946401119232178,
      0.997648298740387,
      0.9978716373443604,
      0.9963420033454895,
      0.9933528304100037,
      0.9926455616950989,
      0.9940744638442993,
      0.9880080819129944,
      0.9877360463142395,
      0.9802058339118958,
      0.9864892959594727,
      0.9931329488754272,
      0.9905779361724854,
      0.9814320802688599,
      0.9674819707870483,
      0.9622235894203186,
      0.9300373792648315,
      0.9129616022109985,
      0.932174563407898,
      0.9197321534156799,
      0.9429776668548584,
      0.9319443702697754,
      0.9118913412094116,
      0.9503347873687744,
      0.9769155979156494,
      0.9839664697647095,
      0.9618192911148071,
      0.968245804309845,
      0.9825484752655029,
      0.9848423600196838,
      0.9897711277008057
    ],
    [
      0.19133040308952332,
      0.20080092549324036,
      0.20383146405220032,
      0.21191279590129852,
      0.22565510869026184,
      0.20529860258102417,
      0.1906263679265976,
      0.20513372123241425,
      0.2017313838005066,
      0.17111535370349884,
      0.16541947424411774,
      0.17399998009204865,
      0.15874525904655457,
      0.14416596293449402,
      0.1387658715248108,
      0.14157140254974365,
      0.1253887116909027,
      0.12097378075122833,
      0.12059183418750763,
      0.11553160101175308,
      0.1049204170703888,
      0.09807942807674408,
      0.09788359701633453,
      0.0869029313325882,
      0.0822732001543045,
      0.0795588567852974,
      0.07833072543144226,
      0.07723411172628403,
      0.07615533471107483,
      0.07723763585090637,
      0.08285841345787048,
      0.0831538736820221,
      0.08465565741062164,
      0.09557636082172394,
      0.09513227641582489,
      0.08775394409894943,
      0.08981068432331085,
      0.09417504072189331,
      0.08959999680519104,
      0.0866134837269783,
      0.0926712155342102,
      0.08788055926561356,
      0.08901327848434448,
      0.09523281455039978,
      0.0975307896733284,
      0.09821363538503647,
      0.10283321887254715,
      0.10330374538898468,
      0.10107053071260452,
      0.0986889898777008,
      0.10011112689971924,
      0.10016519576311111,
      0.1011931300163269,
      0.0981237143278122,
      0.09760293364524841,
      0.10075985640287399,
      0.0863761231303215,
      0.9911990165710449,
      0.9906026721000671,
      0.9849427342414856,
      0.9658151865005493,
      0.9490295648574829,
      0.9412426948547363,
      0.9000108242034912,
      0.9206900596618652,
      0.8872433304786682,
      0.8935019969940186,
      0.953215479850769,
      0.9847455024719238,
      0.9819834232330322,
      0.9787509441375732,
      0.9929909706115723,
      0.9952279925346375,
      0.9934083819389343,
      0.9970657229423523,
      0.9968367218971252,
      0.9965206980705261,
      0.9970714449882507,
      0.9967913627624512,
      0.9956310987472534,
      0.9924665689468384,
      0.9800975322723389,
      0.9561785459518433,
      0.9446215629577637,
      0.9671363830566406,
      0.9276067018508911,
      0.9399535655975342,
      0.8906726837158203,
      0.8510656356811523,
      0.9087149500846863,
      0.8994463086128235,
      0.9452069401741028,
      0.9759664535522461,
      0.983215868473053,
      0.99176025390625,
      0.9910828471183777,
      0.9955040216445923,
      0.9970624446868896,
      0.9947259426116943,
      0.9948834180831909,
      0.9977828860282898,
      0.9975576400756836,
      0.9984584450721741,
      0.995644211769104,
      0.9961236715316772,
      0.9978622794151306,
      0.9951672554016113,
      0.9963536262512207,
      0.9956473708152771,
      0.9856347441673279,
      0.9603858590126038,
      0.9546635150909424,
      0.9776943922042847,
      0.9484250545501709,
      0.9496439099311829,
      0.9040641188621521,
      0.8885272741317749,
      0.9492694139480591,
      0.9644618034362793,
      0.9879850149154663,
      0.9965859651565552,
      0.9975509643554688,
      0.9984865188598633,
      0.9991352558135986,
      0.9957272410392761,
      0.9948385953903198,
      0.9990127086639404,
      0.9989508390426636,
      0.9951459765434265,
      0.9925326108932495,
      0.9966668486595154,
      0.9932115077972412,
      0.9956021308898926,
      0.99498450756073,
      0.9893149137496948,
      0.9673033952713013,
      0.9479126334190369,
      0.9062381982803345,
      0.8865702152252197,
      0.8587870597839355,
      0.821729838848114,
      0.8751167058944702,
      0.9164056777954102,
      0.9523369073867798,
      0.9747917652130127,
      0.948819100856781,
      0.9559547901153564,
      0.9091696739196777,
      0.8932996988296509,
      0.9466071724891663,
      0.954278290271759,
      0.9883431196212769,
      0.9960854649543762,
      0.9974817037582397,
      0.9981732964515686,
      0.9988299012184143,
      0.997151792049408,
      0.9976386427879333,
      0.9931626915931702,
      0.9918084740638733,
      0.9951273798942566,
      0.9889588356018066,
      0.9920212626457214,
      0.9940886497497559,
      0.9881750345230103,
      0.9719750881195068,
      0.936305820941925,
      0.9435194730758667,
      0.959617018699646,
      0.9291303157806396,
      0.9467883706092834,
      0.9050983190536499,
      0.8865149617195129,
      0.9459987878799438,
      0.9546926021575928,
      0.9888115525245667,
      0.9938665628433228,
      0.9957889318466187,
      0.9952366352081299,
      0.9934162497520447,
      0.9857173562049866,
      0.9849575161933899,
      0.9888535141944885,
      0.979394793510437,
      0.9815541505813599,
      0.9717558026313782,
      0.97977614402771,
      0.9904522895812988,
      0.9866888523101807,
      0.9728810787200928,
      0.9555497169494629,
      0.9435651898384094,
      0.9053459167480469,
      0.8969823122024536,
      0.9202324151992798,
      0.909454882144928,
      0.9373795986175537,
      0.9259259700775146,
      0.9046717882156372,
      0.9420703649520874,
      0.9692962169647217,
      0.9751584529876709,
      0.9429188370704651,
      0.950831413269043,
      0.9694273471832275,
      0.976428747177124,
      0.9826075434684753
    ],
    [
      0.22133572399616241,
      0.23745054006576538,
      0.22668898105621338,
      0.23495136201381683,
      0.24761782586574554,
      0.2254878580570221,
      0.20799994468688965,
      0.22381311655044556,
      0.2119082808494568,
      0.18331319093704224,
      0.1720278114080429,
      0.1791592240333557,
      0.16700823605060577,
      0.16036412119865417,
      0.15552431344985962,
      0.153898686170578,
      0.1357119083404541,
      0.1339319944381714,
      0.13416975736618042,
      0.12664765119552612,
      0.11606694012880325,
      0.1088758260011673,
      0.10339411348104477,
      0.08724009990692139,
      0.08168471604585648,
      0.07656368613243103,
      0.07970340549945831,
      0.07868155837059021,
      0.08108814060688019,
      0.08520695567131042,
      0.09103123843669891,
      0.09447536617517471,
      0.09424161165952682,
      0.09637859463691711,
      0.09336729347705841,
      0.0880308598279953,
      0.08850984275341034,
      0.08924362808465958,
      0.08326646685600281,
      0.08681782335042953,
      0.09332390874624252,
      0.08961083739995956,
      0.09216593950986862,
      0.10049866884946823,
      0.1026277095079422,
      0.10272229462862015,
      0.10576346516609192,
      0.10835981369018555,
      0.10565675795078278,
      0.10109250247478485,
      0.10191639512777328,
      0.10582807660102844,
      0.10513858497142792,
      0.10541225224733353,
      0.10288412123918533,
      0.10708491504192352,
      0.09096558392047882,
      0.9921077489852905,
      0.9913876056671143,
      0.9853253960609436,
      0.965067446231842,
      0.94578617811203,
      0.9376004338264465,
      0.89497971534729,
      0.9151657223701477,
      0.8818541765213013,
      0.8907086849212646,
      0.9520551562309265,
      0.9840823411941528,
      0.9819827675819397,
      0.9786915183067322,
      0.9930170774459839,
      0.995551347732544,
      0.9938743710517883,
      0.9972684383392334,
      0.9973204731941223,
      0.9971339106559753,
      0.9975438714027405,
      0.9973704218864441,
      0.9960899353027344,
      0.9925423860549927,
      0.9799694418907166,
      0.9538882970809937,
      0.9414588212966919,
      0.9632278084754944,
      0.9235997200012207,
      0.9365873336791992,
      0.8881552219390869,
      0.845792293548584,
      0.9058218002319336,
      0.8971275091171265,
      0.9441608190536499,
      0.9759405851364136,
      0.9837098717689514,
      0.9927555322647095,
      0.9923970699310303,
      0.9960148334503174,
      0.9974347352981567,
      0.9957126975059509,
      0.9958489537239075,
      0.9981290102005005,
      0.9979826807975769,
      0.9986604452133179,
      0.9962459802627563,
      0.9968618750572205,
      0.9981404542922974,
      0.9960304498672485,
      0.9967393279075623,
      0.9956973195075989,
      0.9857423305511475,
      0.9601147770881653,
      0.9538955688476562,
      0.9762253761291504,
      0.9454131126403809,
      0.9453068971633911,
      0.9024194478988647,
      0.887917160987854,
      0.9473018050193787,
      0.963981032371521,
      0.9882090091705322,
      0.9965764284133911,
      0.9976791143417358,
      0.9984851479530334,
      0.9991215467453003,
      0.9958464503288269,
      0.9952120184898376,
      0.9990599751472473,
      0.9990103244781494,
      0.9954506158828735,
      0.9930880665779114,
      0.9969800114631653,
      0.9938991665840149,
      0.9959619045257568,
      0.9952847957611084,
      0.9898978471755981,
      0.9680305123329163,
      0.9489003419876099,
      0.9047824740409851,
      0.8830059766769409,
      0.8569925427436829,
      0.8229897022247314,
      0.8743060231208801,
      0.9161136746406555,
      0.952650249004364,
      0.9740177989006042,
      0.9490395784378052,
      0.9551184773445129,
      0.9071822166442871,
      0.894019603729248,
      0.9467597603797913,
      0.9557173848152161,
      0.988917350769043,
      0.9962309002876282,
      0.9977191090583801,
      0.9982908964157104,
      0.9988602995872498,
      0.9972657561302185,
      0.9976962804794312,
      0.9934061765670776,
      0.9923428297042847,
      0.9954726099967957,
      0.9896873235702515,
      0.9925746917724609,
      0.9943109750747681,
      0.989052951335907,
      0.9737178087234497,
      0.9369866251945496,
      0.9435470104217529,
      0.9591792821884155,
      0.9297027587890625,
      0.9466586112976074,
      0.9073281288146973,
      0.8899381756782532,
      0.9480851292610168,
      0.9582019448280334,
      0.9903174638748169,
      0.9945966005325317,
      0.9963861703872681,
      0.9957876801490784,
      0.9942149519920349,
      0.987432599067688,
      0.9862891435623169,
      0.9897770881652832,
      0.9812794923782349,
      0.9841702580451965,
      0.9742363095283508,
      0.981799840927124,
      0.9912878274917603,
      0.987935483455658,
      0.9755973815917969,
      0.9588218927383423,
      0.948173463344574,
      0.9096023440361023,
      0.9012673497200012,
      0.9208648204803467,
      0.9118019342422485,
      0.9371273517608643,
      0.9257189035415649,
      0.9060545563697815,
      0.9451549053192139,
      0.9725261926651001,
      0.9777222871780396,
      0.947402834892273,
      0.9551392197608948,
      0.9730610251426697,
      0.9795610904693604,
      0.9846286773681641
    ],
    [
      0.222957044839859,
      0.24284233152866364,
      0.2287268191576004,
      0.23539617657661438,
      0.24741360545158386,
      0.22196714580059052,
      0.20490314066410065,
      0.21331822872161865,
      0.20208150148391724,
      0.17727425694465637,
      0.16786636412143707,
      0.17409463226795197,
      0.16114099323749542,
      0.15565010905265808,
      0.14911845326423645,
      0.14639225602149963,
      0.1353728026151657,
      0.13105115294456482,
      0.13198383152484894,
      0.12290769815444946,
      0.1191616877913475,
      0.10932193696498871,
      0.09963320195674896,
      0.08422041684389114,
      0.07880100607872009,
      0.07453541457653046,
      0.08087638765573502,
      0.08128780126571655,
      0.08409623056650162,
      0.0896892175078392,
      0.0915563628077507,
      0.09194756299257278,
      0.08904485404491425,
      0.09198400378227234,
      0.08765202760696411,
      0.08230975270271301,
      0.08180071413516998,
      0.08463387936353683,
      0.07807131111621857,
      0.08115288615226746,
      0.08655130863189697,
      0.0853547602891922,
      0.08470247685909271,
      0.0893237441778183,
      0.09251002967357635,
      0.09438236057758331,
      0.0969211608171463,
      0.09882300347089767,
      0.09808306396007538,
      0.09363327920436859,
      0.09454192221164703,
      0.09927412867546082,
      0.1020163893699646,
      0.10167831182479858,
      0.10112247616052628,
      0.10606394708156586,
      0.09152226150035858,
      0.9933041930198669,
      0.9927563667297363,
      0.987427830696106,
      0.9682764410972595,
      0.9491822719573975,
      0.9399521946907043,
      0.8960849046707153,
      0.916764497756958,
      0.8798890113830566,
      0.887861967086792,
      0.9525376558303833,
      0.9847080111503601,
      0.9829585552215576,
      0.9799486398696899,
      0.9935484528541565,
      0.9961074590682983,
      0.9945627450942993,
      0.9976842403411865,
      0.9977681636810303,
      0.9976394176483154,
      0.9980486035346985,
      0.9979516267776489,
      0.9968806505203247,
      0.9935879111289978,
      0.9818508625030518,
      0.9571114778518677,
      0.9420742392539978,
      0.9634392261505127,
      0.9234997630119324,
      0.9349592328071594,
      0.8876971006393433,
      0.8456188440322876,
      0.9048083424568176,
      0.8955432772636414,
      0.9430013298988342,
      0.9756019115447998,
      0.9840421080589294,
      0.993424654006958,
      0.9931749701499939,
      0.996416449546814,
      0.9977433085441589,
      0.9964728951454163,
      0.9965752363204956,
      0.9984572529792786,
      0.9984130859375,
      0.9989042282104492,
      0.9969163537025452,
      0.9975488781929016,
      0.9985101222991943,
      0.9969741702079773,
      0.9973195195198059,
      0.9961661696434021,
      0.9870267510414124,
      0.9618235230445862,
      0.9540190696716309,
      0.975924015045166,
      0.944481372833252,
      0.9446427822113037,
      0.9028197526931763,
      0.8856749534606934,
      0.9462125897407532,
      0.9631524682044983,
      0.9883894324302673,
      0.9967331290245056,
      0.9979262351989746,
      0.9987592697143555,
      0.9992858171463013,
      0.9967045783996582,
      0.9962767362594604,
      0.9992098808288574,
      0.9991860389709473,
      0.9962930083274841,
      0.9943108558654785,
      0.9976022243499756,
      0.9954999685287476,
      0.9967991709709167,
      0.9958837628364563,
      0.9909898638725281,
      0.9712660908699036,
      0.954220712184906,
      0.908591091632843,
      0.8869734406471252,
      0.858151912689209,
      0.8190584182739258,
      0.875028669834137,
      0.9143451452255249,
      0.9510892629623413,
      0.9728632569313049,
      0.9480602145195007,
      0.9542845487594604,
      0.9063320159912109,
      0.8932195901870728,
      0.9452470541000366,
      0.9539855718612671,
      0.9889590740203857,
      0.9964678883552551,
      0.9980526566505432,
      0.9986811280250549,
      0.9990947842597961,
      0.9981909990310669,
      0.9984029531478882,
      0.9951638579368591,
      0.994310736656189,
      0.996819019317627,
      0.9924846887588501,
      0.9943534135818481,
      0.9953818917274475,
      0.9905836582183838,
      0.9762647151947021,
      0.9382162690162659,
      0.9418978095054626,
      0.9569402933120728,
      0.9288468360900879,
      0.9443957209587097,
      0.9066194891929626,
      0.8893415331840515,
      0.9458591938018799,
      0.9558281302452087,
      0.9902197122573853,
      0.9949355125427246,
      0.9969958066940308,
      0.9968382716178894,
      0.9951741099357605,
      0.9893375039100647,
      0.989088237285614,
      0.9925235509872437,
      0.985435426235199,
      0.9872265458106995,
      0.9786936044692993,
      0.9859458804130554,
      0.9939184188842773,
      0.9904484748840332,
      0.9793950915336609,
      0.9611550569534302,
      0.9499961137771606,
      0.9084808826446533,
      0.8973866701126099,
      0.9167816638946533,
      0.9081066250801086,
      0.9338268637657166,
      0.9198715090751648,
      0.8995310068130493,
      0.9419485330581665,
      0.9713522791862488,
      0.9775145053863525,
      0.944054126739502,
      0.9524236917495728,
      0.9724801778793335,
      0.9796510934829712,
      0.9857045412063599
    ],
    [
      0.22514984011650085,
      0.24184300005435944,
      0.23197266459465027,
      0.23806390166282654,
      0.24680674076080322,
      0.2262120246887207,
      0.20864659547805786,
      0.21582677960395813,
      0.2026618868112564,
      0.18039080500602722,
      0.17292480170726776,
      0.1810188740491867,
      0.16196194291114807,
      0.15651695430278778,
      0.15570202469825745,
      0.1495756059885025,
      0.13631312549114227,
      0.13254767656326294,
      0.13569676876068115,
      0.12654854357242584,
      0.12335141748189926,
      0.11588295549154282,
      0.10631268471479416,
      0.09092611074447632,
      0.08619570732116699,
      0.08156588673591614,
      0.08808853477239609,
      0.08552595973014832,
      0.08905954658985138,
      0.09471037983894348,
      0.0989297479391098,
      0.09890983253717422,
      0.09508762508630753,
      0.0965171605348587,
      0.09170909225940704,
      0.08464132249355316,
      0.08359287679195404,
      0.0885554626584053,
      0.08063527196645737,
      0.08013129234313965,
      0.08582553267478943,
      0.08550430834293365,
      0.0851312130689621,
      0.0922820121049881,
      0.09563775360584259,
      0.09556923806667328,
      0.09644600003957748,
      0.09915457665920258,
      0.09918756783008575,
      0.09293781220912933,
      0.09161339700222015,
      0.09502319991588593,
      0.09902684390544891,
      0.09645795822143555,
      0.0969972237944603,
      0.09766069054603577,
      0.08546619862318039,
      0.9944086670875549,
      0.9938485026359558,
      0.9887388348579407,
      0.9690767526626587,
      0.9491096138954163,
      0.940015435218811,
      0.8958723545074463,
      0.9172171354293823,
      0.8798487186431885,
      0.888898491859436,
      0.9542409777641296,
      0.9859894514083862,
      0.9839873313903809,
      0.9809303283691406,
      0.9939365386962891,
      0.9965226054191589,
      0.9950851798057556,
      0.998001217842102,
      0.9982133507728577,
      0.9981750845909119,
      0.9985313415527344,
      0.9985364079475403,
      0.9975836277008057,
      0.9942107796669006,
      0.9823732972145081,
      0.9568458795547485,
      0.941182553768158,
      0.9626458287239075,
      0.9224501848220825,
      0.9344396591186523,
      0.8880589008331299,
      0.8469435572624207,
      0.9062332510948181,
      0.8963186740875244,
      0.9436153173446655,
      0.976864218711853,
      0.9850084781646729,
      0.9944153428077698,
      0.994301438331604,
      0.9970422387123108,
      0.9982160329818726,
      0.9973307847976685,
      0.997431218624115,
      0.9988356828689575,
      0.9988563060760498,
      0.9991932511329651,
      0.9977408647537231,
      0.9983193278312683,
      0.9989868402481079,
      0.9980326890945435,
      0.9979116916656494,
      0.99651700258255,
      0.9872492551803589,
      0.9613890647888184,
      0.9530929923057556,
      0.9752241373062134,
      0.9435187578201294,
      0.9426074624061584,
      0.9016700983047485,
      0.8861666917800903,
      0.946672260761261,
      0.963695764541626,
      0.9889484643936157,
      0.9969725012779236,
      0.9981739521026611,
      0.9989804029464722,
      0.9994204640388489,
      0.9975336194038391,
      0.9973178505897522,
      0.9994174838066101,
      0.9993717670440674,
      0.9971440434455872,
      0.995540201663971,
      0.9982015490531921,
      0.9967904090881348,
      0.9974654316902161,
      0.9962372183799744,
      0.9912086725234985,
      0.9714562892913818,
      0.9529813528060913,
      0.9061532020568848,
      0.8852238655090332,
      0.8596160411834717,
      0.8183748126029968,
      0.8732607364654541,
      0.9131948947906494,
      0.9498959183692932,
      0.971886396408081,
      0.9479244351387024,
      0.9531528353691101,
      0.9053847789764404,
      0.8920412063598633,
      0.945321261882782,
      0.954147458076477,
      0.989322304725647,
      0.9967065453529358,
      0.9983485341072083,
      0.9989781379699707,
      0.9992613196372986,
      0.9988090991973877,
      0.9989240765571594,
      0.9964202642440796,
      0.9956954717636108,
      0.9976542592048645,
      0.9944013357162476,
      0.9954888224601746,
      0.9959985017776489,
      0.9910773634910583,
      0.9756954908370972,
      0.9368200302124023,
      0.9405698180198669,
      0.955940842628479,
      0.927806556224823,
      0.9430070519447327,
      0.9044336676597595,
      0.8880383968353271,
      0.9458410739898682,
      0.9563071131706238,
      0.9907918572425842,
      0.9955148696899414,
      0.9976478219032288,
      0.9977797865867615,
      0.9962903261184692,
      0.9919432401657104,
      0.9923057556152344,
      0.9949151277542114,
      0.9887667894363403,
      0.9896906018257141,
      0.9820809960365295,
      0.9888429045677185,
      0.9954596757888794,
      0.9920415878295898,
      0.9816102981567383,
      0.9628326296806335,
      0.9509657025337219,
      0.9080225229263306,
      0.8954066634178162,
      0.9153097867965698,
      0.9063497185707092,
      0.9326481223106384,
      0.9180030226707458,
      0.896936297416687,
      0.9424790143966675,
      0.9723346829414368,
      0.9790356755256653,
      0.9461748600006104,
      0.9533673524856567,
      0.9744741320610046,
      0.9815846681594849,
      0.9876160621643066
    ],
    [
      0.21904125809669495,
      0.24385593831539154,
      0.23547089099884033,
      0.23826831579208374,
      0.24824510514736176,
      0.22657284140586853,
      0.21411007642745972,
      0.2157292515039444,
      0.20726226270198822,
      0.18336373567581177,
      0.1765264868736267,
      0.1847168207168579,
      0.1668437421321869,
      0.1610134243965149,
      0.16568103432655334,
      0.1585579365491867,
      0.1435532569885254,
      0.13884343206882477,
      0.14800067245960236,
      0.13543939590454102,
      0.13088272511959076,
      0.12179768085479736,
      0.11216530948877335,
      0.10109475255012512,
      0.09620422124862671,
      0.09000075608491898,
      0.09044142812490463,
      0.09211137890815735,
      0.09669166058301926,
      0.1000417172908783,
      0.10215166956186295,
      0.10036618262529373,
      0.09762053936719894,
      0.09973731637001038,
      0.09493134170770645,
      0.09204594045877457,
      0.08845236897468567,
      0.09442342817783356,
      0.08636607229709625,
      0.08299844712018967,
      0.08522126823663712,
      0.08294540643692017,
      0.08287730813026428,
      0.09045512229204178,
      0.09379453957080841,
      0.0933956727385521,
      0.09537629038095474,
      0.09743480384349823,
      0.09860357642173767,
      0.09476560354232788,
      0.09252738952636719,
      0.09475833177566528,
      0.09925954043865204,
      0.09925344586372375,
      0.09851212799549103,
      0.0988115668296814,
      0.09408164024353027,
      0.9944990277290344,
      0.9940084218978882,
      0.9889892935752869,
      0.9695416688919067,
      0.9495417475700378,
      0.9403698444366455,
      0.8951778411865234,
      0.9158259630203247,
      0.8763360381126404,
      0.8842198848724365,
      0.9515655040740967,
      0.9849187731742859,
      0.9834072589874268,
      0.9805256128311157,
      0.993839681148529,
      0.9964969158172607,
      0.9950897693634033,
      0.9980107545852661,
      0.9982254505157471,
      0.99817955493927,
      0.998548686504364,
      0.9985525012016296,
      0.9976381063461304,
      0.9943096041679382,
      0.9825235605239868,
      0.9565181732177734,
      0.9405192136764526,
      0.9627479314804077,
      0.9215569496154785,
      0.9335570931434631,
      0.8853870630264282,
      0.8436801433563232,
      0.9025669097900391,
      0.891987681388855,
      0.9395696520805359,
      0.97434401512146,
      0.9838235974311829,
      0.9940831065177917,
      0.994050145149231,
      0.9969056844711304,
      0.9981836080551147,
      0.9973395466804504,
      0.9974586963653564,
      0.9988495111465454,
      0.9988861680030823,
      0.9992082715034485,
      0.9977571368217468,
      0.9983171224594116,
      0.999007523059845,
      0.9980725049972534,
      0.997925341129303,
      0.9965290427207947,
      0.9870392680168152,
      0.9604052305221558,
      0.9519460797309875,
      0.9750148057937622,
      0.9435040950775146,
      0.9420359134674072,
      0.8992003798484802,
      0.8825596570968628,
      0.9449709057807922,
      0.9613025784492493,
      0.9880425930023193,
      0.9969238638877869,
      0.9981768131256104,
      0.9990211129188538,
      0.9994414448738098,
      0.9976433515548706,
      0.9974596500396729,
      0.9994413256645203,
      0.9993887543678284,
      0.9972360730171204,
      0.9956132769584656,
      0.9982162117958069,
      0.996832549571991,
      0.9974464774131775,
      0.9961952567100525,
      0.9909070134162903,
      0.9705103635787964,
      0.9515364766120911,
      0.9032490253448486,
      0.8823793530464172,
      0.8569713830947876,
      0.8171653151512146,
      0.8682008981704712,
      0.9112043976783752,
      0.9486528635025024,
      0.971572756767273,
      0.9475375413894653,
      0.9529129266738892,
      0.9043348431587219,
      0.8898402452468872,
      0.9443581104278564,
      0.9525771141052246,
      0.988833487033844,
      0.9966805577278137,
      0.9983895421028137,
      0.9990243315696716,
      0.9992863535881042,
      0.9988927841186523,
      0.9990419149398804,
      0.9965305328369141,
      0.9958020448684692,
      0.9977383613586426,
      0.9944382309913635,
      0.9954568147659302,
      0.9959290027618408,
      0.9907183051109314,
      0.9744594097137451,
      0.9349023103713989,
      0.9398162364959717,
      0.9559957385063171,
      0.9274976253509521,
      0.9432925581932068,
      0.9050936698913574,
      0.8878217935562134,
      0.9456075429916382,
      0.956039309501648,
      0.9907151460647583,
      0.9956915378570557,
      0.9977872967720032,
      0.9979140162467957,
      0.9965243935585022,
      0.9924107193946838,
      0.9926105737686157,
      0.9951307773590088,
      0.988905668258667,
      0.9898049235343933,
      0.9819155335426331,
      0.9888098835945129,
      0.9954918026924133,
      0.9919837713241577,
      0.9813277721405029,
      0.9621951580047607,
      0.9504716396331787,
      0.9074138402938843,
      0.8950525522232056,
      0.9160810112953186,
      0.9064086675643921,
      0.9336181879043579,
      0.9192753434181213,
      0.8991290926933289,
      0.943528413772583,
      0.9727241396903992,
      0.9797375798225403,
      0.9472296237945557,
      0.9551098942756653,
      0.9754571914672852,
      0.982188880443573,
      0.9880504608154297
    ],
    [
      0.2182541936635971,
      0.2562674582004547,
      0.24707525968551636,
      0.25331103801727295,
      0.26199662685394287,
      0.24404266476631165,
      0.23617100715637207,
      0.23970745503902435,
      0.23721924424171448,
      0.2074253261089325,
      0.20076414942741394,
      0.20374082028865814,
      0.1878577321767807,
      0.17196927964687347,
      0.1745862364768982,
      0.17878252267837524,
      0.1571888029575348,
      0.14855320751667023,
      0.15640030801296234,
      0.14714650809764862,
      0.14186453819274902,
      0.13524186611175537,
      0.13133889436721802,
      0.11345772445201874,
      0.10704337805509567,
      0.09580176323652267,
      0.096036396920681,
      0.09606359153985977,
      0.10117135941982269,
      0.10702569037675858,
      0.10815908759832382,
      0.1070001870393753,
      0.10356928408145905,
      0.10396112501621246,
      0.0997534692287445,
      0.09445588290691376,
      0.0910680890083313,
      0.09621559083461761,
      0.08995897322893143,
      0.0864991769194603,
      0.09146912395954132,
      0.08933408558368683,
      0.08644789457321167,
      0.0927061140537262,
      0.09741315990686417,
      0.09486593306064606,
      0.09522165358066559,
      0.09825558960437775,
      0.09983600676059723,
      0.09751460701227188,
      0.09820647537708282,
      0.10035966336727142,
      0.1049848347902298,
      0.10529900342226028,
      0.10641828179359436,
      0.10574127733707428,
      0.09923966228961945,
      0.9948391318321228,
      0.9943073391914368,
      0.9893505573272705,
      0.9696587324142456,
      0.948934018611908,
      0.9404140710830688,
      0.8955056667327881,
      0.9141821265220642,
      0.8746325373649597,
      0.8802193999290466,
      0.9491140842437744,
      0.9844381809234619,
      0.9829840660095215,
      0.9804540276527405,
      0.9940552115440369,
      0.9965930581092834,
      0.9951471090316772,
      0.9980862736701965,
      0.998347818851471,
      0.9983292818069458,
      0.9986960887908936,
      0.9987265467643738,
      0.9978548288345337,
      0.9944736957550049,
      0.982426106929779,
      0.9560832381248474,
      0.9401601552963257,
      0.9624890685081482,
      0.923987627029419,
      0.9343003630638123,
      0.8843522667884827,
      0.8399695158004761,
      0.8996987342834473,
      0.8881164789199829,
      0.9363976716995239,
      0.9730005264282227,
      0.9830002188682556,
      0.9939792156219482,
      0.9940757751464844,
      0.9969316720962524,
      0.9982892870903015,
      0.9975875020027161,
      0.9977397918701172,
      0.9989821910858154,
      0.9990574717521667,
      0.9993278980255127,
      0.9981664419174194,
      0.9985899925231934,
      0.9991779923439026,
      0.9984338879585266,
      0.9981484413146973,
      0.9966782927513123,
      0.9869828224182129,
      0.9604330062866211,
      0.9521980285644531,
      0.9755269289016724,
      0.9444280862808228,
      0.9437816143035889,
      0.8986102938652039,
      0.8815471529960632,
      0.9446966052055359,
      0.9598626494407654,
      0.9874647259712219,
      0.9969238638877869,
      0.9982385635375977,
      0.9991000890731812,
      0.9995018243789673,
      0.9979844093322754,
      0.9979194402694702,
      0.9995281100273132,
      0.9994669556617737,
      0.9976239800453186,
      0.9961228370666504,
      0.9984353184700012,
      0.9972889423370361,
      0.9977428913116455,
      0.9964244961738586,
      0.9910047650337219,
      0.9704844355583191,
      0.9506679177284241,
      0.9018368721008301,
      0.8807263374328613,
      0.8555054068565369,
      0.81838458776474,
      0.8672820925712585,
      0.9118008613586426,
      0.9494673013687134,
      0.9724916219711304,
      0.948186457157135,
      0.9539477825164795,
      0.9064096212387085,
      0.8907597661018372,
      0.9448637962341309,
      0.9525430798530579,
      0.9887145757675171,
      0.9967623353004456,
      0.998464822769165,
      0.9991070628166199,
      0.9993489980697632,
      0.9990535378456116,
      0.9991899132728577,
      0.9969021081924438,
      0.9962249994277954,
      0.9980226755142212,
      0.9952115416526794,
      0.9959712624549866,
      0.9960678219795227,
      0.9908049702644348,
      0.9738853573799133,
      0.9348336458206177,
      0.9411019682884216,
      0.9578675031661987,
      0.9282810688018799,
      0.943880558013916,
      0.9063395857810974,
      0.8887423872947693,
      0.9462049007415771,
      0.9563729763031006,
      0.9907870292663574,
      0.9958664178848267,
      0.9979321360588074,
      0.9981465935707092,
      0.9967677593231201,
      0.9928686618804932,
      0.9934003353118896,
      0.9957998394966125,
      0.9897874593734741,
      0.9903903603553772,
      0.9825487732887268,
      0.9896293878555298,
      0.9960038661956787,
      0.9923397898674011,
      0.9813653230667114,
      0.9619030952453613,
      0.9499256610870361,
      0.9074523448944092,
      0.8955625295639038,
      0.9179012775421143,
      0.9082902669906616,
      0.9332826137542725,
      0.9179511666297913,
      0.8974695205688477,
      0.9437680244445801,
      0.9727598428726196,
      0.9797947406768799,
      0.9468802213668823,
      0.9549959897994995,
      0.9754033088684082,
      0.9821814298629761,
      0.9885859489440918
    ],
    [
      0.2218136489391327,
      0.26023977994918823,
      0.26931267976760864,
      0.28609856963157654,
      0.2959218919277191,
      0.2976783812046051,
      0.2923106849193573,
      0.29484742879867554,
      0.2983459234237671,
      0.269912987947464,
      0.25632497668266296,
      0.24872925877571106,
      0.22823384404182434,
      0.2042071521282196,
      0.2054399996995926,
      0.19642065465450287,
      0.18551620841026306,
      0.17638124525547028,
      0.1754511594772339,
      0.1643819808959961,
      0.1572168469429016,
      0.15006515383720398,
      0.1512489914894104,
      0.12826260924339294,
      0.12371337413787842,
      0.1108146384358406,
      0.10664676129817963,
      0.09755007922649384,
      0.10209040343761444,
      0.10712260752916336,
      0.11434601247310638,
      0.11122531443834305,
      0.10895754396915436,
      0.11349231749773026,
      0.10823577642440796,
      0.10091464221477509,
      0.09822423756122589,
      0.10176372528076172,
      0.09588874876499176,
      0.09196572005748749,
      0.09554053097963333,
      0.09704386442899704,
      0.09260734170675278,
      0.0981232300400734,
      0.10767600685358047,
      0.10551775991916656,
      0.10246152430772781,
      0.10868929326534271,
      0.11311420053243637,
      0.11030580848455429,
      0.11107510328292847,
      0.11482568085193634,
      0.11989901959896088,
      0.12279865890741348,
      0.1204446405172348,
      0.11912750452756882,
      0.11628130078315735,
      0.995459258556366,
      0.9950383901596069,
      0.9905726313591003,
      0.9716233015060425,
      0.9509494304656982,
      0.9418264627456665,
      0.8947846293449402,
      0.9155161380767822,
      0.8699332475662231,
      0.8757047057151794,
      0.946070671081543,
      0.9833219051361084,
      0.982201874256134,
      0.9804348945617676,
      0.9941196441650391,
      0.9967421293258667,
      0.9953842759132385,
      0.9982429146766663,
      0.9985281229019165,
      0.9985514283180237,
      0.9988934993743896,
      0.9989501237869263,
      0.9981814622879028,
      0.9949784278869629,
      0.9834559559822083,
      0.9582095742225647,
      0.9419315457344055,
      0.9642951488494873,
      0.9221688508987427,
      0.9356060028076172,
      0.8817169666290283,
      0.8339251279830933,
      0.8980710506439209,
      0.8816536664962769,
      0.9330430030822754,
      0.9707217812538147,
      0.9824272394180298,
      0.9941854476928711,
      0.9944269061088562,
      0.9971253275871277,
      0.9984867572784424,
      0.9979748725891113,
      0.9981354475021362,
      0.9991438388824463,
      0.999245822429657,
      0.9994513392448425,
      0.9985672235488892,
      0.9989234209060669,
      0.999344527721405,
      0.9987982511520386,
      0.9984037280082703,
      0.9969127178192139,
      0.9873420596122742,
      0.9620559811592102,
      0.9530222415924072,
      0.9761158227920532,
      0.943216860294342,
      0.9415417313575745,
      0.8935756683349609,
      0.8768794536590576,
      0.9438728094100952,
      0.957955002784729,
      0.9870437383651733,
      0.9969805479049683,
      0.9983535408973694,
      0.9991918802261353,
      0.9995623230934143,
      0.9983450174331665,
      0.9983677864074707,
      0.9996129274368286,
      0.9995495080947876,
      0.9980444312095642,
      0.9967649579048157,
      0.9986994862556458,
      0.9979336857795715,
      0.998124361038208,
      0.996706485748291,
      0.9913306832313538,
      0.9704593420028687,
      0.9503973126411438,
      0.901360034942627,
      0.8787606954574585,
      0.8487030267715454,
      0.8098317384719849,
      0.8631935119628906,
      0.9104071259498596,
      0.9509266018867493,
      0.9728684425354004,
      0.9481145143508911,
      0.9524090886116028,
      0.905917763710022,
      0.8848358988761902,
      0.9451526999473572,
      0.9522922039031982,
      0.9889601469039917,
      0.9969120621681213,
      0.9986162185668945,
      0.9992227554321289,
      0.9994097352027893,
      0.999182939529419,
      0.9993579387664795,
      0.9973961710929871,
      0.9968629479408264,
      0.9985085129737854,
      0.9964630603790283,
      0.9967448115348816,
      0.996447741985321,
      0.9911981821060181,
      0.973502516746521,
      0.9348618984222412,
      0.9414400458335876,
      0.9571620225906372,
      0.9262058734893799,
      0.9428887367248535,
      0.9052507281303406,
      0.8870137929916382,
      0.9468556642532349,
      0.958020031452179,
      0.9914132952690125,
      0.9962254166603088,
      0.9982255101203918,
      0.9985260963439941,
      0.9972562789916992,
      0.9939993023872375,
      0.9948150515556335,
      0.9966971278190613,
      0.9911896586418152,
      0.991672694683075,
      0.9839322566986084,
      0.9909538626670837,
      0.9966682195663452,
      0.9928264021873474,
      0.9816042184829712,
      0.9617694020271301,
      0.949258029460907,
      0.905762791633606,
      0.8886585831642151,
      0.915424108505249,
      0.9039595723152161,
      0.9324338436126709,
      0.9181112051010132,
      0.8979896306991577,
      0.9450483918190002,
      0.9742624163627625,
      0.9812119007110596,
      0.9501829147338867,
      0.9571959376335144,
      0.9774245619773865,
      0.9838494062423706,
      0.9897303581237793
    ],
    [
      0.30056115984916687,
      0.3420076072216034,
      0.34375545382499695,
      0.3657296597957611,
      0.3804507255554199,
      0.3838229179382324,
      0.37021225690841675,
      0.36999058723449707,
      0.38176053762435913,
      0.3583826720714569,
      0.3493422865867615,
      0.3417288064956665,
      0.32416754961013794,
      0.28782469034194946,
      0.27848684787750244,
      0.2692909240722656,
      0.24168284237384796,
      0.22716577351093292,
      0.23955988883972168,
      0.21707424521446228,
      0.19540388882160187,
      0.20260681211948395,
      0.19760309159755707,
      0.1687200516462326,
      0.16328853368759155,
      0.15429995954036713,
      0.1371193826198578,
      0.11127056926488876,
      0.12652552127838135,
      0.1271602213382721,
      0.11856264621019363,
      0.12246552854776382,
      0.1289600282907486,
      0.13265366852283478,
      0.1283273994922638,
      0.1267567127943039,
      0.1283133625984192,
      0.13695284724235535,
      0.12675896286964417,
      0.12910039722919464,
      0.13609445095062256,
      0.13456054031848907,
      0.13160498440265656,
      0.13743352890014648,
      0.1469423919916153,
      0.1407802700996399,
      0.14176325500011444,
      0.14371761679649353,
      0.15058425068855286,
      0.14799825847148895,
      0.14647625386714935,
      0.14665183424949646,
      0.15148642659187317,
      0.1665557324886322,
      0.15351909399032593,
      0.14549802243709564,
      0.13727042078971863,
      0.9963862895965576,
      0.996056854724884,
      0.9922604560852051,
      0.9739198684692383,
      0.9534788131713867,
      0.9439797401428223,
      0.8968027234077454,
      0.9164555668830872,
      0.8697275519371033,
      0.8720594644546509,
      0.9402800798416138,
      0.9819651246070862,
      0.9811252951622009,
      0.9803413152694702,
      0.9943881630897522,
      0.9969533681869507,
      0.995760977268219,
      0.9984649419784546,
      0.9988085627555847,
      0.9988846778869629,
      0.9991685748100281,
      0.9992470741271973,
      0.9986093044281006,
      0.9956209659576416,
      0.9846202731132507,
      0.9607530236244202,
      0.944209635257721,
      0.9658081531524658,
      0.9237730503082275,
      0.9354003071784973,
      0.8829803466796875,
      0.8333790898323059,
      0.8971877098083496,
      0.88094162940979,
      0.9258525371551514,
      0.9689108729362488,
      0.9818083047866821,
      0.9947588443756104,
      0.9952025413513184,
      0.9974841475486755,
      0.9987901449203491,
      0.9985211491584778,
      0.9986338019371033,
      0.9993510246276855,
      0.9994786977767944,
      0.9996019005775452,
      0.9990460872650146,
      0.9992741346359253,
      0.9995457530021667,
      0.9992126226425171,
      0.9987080097198486,
      0.997217059135437,
      0.987859308719635,
      0.9631520509719849,
      0.9544656276702881,
      0.97693932056427,
      0.9428751468658447,
      0.9437301158905029,
      0.8875815272331238,
      0.8766114711761475,
      0.9423360228538513,
      0.954880952835083,
      0.9861530661582947,
      0.9969963431358337,
      0.9985376000404358,
      0.9993325471878052,
      0.9996367692947388,
      0.9989113807678223,
      0.9989333748817444,
      0.9997183084487915,
      0.9996486902236938,
      0.9985882043838501,
      0.9976444244384766,
      0.9990957379341125,
      0.9988345503807068,
      0.9985852241516113,
      0.9969935417175293,
      0.9915049076080322,
      0.9701960682868958,
      0.9498326778411865,
      0.9022461175918579,
      0.8781265616416931,
      0.8397008776664734,
      0.794160783290863,
      0.857039213180542,
      0.9083002805709839,
      0.9517855644226074,
      0.9729562997817993,
      0.9447455406188965,
      0.9509462118148804,
      0.9012473821640015,
      0.8779283761978149,
      0.9473800659179688,
      0.9527371525764465,
      0.9895601868629456,
      0.9970698952674866,
      0.9987992644309998,
      0.9993374943733215,
      0.999492883682251,
      0.9993961453437805,
      0.9995380640029907,
      0.9980610609054565,
      0.997968852519989,
      0.9990708827972412,
      0.9979500770568848,
      0.9977741837501526,
      0.9969115257263184,
      0.9914317727088928,
      0.973017156124115,
      0.9336606860160828,
      0.9410414695739746,
      0.9569398760795593,
      0.9228414297103882,
      0.9415520429611206,
      0.9013667702674866,
      0.8821642398834229,
      0.9495446085929871,
      0.9609384536743164,
      0.9924066662788391,
      0.9967520236968994,
      0.9986157417297363,
      0.9989644289016724,
      0.9979376196861267,
      0.9960194230079651,
      0.9969373345375061,
      0.9978761076927185,
      0.9933533668518066,
      0.9932532906532288,
      0.9864559769630432,
      0.9929694533348083,
      0.9974830746650696,
      0.9938556551933289,
      0.9823753237724304,
      0.9618875980377197,
      0.9503048658370972,
      0.9060156941413879,
      0.888191819190979,
      0.9167577624320984,
      0.9016573429107666,
      0.9344972968101501,
      0.9206351041793823,
      0.8996356129646301,
      0.9495190978050232,
      0.9775120615959167,
      0.9846112728118896,
      0.9582021832466125,
      0.96290123462677,
      0.9822563529014587,
      0.9875060319900513,
      0.9921755790710449
    ],
    [
      0.38204053044319153,
      0.41827884316444397,
      0.44184252619743347,
      0.4625657796859741,
      0.47337013483047485,
      0.48480087518692017,
      0.5085436701774597,
      0.4852285385131836,
      0.4768991470336914,
      0.46362408995628357,
      0.4521890878677368,
      0.43694648146629333,
      0.4324939548969269,
      0.40871691703796387,
      0.4066983163356781,
      0.4044705033302307,
      0.36320704221725464,
      0.3459174335002899,
      0.35038483142852783,
      0.3171267807483673,
      0.28640416264533997,
      0.28827965259552,
      0.27752700448036194,
      0.24111023545265198,
      0.22421172261238098,
      0.21651528775691986,
      0.19667011499404907,
      0.17219777405261993,
      0.18385937809944153,
      0.18207412958145142,
      0.15381379425525665,
      0.1484644114971161,
      0.166492760181427,
      0.1740046739578247,
      0.18095409870147705,
      0.1948835551738739,
      0.2008456587791443,
      0.22458291053771973,
      0.21971341967582703,
      0.22725242376327515,
      0.2411022037267685,
      0.24182972311973572,
      0.24011488258838654,
      0.24146799743175507,
      0.24130621552467346,
      0.23802264034748077,
      0.22844189405441284,
      0.22264717519283295,
      0.2215752899646759,
      0.22215475142002106,
      0.2206312119960785,
      0.2210029661655426,
      0.22640445828437805,
      0.2248682975769043,
      0.20349538326263428,
      0.21070991456508636,
      0.1943846344947815,
      0.9974774718284607,
      0.9972235560417175,
      0.9941871762275696,
      0.9764743447303772,
      0.9566261768341064,
      0.9457207918167114,
      0.8955495357513428,
      0.9164766669273376,
      0.8714017271995544,
      0.8689989447593689,
      0.934220552444458,
      0.9788452386856079,
      0.9784011244773865,
      0.9787336587905884,
      0.9941346645355225,
      0.9968512654304504,
      0.995781421661377,
      0.9986210465431213,
      0.9990583658218384,
      0.9992266297340393,
      0.9994389414787292,
      0.999531626701355,
      0.9990425705909729,
      0.9962670207023621,
      0.9862183332443237,
      0.9629833698272705,
      0.9459136724472046,
      0.9654238820075989,
      0.9249180555343628,
      0.9353432059288025,
      0.8883565664291382,
      0.8404141664505005,
      0.8924535512924194,
      0.8789969682693481,
      0.9233680367469788,
      0.9652497172355652,
      0.9813204407691956,
      0.9955461025238037,
      0.996158242225647,
      0.9978331327438354,
      0.9990453720092773,
      0.9990338683128357,
      0.9990641474723816,
      0.9995279908180237,
      0.9996671676635742,
      0.9997316598892212,
      0.9994760155677795,
      0.9995865821838379,
      0.9997245669364929,
      0.999545156955719,
      0.9990432262420654,
      0.9974372386932373,
      0.9881687760353088,
      0.9634232521057129,
      0.9547749757766724,
      0.9766089916229248,
      0.9420377612113953,
      0.9423989653587341,
      0.8883610367774963,
      0.878948450088501,
      0.9413588047027588,
      0.952250063419342,
      0.9856982827186584,
      0.9970651865005493,
      0.9987457990646362,
      0.9994468688964844,
      0.9996908903121948,
      0.9993261098861694,
      0.999376118183136,
      0.9997962713241577,
      0.9997342228889465,
      0.9991624355316162,
      0.9986278414726257,
      0.9994197487831116,
      0.9993996024131775,
      0.9990947246551514,
      0.9973755478858948,
      0.9923402667045593,
      0.970679521560669,
      0.9511411190032959,
      0.9037463665008545,
      0.8771337866783142,
      0.8346292972564697,
      0.7844056487083435,
      0.8504703640937805,
      0.900973916053772,
      0.9541133642196655,
      0.9729323387145996,
      0.9436931610107422,
      0.9480844736099243,
      0.894892692565918,
      0.8782047629356384,
      0.9484305381774902,
      0.9539357423782349,
      0.990347683429718,
      0.9972475171089172,
      0.9990276098251343,
      0.9994654655456543,
      0.999538242816925,
      0.999547004699707,
      0.9996445775032043,
      0.9986602067947388,
      0.9989103674888611,
      0.9994988441467285,
      0.9991397261619568,
      0.9988023638725281,
      0.9975574612617493,
      0.9927341341972351,
      0.9735649824142456,
      0.9355650544166565,
      0.9391489028930664,
      0.956255316734314,
      0.9191569089889526,
      0.9424673318862915,
      0.8966847062110901,
      0.8793021440505981,
      0.9533751010894775,
      0.9648255705833435,
      0.9937277436256409,
      0.9973909854888916,
      0.9990330934524536,
      0.9993377327919006,
      0.9985976219177246,
      0.9979240298271179,
      0.9986394047737122,
      0.9989951848983765,
      0.996955156326294,
      0.9962095022201538,
      0.9927574992179871,
      0.9968970417976379,
      0.9987075328826904,
      0.9955363273620605,
      0.985783040523529,
      0.9655076265335083,
      0.9548413753509521,
      0.9058094024658203,
      0.8894163370132446,
      0.9199196100234985,
      0.89897620677948,
      0.9374745488166809,
      0.9238898754119873,
      0.9066454172134399,
      0.9564940929412842,
      0.9826412796974182,
      0.9892929196357727,
      0.9668357372283936,
      0.9707098603248596,
      0.9884297251701355,
      0.9919652342796326,
      0.9951016306877136
    ],
    [
      0.4061408042907715,
      0.4597722589969635,
      0.4856957197189331,
      0.5205001831054688,
      0.5315663814544678,
      0.5605901479721069,
      0.5966451168060303,
      0.5709837079048157,
      0.565840482711792,
      0.5873228907585144,
      0.5849498510360718,
      0.5506641864776611,
      0.5342020988464355,
      0.5243144035339355,
      0.5040301084518433,
      0.4859743118286133,
      0.4569125771522522,
      0.4545014202594757,
      0.4456250071525574,
      0.4151279330253601,
      0.37979546189308167,
      0.3831435739994049,
      0.3582950532436371,
      0.31081733107566833,
      0.30536314845085144,
      0.3040943443775177,
      0.2698383331298828,
      0.2321779876947403,
      0.24004784226417542,
      0.23881009221076965,
      0.20694564282894135,
      0.20665019750595093,
      0.22999216616153717,
      0.2412860095500946,
      0.21972297132015228,
      0.23340627551078796,
      0.260335773229599,
      0.28621333837509155,
      0.282145619392395,
      0.29323381185531616,
      0.31855344772338867,
      0.3198743760585785,
      0.31871259212493896,
      0.31436997652053833,
      0.3174971044063568,
      0.30346420407295227,
      0.3070298433303833,
      0.2965999245643616,
      0.29504281282424927,
      0.28955593705177307,
      0.30433574318885803,
      0.3121130168437958,
      0.30101311206817627,
      0.31161725521087646,
      0.3203628361225128,
      0.3427380323410034,
      0.3414459824562073,
      0.9981489181518555,
      0.998028576374054,
      0.9957337975502014,
      0.9795382618904114,
      0.9599252343177795,
      0.9494508504867554,
      0.8993943333625793,
      0.918085515499115,
      0.8734659552574158,
      0.8646769523620605,
      0.9322418570518494,
      0.9776620268821716,
      0.9775964617729187,
      0.9784978628158569,
      0.9941461086273193,
      0.9969000816345215,
      0.9961007833480835,
      0.998798668384552,
      0.9992595314979553,
      0.9994457364082336,
      0.9996001124382019,
      0.9996784329414368,
      0.9993066787719727,
      0.9969109296798706,
      0.9882141947746277,
      0.9656875133514404,
      0.9476642608642578,
      0.9655752182006836,
      0.9269497990608215,
      0.9371892213821411,
      0.8862090110778809,
      0.8374038934707642,
      0.8904611468315125,
      0.8788787126541138,
      0.920653760433197,
      0.9633805751800537,
      0.9812905788421631,
      0.9961652159690857,
      0.9969232678413391,
      0.9980605840682983,
      0.9991942644119263,
      0.9992883801460266,
      0.9992970824241638,
      0.9996277689933777,
      0.9997646808624268,
      0.9998075366020203,
      0.9996968507766724,
      0.9997448325157166,
      0.9998096227645874,
      0.9997050762176514,
      0.9992824792861938,
      0.9976153373718262,
      0.9886194467544556,
      0.9632482528686523,
      0.9542243480682373,
      0.9756349325180054,
      0.9417064189910889,
      0.9421677589416504,
      0.8885486125946045,
      0.8740355372428894,
      0.9396286010742188,
      0.9528073072433472,
      0.985889196395874,
      0.9971924424171448,
      0.9988454580307007,
      0.9995259642601013,
      0.9997360110282898,
      0.9995776414871216,
      0.9996033906936646,
      0.9998443722724915,
      0.9997934103012085,
      0.9995198845863342,
      0.9992573857307434,
      0.9996087551116943,
      0.9996381998062134,
      0.9993343353271484,
      0.9974720478057861,
      0.9925342202186584,
      0.9689890146255493,
      0.9504732489585876,
      0.905585527420044,
      0.8766174912452698,
      0.835206925868988,
      0.779516875743866,
      0.842241644859314,
      0.8936553597450256,
      0.9540970325469971,
      0.9732533693313599,
      0.9392858147621155,
      0.9453734755516052,
      0.8965730667114258,
      0.8763165473937988,
      0.947636604309082,
      0.9532047510147095,
      0.9909494519233704,
      0.9973442554473877,
      0.9991952180862427,
      0.9995498061180115,
      0.9995839595794678,
      0.9996702075004578,
      0.9997424483299255,
      0.9992375373840332,
      0.9994586706161499,
      0.9996799826622009,
      0.9994985461235046,
      0.9991559386253357,
      0.9976840019226074,
      0.9930130243301392,
      0.9735665321350098,
      0.9314628839492798,
      0.9364395141601562,
      0.9548180103302002,
      0.9152603149414062,
      0.941914439201355,
      0.8996968269348145,
      0.8888460397720337,
      0.9560267925262451,
      0.9691291451454163,
      0.9949799180030823,
      0.9978479146957397,
      0.9993306994438171,
      0.9995571374893188,
      0.9989892840385437,
      0.998909056186676,
      0.9993016123771667,
      0.9994118809700012,
      0.9984375238418579,
      0.9975697994232178,
      0.9957014918327332,
      0.998336672782898,
      0.9990786910057068,
      0.9961336851119995,
      0.9867668151855469,
      0.966222882270813,
      0.9574118256568909,
      0.9052438735961914,
      0.8852745294570923,
      0.9205215573310852,
      0.8994812369346619,
      0.9401846528053284,
      0.9289836287498474,
      0.9147186279296875,
      0.9639257788658142,
      0.9890549182891846,
      0.9935855269432068,
      0.9775771498680115,
      0.9824368953704834,
      0.9938850402832031,
      0.9958248734474182,
      0.997374951839447
    ],
    [
      0.43593916296958923,
      0.492238849401474,
      0.5236015319824219,
      0.5588229298591614,
      0.5736907720565796,
      0.6180592179298401,
      0.6463700532913208,
      0.6206446290016174,
      0.6158298850059509,
      0.6418660283088684,
      0.6474575996398926,
      0.6036069393157959,
      0.6029393672943115,
      0.6197471022605896,
      0.5922495126724243,
      0.5622035264968872,
      0.5543130040168762,
      0.5639275908470154,
      0.536461591720581,
      0.4968218207359314,
      0.4688013792037964,
      0.462803453207016,
      0.4388566017150879,
      0.3896333873271942,
      0.36865395307540894,
      0.3521287441253662,
      0.3257185220718384,
      0.2807578146457672,
      0.2851907014846802,
      0.2684881389141083,
      0.2419038861989975,
      0.24153149127960205,
      0.24770094454288483,
      0.2637772262096405,
      0.2385822832584381,
      0.24361836910247803,
      0.2598055601119995,
      0.30057477951049805,
      0.3112505078315735,
      0.3294067978858948,
      0.3746509552001953,
      0.370738685131073,
      0.367386132478714,
      0.3712850511074066,
      0.36781466007232666,
      0.35459035634994507,
      0.3419085443019867,
      0.32975202798843384,
      0.3257329761981964,
      0.3147107660770416,
      0.32526421546936035,
      0.33582472801208496,
      0.3162381052970886,
      0.32556721568107605,
      0.33383044600486755,
      0.3482697010040283,
      0.33931809663772583,
      0.9984729886054993,
      0.9984245896339417,
      0.9966402649879456,
      0.9822792410850525,
      0.9631618857383728,
      0.9523112177848816,
      0.9030458331108093,
      0.9183629155158997,
      0.8739725351333618,
      0.8659104108810425,
      0.9319635629653931,
      0.9768358469009399,
      0.9773172736167908,
      0.978662371635437,
      0.9941148161888123,
      0.996957004070282,
      0.9963228106498718,
      0.9988880753517151,
      0.9993405342102051,
      0.9995316863059998,
      0.9996653199195862,
      0.9997324347496033,
      0.9994257688522339,
      0.9973233938217163,
      0.9898793697357178,
      0.9684932231903076,
      0.9498140811920166,
      0.9662690162658691,
      0.9292133450508118,
      0.938224196434021,
      0.8873618245124817,
      0.8382408618927002,
      0.8919664621353149,
      0.8790104389190674,
      0.9170061349868774,
      0.9603612422943115,
      0.9813467860221863,
      0.9964963793754578,
      0.9972187876701355,
      0.9981202483177185,
      0.9992246627807617,
      0.9993751645088196,
      0.9993804097175598,
      0.9996539950370789,
      0.9997915029525757,
      0.9998293519020081,
      0.9997581243515015,
      0.9997912645339966,
      0.9998385310173035,
      0.999756932258606,
      0.9993686676025391,
      0.9977039098739624,
      0.9892889261245728,
      0.9637560844421387,
      0.9550625085830688,
      0.9756232500076294,
      0.9415520429611206,
      0.9423621892929077,
      0.8894931077957153,
      0.874767541885376,
      0.9367473721504211,
      0.9516913890838623,
      0.9859293699264526,
      0.9971511960029602,
      0.998862087726593,
      0.9995555877685547,
      0.9997343420982361,
      0.9996490478515625,
      0.9996733665466309,
      0.9998572468757629,
      0.9998104572296143,
      0.9996272325515747,
      0.9994497895240784,
      0.9996757507324219,
      0.9997076988220215,
      0.9993919730186462,
      0.9974473714828491,
      0.9923604130744934,
      0.9689130783081055,
      0.950380265712738,
      0.9054067134857178,
      0.8773870468139648,
      0.8386294841766357,
      0.7797539234161377,
      0.834147572517395,
      0.8895394802093506,
      0.9531011581420898,
      0.9732124209403992,
      0.9369691610336304,
      0.9438726902008057,
      0.8973041772842407,
      0.8793373107910156,
      0.9476500749588013,
      0.9536588788032532,
      0.9910285472869873,
      0.9974141120910645,
      0.9992733001708984,
      0.9995850324630737,
      0.9996121525764465,
      0.9997063875198364,
      0.999775767326355,
      0.9994303584098816,
      0.9996118545532227,
      0.9997292757034302,
      0.9995826482772827,
      0.9991986155509949,
      0.997512936592102,
      0.9923092722892761,
      0.9714338779449463,
      0.9267995953559875,
      0.93406081199646,
      0.9530695080757141,
      0.9146032929420471,
      0.9410991072654724,
      0.902941107749939,
      0.8966811895370483,
      0.9560632705688477,
      0.9721089601516724,
      0.9955810308456421,
      0.9980741143226624,
      0.9994542598724365,
      0.9996386766433716,
      0.9991540908813477,
      0.9992441534996033,
      0.9994924664497375,
      0.9995397329330444,
      0.9987859725952148,
      0.9978887438774109,
      0.9963535070419312,
      0.9986464381217957,
      0.9991135597229004,
      0.9956982135772705,
      0.9844005107879639,
      0.9632999300956726,
      0.9572103023529053,
      0.904904842376709,
      0.8836016654968262,
      0.9193923473358154,
      0.9000322818756104,
      0.9422526359558105,
      0.9332185983657837,
      0.9226547479629517,
      0.9687751531600952,
      0.992045521736145,
      0.9955109357833862,
      0.9843292832374573,
      0.9891595244407654,
      0.9962210655212402,
      0.9973659515380859,
      0.9981437921524048
    ],
    [
      0.45816928148269653,
      0.5164654850959778,
      0.5476879477500916,
      0.5937986373901367,
      0.602597713470459,
      0.6465815305709839,
      0.6792680025100708,
      0.6518818736076355,
      0.6454354524612427,
      0.6730507016181946,
      0.6765497922897339,
      0.6396581530570984,
      0.6306031942367554,
      0.6630827784538269,
      0.644490659236908,
      0.6100471019744873,
      0.6072006225585938,
      0.6288911700248718,
      0.5980796813964844,
      0.5623332262039185,
      0.5481141805648804,
      0.5505010485649109,
      0.5014707446098328,
      0.43710044026374817,
      0.4259277880191803,
      0.40592437982559204,
      0.3658826947212219,
      0.31602346897125244,
      0.30737149715423584,
      0.30350515246391296,
      0.2771250605583191,
      0.2653087079524994,
      0.27911919355392456,
      0.30339300632476807,
      0.2645024061203003,
      0.2696301341056824,
      0.29019609093666077,
      0.32374536991119385,
      0.333266943693161,
      0.360093355178833,
      0.41175577044487,
      0.40302178263664246,
      0.3982824683189392,
      0.41224169731140137,
      0.4192269742488861,
      0.40028509497642517,
      0.39835667610168457,
      0.39558473229408264,
      0.3828926086425781,
      0.3756294548511505,
      0.4051511883735657,
      0.4035094380378723,
      0.3722883462905884,
      0.39553022384643555,
      0.42460474371910095,
      0.4391641914844513,
      0.42457616329193115,
      0.9988796710968018,
      0.9989045262336731,
      0.9978033304214478,
      0.9869942665100098,
      0.9692903757095337,
      0.9585416316986084,
      0.912109911441803,
      0.9258145093917847,
      0.8793454170227051,
      0.8709444999694824,
      0.9345799684524536,
      0.9796385169029236,
      0.9797612428665161,
      0.9815242886543274,
      0.9951252937316895,
      0.9975939393043518,
      0.9971796870231628,
      0.9991329312324524,
      0.9994995594024658,
      0.9996587038040161,
      0.9997556209564209,
      0.9998023509979248,
      0.9995840191841125,
      0.9979817867279053,
      0.9923122525215149,
      0.9734324216842651,
      0.9558733701705933,
      0.970860481262207,
      0.935481071472168,
      0.9439889788627625,
      0.8945937156677246,
      0.8459547758102417,
      0.895699143409729,
      0.8822422623634338,
      0.9107912182807922,
      0.9610069990158081,
      0.982823371887207,
      0.9971546530723572,
      0.9978277683258057,
      0.9984723925590515,
      0.999376118183136,
      0.9995086193084717,
      0.9995101094245911,
      0.99972003698349,
      0.9998387694358826,
      0.9998716711997986,
      0.9998252987861633,
      0.9998505711555481,
      0.9998826384544373,
      0.9998220801353455,
      0.9995114803314209,
      0.9980562925338745,
      0.9903255701065063,
      0.9666557312011719,
      0.9589105844497681,
      0.978290319442749,
      0.9459265470504761,
      0.9442048668861389,
      0.895538866519928,
      0.8815149068832397,
      0.9399182796478271,
      0.954210102558136,
      0.987410843372345,
      0.9975515007972717,
      0.998982846736908,
      0.9996448159217834,
      0.9997939467430115,
      0.9997480511665344,
      0.9997591972351074,
      0.9998926520347595,
      0.9998480081558228,
      0.9997420310974121,
      0.9996397495269775,
      0.9997662305831909,
      0.9998015761375427,
      0.9995071887969971,
      0.9975992441177368,
      0.9924517273902893,
      0.9693527221679688,
      0.9514579176902771,
      0.9090269207954407,
      0.8815222382545471,
      0.8426303863525391,
      0.7823199033737183,
      0.830733597278595,
      0.8899447321891785,
      0.9544784426689148,
      0.974409282207489,
      0.9400796890258789,
      0.9490950107574463,
      0.9034216403961182,
      0.8858909010887146,
      0.9509822130203247,
      0.956214964389801,
      0.9922723174095154,
      0.997761607170105,
      0.9993969798088074,
      0.9996657371520996,
      0.999670684337616,
      0.9997749328613281,
      0.9998341202735901,
      0.9996314644813538,
      0.9997640252113342,
      0.9998037815093994,
      0.9996885657310486,
      0.9993322491645813,
      0.9974772334098816,
      0.9918920397758484,
      0.9700756669044495,
      0.9269627928733826,
      0.9343558549880981,
      0.9543091654777527,
      0.9183675050735474,
      0.9447738528251648,
      0.9076287746429443,
      0.9029135704040527,
      0.9609100222587585,
      0.9758780002593994,
      0.9963768720626831,
      0.9984237551689148,
      0.999588668346405,
      0.9997178912162781,
      0.9993115067481995,
      0.9994670748710632,
      0.9996364116668701,
      0.9996505975723267,
      0.9990888833999634,
      0.9982393383979797,
      0.9970768690109253,
      0.9989840984344482,
      0.9991769790649414,
      0.9957332611083984,
      0.9830143451690674,
      0.9617449045181274,
      0.9581217765808105,
      0.9061315655708313,
      0.8830352425575256,
      0.9209671020507812,
      0.9048833250999451,
      0.9469130039215088,
      0.9408597946166992,
      0.933133602142334,
      0.9746091961860657,
      0.9945020079612732,
      0.9970293045043945,
      0.9894863367080688,
      0.9932831525802612,
      0.9976401925086975,
      0.998319149017334,
      0.9986782073974609
    ],
    [
      0.4908672869205475,
      0.5634266138076782,
      0.5911391973495483,
      0.6389241218566895,
      0.6441992521286011,
      0.675692617893219,
      0.7053613066673279,
      0.6785117983818054,
      0.665795624256134,
      0.6801596879959106,
      0.688349187374115,
      0.6632809638977051,
      0.6426780819892883,
      0.663652777671814,
      0.6669901013374329,
      0.6364620923995972,
      0.6233874559402466,
      0.6509132981300354,
      0.6347672939300537,
      0.6029701232910156,
      0.5843358635902405,
      0.6018804311752319,
      0.5511250495910645,
      0.47432851791381836,
      0.4804617464542389,
      0.4703466594219208,
      0.402178019285202,
      0.3404908776283264,
      0.34567439556121826,
      0.34136196970939636,
      0.30668389797210693,
      0.29240867495536804,
      0.3154270648956299,
      0.33010077476501465,
      0.30355677008628845,
      0.3095720708370209,
      0.33838987350463867,
      0.3842535614967346,
      0.3700770437717438,
      0.4052858054637909,
      0.4469638764858246,
      0.44208836555480957,
      0.42574918270111084,
      0.45064088702201843,
      0.46471521258354187,
      0.4390290081501007,
      0.44298723340034485,
      0.46030619740486145,
      0.4428725838661194,
      0.43552207946777344,
      0.4672122001647949,
      0.4667028784751892,
      0.4272640347480774,
      0.4596199095249176,
      0.4902569651603699,
      0.492798775434494,
      0.4801212549209595,
      0.9991589784622192,
      0.999212920665741,
      0.998511552810669,
      0.9904903173446655,
      0.9733601808547974,
      0.9617810845375061,
      0.917555570602417,
      0.9301851391792297,
      0.8834402561187744,
      0.8741701245307922,
      0.935819149017334,
      0.981253445148468,
      0.9812588095664978,
      0.9838037490844727,
      0.9958284497261047,
      0.9980452060699463,
      0.9978734254837036,
      0.9993158578872681,
      0.9996109008789062,
      0.9997456073760986,
      0.9998108148574829,
      0.9998464584350586,
      0.9996798038482666,
      0.9983898997306824,
      0.99386066198349,
      0.9761260151863098,
      0.9587247967720032,
      0.9725512266159058,
      0.9385333061218262,
      0.9469753503799438,
      0.8983213305473328,
      0.8505730032920837,
      0.8998603820800781,
      0.8869599103927612,
      0.9126157760620117,
      0.9638993144035339,
      0.9856608510017395,
      0.9979692101478577,
      0.9985318779945374,
      0.9988747239112854,
      0.9995085597038269,
      0.9996146559715271,
      0.9996145963668823,
      0.999768078327179,
      0.9998692274093628,
      0.9998969435691833,
      0.9998657703399658,
      0.9998879432678223,
      0.9999085664749146,
      0.9998623728752136,
      0.9995972514152527,
      0.9982210397720337,
      0.9908015131950378,
      0.9674633145332336,
      0.9604852199554443,
      0.9790307879447937,
      0.9486061930656433,
      0.9480090141296387,
      0.899168074131012,
      0.8874771595001221,
      0.9433161020278931,
      0.9566049575805664,
      0.9897094964981079,
      0.9979091882705688,
      0.999148964881897,
      0.9997054934501648,
      0.9998300075531006,
      0.9998026490211487,
      0.9998109340667725,
      0.9999141097068787,
      0.9998732209205627,
      0.9998064637184143,
      0.9997410178184509,
      0.9998175501823425,
      0.999849259853363,
      0.9995764493942261,
      0.997575581073761,
      0.9920710921287537,
      0.9683724641799927,
      0.9507912397384644,
      0.9097272157669067,
      0.884463906288147,
      0.844696581363678,
      0.7813141942024231,
      0.8284951448440552,
      0.8898571729660034,
      0.9547264575958252,
      0.9757429361343384,
      0.9422092437744141,
      0.9535970091819763,
      0.9076870679855347,
      0.889493465423584,
      0.9531752467155457,
      0.960112988948822,
      0.9942953586578369,
      0.9981773495674133,
      0.999515950679779,
      0.9997239112854004,
      0.999710738658905,
      0.9998157620429993,
      0.9998634457588196,
      0.9997323751449585,
      0.999841570854187,
      0.9998493790626526,
      0.999760091304779,
      0.9994018077850342,
      0.997411847114563,
      0.9914404153823853,
      0.9684562087059021,
      0.927121102809906,
      0.933395504951477,
      0.9551128149032593,
      0.9219948649406433,
      0.9496241807937622,
      0.9126354455947876,
      0.9090614914894104,
      0.9658229947090149,
      0.9804350733757019,
      0.9972476363182068,
      0.9987519383430481,
      0.9996824264526367,
      0.9997731447219849,
      0.9994281530380249,
      0.9996249079704285,
      0.999737024307251,
      0.9997423887252808,
      0.9993146061897278,
      0.9985039234161377,
      0.9977442026138306,
      0.9992384314537048,
      0.9992242455482483,
      0.9957144856452942,
      0.9830337166786194,
      0.9613478779792786,
      0.9595922827720642,
      0.906583309173584,
      0.880121648311615,
      0.9237723350524902,
      0.9098977446556091,
      0.9518731832504272,
      0.9476760625839233,
      0.9430534839630127,
      0.9810869693756104,
      0.9965159893035889,
      0.9981595873832703,
      0.9938092231750488,
      0.9962316155433655,
      0.9985713362693787,
      0.9989299178123474,
      0.999048113822937
    ],
    [
      0.517844557762146,
      0.5983264446258545,
      0.6324918866157532,
      0.6825977563858032,
      0.6745219230651855,
      0.6919047236442566,
      0.7186248302459717,
      0.6995411515235901,
      0.6836497783660889,
      0.6863540410995483,
      0.6985604166984558,
      0.6846763491630554,
      0.653066098690033,
      0.6698070764541626,
      0.6831531524658203,
      0.6548873782157898,
      0.6373234391212463,
      0.6654917597770691,
      0.662666380405426,
      0.6246972680091858,
      0.6087349653244019,
      0.6404201984405518,
      0.5900943875312805,
      0.5132313966751099,
      0.5359247922897339,
      0.5364941358566284,
      0.44062551856040955,
      0.36638447642326355,
      0.3859287202358246,
      0.395818293094635,
      0.331144779920578,
      0.3163156807422638,
      0.3596743941307068,
      0.3475135266780853,
      0.35258230566978455,
      0.3477288782596588,
      0.4076271057128906,
      0.4452561140060425,
      0.42298898100852966,
      0.44304245710372925,
      0.5010778903961182,
      0.49495729804039,
      0.47629934549331665,
      0.5143241286277771,
      0.5290703773498535,
      0.5040105581283569,
      0.5105254650115967,
      0.5505512952804565,
      0.5331189036369324,
      0.504896342754364,
      0.549020528793335,
      0.5477656722068787,
      0.5017326474189758,
      0.5282554626464844,
      0.561209499835968,
      0.554425835609436,
      0.5264980792999268,
      0.9993332028388977,
      0.9994100332260132,
      0.9989600777626038,
      0.9930267930030823,
      0.9773409366607666,
      0.9658046960830688,
      0.923358678817749,
      0.9353747963905334,
      0.8868732452392578,
      0.8759554624557495,
      0.9382778406143188,
      0.9830291271209717,
      0.98308926820755,
      0.9858909845352173,
      0.996501088142395,
      0.9984117746353149,
      0.9983784556388855,
      0.9994593858718872,
      0.9996914267539978,
      0.9998021721839905,
      0.9998481273651123,
      0.9998759627342224,
      0.9997454881668091,
      0.9987301826477051,
      0.9952921271324158,
      0.9790120720863342,
      0.963814914226532,
      0.9753468632698059,
      0.9433900117874146,
      0.9506931304931641,
      0.9025227427482605,
      0.853879988193512,
      0.9043552279472351,
      0.8911370038986206,
      0.9142723083496094,
      0.9671661853790283,
      0.9874802231788635,
      0.9983065724372864,
      0.9988083839416504,
      0.9990613460540771,
      0.9995853304862976,
      0.9996695518493652,
      0.9996799826622009,
      0.9998025894165039,
      0.9998893737792969,
      0.9999151825904846,
      0.9998908042907715,
      0.9999113082885742,
      0.9999257326126099,
      0.9998868703842163,
      0.9996486902236938,
      0.9984243512153625,
      0.9916754364967346,
      0.9691514372825623,
      0.9633989334106445,
      0.9813599586486816,
      0.9522173404693604,
      0.9536532163619995,
      0.9043751955032349,
      0.8945644497871399,
      0.9478976726531982,
      0.9592863321304321,
      0.9919371604919434,
      0.9982788562774658,
      0.9993171691894531,
      0.999758780002594,
      0.9998594522476196,
      0.9998371601104736,
      0.999841570854187,
      0.9999295473098755,
      0.9998939633369446,
      0.9998440742492676,
      0.9997981786727905,
      0.9998490214347839,
      0.9998711347579956,
      0.999622642993927,
      0.9976472854614258,
      0.9921469688415527,
      0.9683889150619507,
      0.9510445594787598,
      0.9107849597930908,
      0.8894720077514648,
      0.8436664938926697,
      0.7804489731788635,
      0.8275922536849976,
      0.8906486630439758,
      0.955824077129364,
      0.97795170545578,
      0.9446722269058228,
      0.9591314792633057,
      0.913093090057373,
      0.8971277475357056,
      0.9599004983901978,
      0.9634115695953369,
      0.9958153963088989,
      0.9985319972038269,
      0.9996103644371033,
      0.9997705221176147,
      0.9997437596321106,
      0.9998441338539124,
      0.9998830556869507,
      0.9997915029525757,
      0.999879777431488,
      0.9998746514320374,
      0.999793291091919,
      0.9994497895240784,
      0.9974056482315063,
      0.991219162940979,
      0.9678908586502075,
      0.9275800585746765,
      0.9336543083190918,
      0.9579280614852905,
      0.9255772829055786,
      0.9541088938713074,
      0.9177902936935425,
      0.9148972034454346,
      0.9712361693382263,
      0.9840276837348938,
      0.9978823661804199,
      0.9989938139915466,
      0.9997416138648987,
      0.9998094439506531,
      0.9994984865188599,
      0.9997076392173767,
      0.9997916221618652,
      0.9997841119766235,
      0.9994394779205322,
      0.9986169338226318,
      0.998043954372406,
      0.9993554353713989,
      0.9992472529411316,
      0.9957718849182129,
      0.9837071299552917,
      0.9618848562240601,
      0.9613728523254395,
      0.9096314311027527,
      0.8785849809646606,
      0.9236887693405151,
      0.9132005572319031,
      0.954940676689148,
      0.9516128301620483,
      0.9496230483055115,
      0.985220730304718,
      0.9975006580352783,
      0.9987137317657471,
      0.995810329914093,
      0.9975386261940002,
      0.9989893436431885,
      0.9992493987083435,
      0.9992520809173584
    ],
    [
      0.5449271202087402,
      0.6300903558731079,
      0.6717979311943054,
      0.712762713432312,
      0.6955381631851196,
      0.6977907419204712,
      0.7274997234344482,
      0.7170267105102539,
      0.6985377669334412,
      0.6971443295478821,
      0.711817741394043,
      0.7044686079025269,
      0.6676045656204224,
      0.6830325126647949,
      0.706780195236206,
      0.6764715909957886,
      0.6608444452285767,
      0.687485933303833,
      0.6904337406158447,
      0.6454208493232727,
      0.6360644102096558,
      0.6773553490638733,
      0.6229630708694458,
      0.5486840009689331,
      0.5810210704803467,
      0.595251202583313,
      0.4772157371044159,
      0.40314093232154846,
      0.43790203332901,
      0.45282819867134094,
      0.36381351947784424,
      0.34794288873672485,
      0.38581305742263794,
      0.3755825459957123,
      0.39172878861427307,
      0.3778907358646393,
      0.46800413727760315,
      0.501069962978363,
      0.47104811668395996,
      0.4957314431667328,
      0.5667464733123779,
      0.5610053539276123,
      0.546024739742279,
      0.5866959095001221,
      0.6098911762237549,
      0.5820075273513794,
      0.5782079100608826,
      0.6237878799438477,
      0.5944904088973999,
      0.5675786733627319,
      0.601559042930603,
      0.6168030500411987,
      0.5594494342803955,
      0.5830156207084656,
      0.6142520904541016,
      0.5955178737640381,
      0.5571235418319702,
      0.9994199872016907,
      0.9994979500770569,
      0.9991562366485596,
      0.9941881895065308,
      0.9787998199462891,
      0.9673102498054504,
      0.925391435623169,
      0.9377283453941345,
      0.8860888481140137,
      0.8756113052368164,
      0.9403966665267944,
      0.9842419624328613,
      0.9847308993339539,
      0.9872925281524658,
      0.9969062209129333,
      0.9986649751663208,
      0.998664915561676,
      0.9995471835136414,
      0.9997357130050659,
      0.9998317360877991,
      0.9998655319213867,
      0.9998857378959656,
      0.9997662305831909,
      0.9988589286804199,
      0.9958924651145935,
      0.98017418384552,
      0.9658094048500061,
      0.9761694669723511,
      0.9455670118331909,
      0.9525046944618225,
      0.9051147103309631,
      0.8576000928878784,
      0.9074208736419678,
      0.8941276669502258,
      0.915727436542511,
      0.9697067141532898,
      0.9889650344848633,
      0.9985740184783936,
      0.9990031123161316,
      0.9991720914840698,
      0.9996352791786194,
      0.9997076988220215,
      0.999718189239502,
      0.9998230338096619,
      0.999900758266449,
      0.9999247789382935,
      0.9999043941497803,
      0.9999232888221741,
      0.9999338984489441,
      0.9998983144760132,
      0.9996606111526489,
      0.9984275698661804,
      0.9917593598365784,
      0.969767689704895,
      0.9645432233810425,
      0.982718825340271,
      0.9532721042633057,
      0.9570562243461609,
      0.9092016220092773,
      0.9010570645332336,
      0.9522480964660645,
      0.9628059267997742,
      0.9938831329345703,
      0.9985565543174744,
      0.9994388818740845,
      0.9997932314872742,
      0.9998722076416016,
      0.9998552203178406,
      0.9998568892478943,
      0.9999358057975769,
      0.9999037981033325,
      0.9998647570610046,
      0.9998294711112976,
      0.9998645186424255,
      0.9998833537101746,
      0.999626100063324,
      0.997596025466919,
      0.9915756583213806,
      0.9678120613098145,
      0.9497288465499878,
      0.9115555286407471,
      0.8890977501869202,
      0.8436123132705688,
      0.7820993661880493,
      0.8281286954879761,
      0.8924510478973389,
      0.9576849341392517,
      0.9800680875778198,
      0.9468972086906433,
      0.9636372327804565,
      0.9188768863677979,
      0.9049843549728394,
      0.9652203321456909,
      0.9673992395401001,
      0.9968093633651733,
      0.9987829923629761,
      0.999679684638977,
      0.9998027086257935,
      0.9997652173042297,
      0.9998560547828674,
      0.9998942017555237,
      0.9998149871826172,
      0.9998990297317505,
      0.9998816251754761,
      0.9998112916946411,
      0.9994645714759827,
      0.9974159002304077,
      0.9908308982849121,
      0.96781325340271,
      0.9272869825363159,
      0.9346538782119751,
      0.9609290957450867,
      0.9290316700935364,
      0.9581482410430908,
      0.9229450225830078,
      0.9206130504608154,
      0.9754618406295776,
      0.985948383808136,
      0.9983454346656799,
      0.99916011095047,
      0.9997838735580444,
      0.9998334050178528,
      0.9995586276054382,
      0.9997492432594299,
      0.9998195171356201,
      0.9998053312301636,
      0.999498188495636,
      0.9986751675605774,
      0.9981379508972168,
      0.999381422996521,
      0.9992635250091553,
      0.9958059787750244,
      0.9840375185012817,
      0.9621881246566772,
      0.9626213312149048,
      0.9122965931892395,
      0.8781149983406067,
      0.9234466552734375,
      0.9130427241325378,
      0.9569345116615295,
      0.9534801244735718,
      0.9531714916229248,
      0.988235354423523,
      0.9981223344802856,
      0.9990078806877136,
      0.9970046877861023,
      0.9982408285140991,
      0.9992047548294067,
      0.9994157552719116,
      0.9993667006492615
    ],
    [
      0.5648370981216431,
      0.6580139398574829,
      0.6990002989768982,
      0.7365401983261108,
      0.7116003036499023,
      0.7047986388206482,
      0.7373596429824829,
      0.7308300137519836,
      0.7072435021400452,
      0.7074486017227173,
      0.7247698307037354,
      0.7189662456512451,
      0.6806644201278687,
      0.6972066760063171,
      0.7258874773979187,
      0.692108154296875,
      0.6755645275115967,
      0.7042968273162842,
      0.7093373537063599,
      0.6641458868980408,
      0.6551574468612671,
      0.7017728686332703,
      0.6452955603599548,
      0.5772643685340881,
      0.61005699634552,
      0.6309030652046204,
      0.5087123513221741,
      0.4398384988307953,
      0.48529019951820374,
      0.47250989079475403,
      0.39750295877456665,
      0.3678990304470062,
      0.4035291373729706,
      0.41524046659469604,
      0.4308798909187317,
      0.4127817749977112,
      0.5249989628791809,
      0.5530941486358643,
      0.5170687437057495,
      0.5461033582687378,
      0.6289727687835693,
      0.6151726245880127,
      0.6035001277923584,
      0.6360299587249756,
      0.6704162955284119,
      0.6345095634460449,
      0.6211159229278564,
      0.6735506057739258,
      0.6416674256324768,
      0.6037873029708862,
      0.6353586912155151,
      0.6689051389694214,
      0.6107222437858582,
      0.6130601167678833,
      0.6447225213050842,
      0.6256070137023926,
      0.5709517002105713,
      0.9994760155677795,
      0.999553382396698,
      0.9992746710777283,
      0.9949156045913696,
      0.9799908399581909,
      0.9688311815261841,
      0.9258445501327515,
      0.9396725296974182,
      0.885308027267456,
      0.8744237422943115,
      0.9410110712051392,
      0.9850832223892212,
      0.986095130443573,
      0.9884610772132874,
      0.9971697926521301,
      0.9987950921058655,
      0.9988430142402649,
      0.9995992183685303,
      0.9997624754905701,
      0.9998499155044556,
      0.999876856803894,
      0.999894917011261,
      0.9997811913490295,
      0.9989509582519531,
      0.9963093996047974,
      0.9812399744987488,
      0.9668349623680115,
      0.9769808053970337,
      0.9475212097167969,
      0.9539359211921692,
      0.9076247215270996,
      0.8613734841346741,
      0.9093659520149231,
      0.8948668241500854,
      0.9161636829376221,
      0.9709782600402832,
      0.989743173122406,
      0.998704195022583,
      0.9990800023078918,
      0.9992151856422424,
      0.9996587634086609,
      0.9997297525405884,
      0.9997406005859375,
      0.9998345375061035,
      0.999907374382019,
      0.9999298453330994,
      0.9999116063117981,
      0.9999299049377441,
      0.999938428401947,
      0.9999054670333862,
      0.999667763710022,
      0.9984303712844849,
      0.9917444586753845,
      0.9700717926025391,
      0.9654208421707153,
      0.9835428595542908,
      0.9539425373077393,
      0.9608865976333618,
      0.9133511185646057,
      0.9066132307052612,
      0.9554904699325562,
      0.9642423391342163,
      0.9946513175964355,
      0.998676598072052,
      0.9994938969612122,
      0.9998065233230591,
      0.9998816847801208,
      0.9998670220375061,
      0.9998667240142822,
      0.9999387860298157,
      0.9999086856842041,
      0.9998759031295776,
      0.9998447299003601,
      0.9998722076416016,
      0.9998881220817566,
      0.999621570110321,
      0.9974929094314575,
      0.9910504221916199,
      0.9673253893852234,
      0.9490228295326233,
      0.9130374193191528,
      0.8874558806419373,
      0.8451065421104431,
      0.7867944240570068,
      0.8298761248588562,
      0.8941866159439087,
      0.9585199356079102,
      0.9814193248748779,
      0.9482618570327759,
      0.9665038585662842,
      0.9234839081764221,
      0.9126503467559814,
      0.9676840305328369,
      0.9692044854164124,
      0.9972063302993774,
      0.9988884925842285,
      0.9997175335884094,
      0.999821126461029,
      0.9997791051864624,
      0.9998658299446106,
      0.9999006390571594,
      0.9998332262039185,
      0.999910295009613,
      0.9998844265937805,
      0.9998195171356201,
      0.9994484186172485,
      0.9973815679550171,
      0.9905532598495483,
      0.9676069021224976,
      0.9266568422317505,
      0.9337760210037231,
      0.9627304673194885,
      0.9319812059402466,
      0.9612367749214172,
      0.9280505180358887,
      0.9264364838600159,
      0.9786568880081177,
      0.9890062212944031,
      0.998615562915802,
      0.9992535710334778,
      0.9998074173927307,
      0.9998464584350586,
      0.9995920062065125,
      0.9997714161872864,
      0.9998331665992737,
      0.9998149275779724,
      0.9995269179344177,
      0.9986858367919922,
      0.998163640499115,
      0.9994021058082581,
      0.999248206615448,
      0.9957398772239685,
      0.9840167760848999,
      0.9614690542221069,
      0.962837815284729,
      0.9107581973075867,
      0.8752436637878418,
      0.9238028526306152,
      0.914432168006897,
      0.9580889940261841,
      0.9553192257881165,
      0.9574785232543945,
      0.9903026223182678,
      0.9985111951828003,
      0.9991863369941711,
      0.9976429343223572,
      0.9986003637313843,
      0.9993206858634949,
      0.9995030164718628,
      0.9994349479675293
    ],
    [
      0.5789520144462585,
      0.675741970539093,
      0.7180517911911011,
      0.7534423470497131,
      0.725071370601654,
      0.7182379961013794,
      0.7499761581420898,
      0.7458455562591553,
      0.7229782938957214,
      0.7210255861282349,
      0.7414814233779907,
      0.7340903878211975,
      0.6958740949630737,
      0.7106576561927795,
      0.742241621017456,
      0.7064406275749207,
      0.6897968053817749,
      0.7200683951377869,
      0.7249793410301208,
      0.6789975166320801,
      0.6723382472991943,
      0.7198613882064819,
      0.6643094420433044,
      0.605715811252594,
      0.637401819229126,
      0.65724778175354,
      0.5407584309577942,
      0.48420026898384094,
      0.5224177837371826,
      0.5015259385108948,
      0.44811952114105225,
      0.4096321761608124,
      0.44644564390182495,
      0.44232380390167236,
      0.4591543674468994,
      0.4518470764160156,
      0.5759334564208984,
      0.6024821996688843,
      0.5610697269439697,
      0.5927372574806213,
      0.6772500276565552,
      0.6471731662750244,
      0.6366899013519287,
      0.670045018196106,
      0.7047388553619385,
      0.6494443416595459,
      0.6484071612358093,
      0.7073314189910889,
      0.672954797744751,
      0.6297633647918701,
      0.6599563360214233,
      0.7037143111228943,
      0.6376635432243347,
      0.6378654837608337,
      0.673475980758667,
      0.656291663646698,
      0.5977816581726074,
      0.9995219111442566,
      0.999605119228363,
      0.9993939399719238,
      0.9958449602127075,
      0.9820878505706787,
      0.9710428714752197,
      0.928246259689331,
      0.9416275024414062,
      0.8862050771713257,
      0.8747414350509644,
      0.9419381618499756,
      0.9857595562934875,
      0.9872893691062927,
      0.9892314672470093,
      0.9974139332771301,
      0.9989141821861267,
      0.99897700548172,
      0.9996317625045776,
      0.9997820258140564,
      0.9998649954795837,
      0.9998874664306641,
      0.999904453754425,
      0.999804675579071,
      0.999085545539856,
      0.996941089630127,
      0.9830822944641113,
      0.9693341255187988,
      0.9788186550140381,
      0.9500846862792969,
      0.9560720920562744,
      0.9111015200614929,
      0.8660968542098999,
      0.9121386408805847,
      0.8965990543365479,
      0.9172379970550537,
      0.9718778133392334,
      0.9901378750801086,
      0.9987908005714417,
      0.9991366863250732,
      0.9992450475692749,
      0.9996790289878845,
      0.9997456073760986,
      0.9997563362121582,
      0.9998445510864258,
      0.9999127984046936,
      0.9999348521232605,
      0.999917209148407,
      0.9999354481697083,
      0.9999433755874634,
      0.9999129772186279,
      0.9996891021728516,
      0.9985688924789429,
      0.9926074147224426,
      0.9716910123825073,
      0.9667559862136841,
      0.9848446846008301,
      0.9549863338470459,
      0.9634572863578796,
      0.9172571301460266,
      0.9119154810905457,
      0.9586657285690308,
      0.9652334451675415,
      0.9950574636459351,
      0.9987698793411255,
      0.9995359182357788,
      0.9998210668563843,
      0.9998911619186401,
      0.9998751282691956,
      0.9998751878738403,
      0.9999407529830933,
      0.999914824962616,
      0.999885082244873,
      0.999859631061554,
      0.9998810887336731,
      0.9998956322669983,
      0.9996445775032043,
      0.997643768787384,
      0.9917569756507874,
      0.9683290719985962,
      0.950112521648407,
      0.915130615234375,
      0.8871248364448547,
      0.8470273017883301,
      0.7919908761978149,
      0.8323957920074463,
      0.8959038257598877,
      0.959150493144989,
      0.9819700717926025,
      0.9491581916809082,
      0.968358039855957,
      0.9272737503051758,
      0.9182348251342773,
      0.9697770476341248,
      0.9716712236404419,
      0.9975091218948364,
      0.9989824295043945,
      0.9997431635856628,
      0.9998337626457214,
      0.9997886419296265,
      0.9998717308044434,
      0.999904215335846,
      0.9998382925987244,
      0.999916136264801,
      0.999888002872467,
      0.9998273849487305,
      0.9994673728942871,
      0.9974838495254517,
      0.991107702255249,
      0.9684535264968872,
      0.9261518120765686,
      0.9340524673461914,
      0.9643718600273132,
      0.9335153698921204,
      0.9631247520446777,
      0.9317070245742798,
      0.9310834407806396,
      0.980677604675293,
      0.9905051589012146,
      0.9987810254096985,
      0.9993153810501099,
      0.9998241662979126,
      0.9998547434806824,
      0.9996137022972107,
      0.9997850656509399,
      0.999841570854187,
      0.9998211860656738,
      0.9995453953742981,
      0.9986984133720398,
      0.9982306361198425,
      0.9994233846664429,
      0.9992609024047852,
      0.9958503842353821,
      0.9846146702766418,
      0.9613913297653198,
      0.9632310271263123,
      0.9070021510124207,
      0.8721956610679626,
      0.9234328269958496,
      0.9147080779075623,
      0.9601110219955444,
      0.9561126232147217,
      0.9598735570907593,
      0.9909002780914307,
      0.9987133741378784,
      0.9992880821228027,
      0.997968852519989,
      0.9987840056419373,
      0.9993842244148254,
      0.999549150466919,
      0.9994771480560303
    ],
    [
      0.5933372974395752,
      0.6929029226303101,
      0.7394236922264099,
      0.7697661519050598,
      0.7412059903144836,
      0.7347208857536316,
      0.7666448950767517,
      0.7649863958358765,
      0.7440677881240845,
      0.7381365895271301,
      0.7596330642700195,
      0.7535575032234192,
      0.7119344472885132,
      0.7248656749725342,
      0.7542659044265747,
      0.7202528119087219,
      0.7041544914245605,
      0.7346960306167603,
      0.7398189306259155,
      0.6956563591957092,
      0.6907455325126648,
      0.7340598106384277,
      0.6843988299369812,
      0.6330476999282837,
      0.6626297235488892,
      0.6841432452201843,
      0.5775877237319946,
      0.5331174731254578,
      0.5662649273872375,
      0.5415140390396118,
      0.48590168356895447,
      0.4335785210132599,
      0.45622044801712036,
      0.45202165842056274,
      0.47731369733810425,
      0.48166531324386597,
      0.5987977981567383,
      0.6265885233879089,
      0.5893772840499878,
      0.6200292706489563,
      0.7008399367332458,
      0.6684921979904175,
      0.657716691493988,
      0.6909812688827515,
      0.7230926156044006,
      0.6729779243469238,
      0.6666305065155029,
      0.7310779094696045,
      0.6929644346237183,
      0.6453365087509155,
      0.6752986907958984,
      0.7273496389389038,
      0.6582275629043579,
      0.6547988653182983,
      0.6954728364944458,
      0.6813369393348694,
      0.609349250793457,
      0.9995635151863098,
      0.9996544718742371,
      0.9995067715644836,
      0.9967137575149536,
      0.9852803349494934,
      0.974662721157074,
      0.9336007833480835,
      0.9461454153060913,
      0.891242504119873,
      0.8791177868843079,
      0.9443807601928711,
      0.9872896671295166,
      0.9891870021820068,
      0.9907017946243286,
      0.9977800846099854,
      0.9990872144699097,
      0.9991422295570374,
      0.9996866583824158,
      0.9998035430908203,
      0.999879002571106,
      0.9998995661735535,
      0.9999138712882996,
      0.9998308420181274,
      0.9992250800132751,
      0.9974995851516724,
      0.9850718975067139,
      0.9727214574813843,
      0.981154203414917,
      0.9537572860717773,
      0.9602453708648682,
      0.9169504642486572,
      0.874131977558136,
      0.9152504801750183,
      0.9008150100708008,
      0.9197335839271545,
      0.9733325242996216,
      0.9906253814697266,
      0.9989074468612671,
      0.9992155432701111,
      0.999311625957489,
      0.9997129440307617,
      0.9997617602348328,
      0.9997724294662476,
      0.9998583197593689,
      0.9999191164970398,
      0.9999405145645142,
      0.9999220967292786,
      0.9999403953552246,
      0.9999492764472961,
      0.9999170899391174,
      0.999727725982666,
      0.9987576603889465,
      0.9936801791191101,
      0.9739885330200195,
      0.9688603281974792,
      0.986789882183075,
      0.9568945169448853,
      0.9658339023590088,
      0.9229063987731934,
      0.9191557168960571,
      0.9631221294403076,
      0.9684746265411377,
      0.9955825209617615,
      0.9989169239997864,
      0.9995929598808289,
      0.9998429417610168,
      0.99990314245224,
      0.999884843826294,
      0.9998837113380432,
      0.9999459981918335,
      0.9999217391014099,
      0.9998934268951416,
      0.9998683929443359,
      0.9998906850814819,
      0.9999036192893982,
      0.9996795058250427,
      0.9978537559509277,
      0.992555558681488,
      0.9697469472885132,
      0.952405571937561,
      0.9181851148605347,
      0.888713002204895,
      0.8504844903945923,
      0.7981936931610107,
      0.8368570804595947,
      0.8983234763145447,
      0.961712121963501,
      0.983009397983551,
      0.9504101276397705,
      0.9702969789505005,
      0.931575357913971,
      0.9240055680274963,
      0.9724941849708557,
      0.9748801589012146,
      0.9978607892990112,
      0.9990990161895752,
      0.9997723698616028,
      0.9998486042022705,
      0.999797523021698,
      0.9998790621757507,
      0.9999107122421265,
      0.999850869178772,
      0.9999222755432129,
      0.9998942613601685,
      0.9998378157615662,
      0.9994967579841614,
      0.9976302981376648,
      0.9916837811470032,
      0.9692641496658325,
      0.9260720014572144,
      0.9345316290855408,
      0.9656165242195129,
      0.9348009824752808,
      0.9651243090629578,
      0.9349949359893799,
      0.9352060556411743,
      0.9829255938529968,
      0.9919639229774475,
      0.9989727139472961,
      0.9993763566017151,
      0.9998344779014587,
      0.9998624324798584,
      0.9996355772018433,
      0.9997968673706055,
      0.9998486638069153,
      0.9998272061347961,
      0.9995577931404114,
      0.9987297058105469,
      0.9982953667640686,
      0.9994481801986694,
      0.9992964267730713,
      0.9960258603096008,
      0.9855412840843201,
      0.9619784355163574,
      0.9641053676605225,
      0.9053692817687988,
      0.8731670379638672,
      0.9237098693847656,
      0.9154446721076965,
      0.9620288610458374,
      0.9588732719421387,
      0.9624725580215454,
      0.992038905620575,
      0.9989230632781982,
      0.9993818402290344,
      0.9982537031173706,
      0.9989332556724548,
      0.9994392991065979,
      0.9995865821838379,
      0.9995121359825134
    ],
    [
      0.6168268322944641,
      0.7138574719429016,
      0.7588207125663757,
      0.7855124473571777,
      0.7576285600662231,
      0.7537540197372437,
      0.7819535136222839,
      0.7842742800712585,
      0.7654205560684204,
      0.7559075951576233,
      0.7734199166297913,
      0.7734637260437012,
      0.7276941537857056,
      0.7378113865852356,
      0.7665253281593323,
      0.7379727363586426,
      0.7192766666412354,
      0.7479086518287659,
      0.7565847635269165,
      0.71393883228302,
      0.70856773853302,
      0.7489292025566101,
      0.703281581401825,
      0.6558982729911804,
      0.6863493323326111,
      0.7063033580780029,
      0.6081976890563965,
      0.5728644728660583,
      0.6111147999763489,
      0.5780460238456726,
      0.5143594145774841,
      0.4544062912464142,
      0.46033164858818054,
      0.4545091390609741,
      0.4838053286075592,
      0.502090573310852,
      0.6105414628982544,
      0.6418471932411194,
      0.6082279682159424,
      0.6376445889472961,
      0.7169686555862427,
      0.6852104663848877,
      0.6715800762176514,
      0.70760577917099,
      0.7382318377494812,
      0.6900413036346436,
      0.6838037967681885,
      0.7500541806221008,
      0.7056774497032166,
      0.6633853316307068,
      0.6916253566741943,
      0.7456306219100952,
      0.6713661551475525,
      0.6679871082305908,
      0.7175819277763367,
      0.7030346989631653,
      0.630791962146759,
      0.9995989799499512,
      0.9996932148933411,
      0.9995957016944885,
      0.9973404407501221,
      0.9879412651062012,
      0.9780659675598145,
      0.9393288493156433,
      0.9512590169906616,
      0.8979061841964722,
      0.8852894902229309,
      0.9476489424705505,
      0.9894603490829468,
      0.9916991591453552,
      0.9925763607025146,
      0.9981833696365356,
      0.9992454051971436,
      0.9993041753768921,
      0.9997366666793823,
      0.9998238682746887,
      0.9998914003372192,
      0.9999101161956787,
      0.9999215006828308,
      0.9998496770858765,
      0.9993289709091187,
      0.9978782534599304,
      0.9866812229156494,
      0.9754840731620789,
      0.983552873134613,
      0.9574160575866699,
      0.964452862739563,
      0.9221824407577515,
      0.8835998773574829,
      0.9209864139556885,
      0.9062309861183167,
      0.9232739210128784,
      0.9751648306846619,
      0.9914195537567139,
      0.9990695118904114,
      0.9993281364440918,
      0.9994106292724609,
      0.999756932258606,
      0.9997814893722534,
      0.9997900128364563,
      0.9998733997344971,
      0.9999253749847412,
      0.9999457597732544,
      0.9999265670776367,
      0.9999446868896484,
      0.999954104423523,
      0.9999212026596069,
      0.9997543096542358,
      0.9988837838172913,
      0.9942681193351746,
      0.9751045107841492,
      0.9704164862632751,
      0.9885957837104797,
      0.9589405059814453,
      0.9694926738739014,
      0.9296165704727173,
      0.9267686009407043,
      0.9670530557632446,
      0.9717089533805847,
      0.9961388111114502,
      0.999070942401886,
      0.9996530413627625,
      0.9998575448989868,
      0.9999164342880249,
      0.9998918771743774,
      0.9998897314071655,
      0.9999514818191528,
      0.9999282956123352,
      0.999901533126831,
      0.9998751282691956,
      0.9998988509178162,
      0.9999093413352966,
      0.9996947050094604,
      0.9979543685913086,
      0.9927234053611755,
      0.9697620868682861,
      0.9530152082443237,
      0.9199924468994141,
      0.8894855976104736,
      0.854142963886261,
      0.8041636943817139,
      0.8392456769943237,
      0.9010310173034668,
      0.9630361795425415,
      0.9840854406356812,
      0.9526102542877197,
      0.9725311398506165,
      0.9358162879943848,
      0.9297482967376709,
      0.9753710627555847,
      0.9778721928596497,
      0.9979714155197144,
      0.9992117881774902,
      0.999803900718689,
      0.9998656511306763,
      0.9998213648796082,
      0.9998869895935059,
      0.9999141693115234,
      0.9998568892478943,
      0.9999259114265442,
      0.9998973608016968,
      0.9998410940170288,
      0.9994925856590271,
      0.9976409673690796,
      0.9913807511329651,
      0.968052864074707,
      0.9247109293937683,
      0.9344865679740906,
      0.9668223857879639,
      0.936889111995697,
      0.9670188426971436,
      0.9385157823562622,
      0.9392976760864258,
      0.9854252338409424,
      0.9936001896858215,
      0.9991768598556519,
      0.9994623064994812,
      0.999854326248169,
      0.9998723268508911,
      0.9996694922447205,
      0.9998123049736023,
      0.9998559355735779,
      0.9998340010643005,
      0.9995675086975098,
      0.9987292885780334,
      0.9982777237892151,
      0.9994474649429321,
      0.999285101890564,
      0.9958981871604919,
      0.9848612546920776,
      0.9604212045669556,
      0.9640618562698364,
      0.9030561447143555,
      0.8726903796195984,
      0.9243338108062744,
      0.917580783367157,
      0.9644170999526978,
      0.9611444473266602,
      0.9650943279266357,
      0.9933462738990784,
      0.9991379976272583,
      0.9994814395904541,
      0.9985577464103699,
      0.9990848302841187,
      0.9994919896125793,
      0.9996121525764465,
      0.9995484948158264
    ],
    [
      0.6390146613121033,
      0.7320324778556824,
      0.777604877948761,
      0.8010046482086182,
      0.7765101194381714,
      0.7734402418136597,
      0.7978863716125488,
      0.805798351764679,
      0.7871504426002502,
      0.7738866209983826,
      0.7876839637756348,
      0.7933319807052612,
      0.7463027834892273,
      0.7512478232383728,
      0.7788324356079102,
      0.7553199529647827,
      0.7331637144088745,
      0.7590985894203186,
      0.7704369425773621,
      0.731183648109436,
      0.7233012318611145,
      0.7614604234695435,
      0.7220958471298218,
      0.6744564771652222,
      0.7021253705024719,
      0.7239817380905151,
      0.6324835419654846,
      0.6070480346679688,
      0.6577666997909546,
      0.6175162196159363,
      0.5404302477836609,
      0.48199620842933655,
      0.4725952744483948,
      0.46641242504119873,
      0.48695120215415955,
      0.5238491296768188,
      0.6179677248001099,
      0.6563885807991028,
      0.6278930306434631,
      0.6505179405212402,
      0.7284026145935059,
      0.6988193988800049,
      0.6847395300865173,
      0.7235007286071777,
      0.752158522605896,
      0.7037844061851501,
      0.7006171345710754,
      0.7659553289413452,
      0.7260677814483643,
      0.6802693009376526,
      0.7089940309524536,
      0.7623088359832764,
      0.6831489205360413,
      0.6813833713531494,
      0.7359212040901184,
      0.722912609577179,
      0.6422951221466064,
      0.9996330142021179,
      0.9997304677963257,
      0.9996705055236816,
      0.9979488253593445,
      0.9901931881904602,
      0.9809873104095459,
      0.9445493221282959,
      0.9560390114784241,
      0.9049527645111084,
      0.8920866250991821,
      0.9500879049301147,
      0.9914166927337646,
      0.9938645958900452,
      0.9943367838859558,
      0.9985429048538208,
      0.9994006156921387,
      0.9994405508041382,
      0.9997802376747131,
      0.9998419880867004,
      0.9999024868011475,
      0.9999200701713562,
      0.9999291896820068,
      0.9998704195022583,
      0.9994553923606873,
      0.9982430934906006,
      0.9884984493255615,
      0.9782530665397644,
      0.9858670830726624,
      0.9609907865524292,
      0.9683032035827637,
      0.9285014867782593,
      0.8920300602912903,
      0.9271554946899414,
      0.9128035306930542,
      0.9278717637062073,
      0.9772305488586426,
      0.9924710392951965,
      0.9992033839225769,
      0.9994028806686401,
      0.9995118975639343,
      0.9997982978820801,
      0.9997992515563965,
      0.9998064637184143,
      0.9998875260353088,
      0.9999311566352844,
      0.9999508857727051,
      0.9999306797981262,
      0.9999486804008484,
      0.9999588131904602,
      0.9999285936355591,
      0.9997886419296265,
      0.9990414977073669,
      0.9950687289237976,
      0.9765161275863647,
      0.9721063375473022,
      0.9903020858764648,
      0.9611388444900513,
      0.9727256894111633,
      0.9339101314544678,
      0.9329071044921875,
      0.970465362071991,
      0.9747961759567261,
      0.9965740442276001,
      0.9991981387138367,
      0.9997057318687439,
      0.9998733997344971,
      0.9999278783798218,
      0.9998998641967773,
      0.9998971819877625,
      0.9999567270278931,
      0.9999356865882874,
      0.9999091625213623,
      0.9998842477798462,
      0.9999075531959534,
      0.9999159574508667,
      0.9997280240058899,
      0.9981651902198792,
      0.9935576915740967,
      0.9707190990447998,
      0.9548627734184265,
      0.922390341758728,
      0.8919351100921631,
      0.8587640523910522,
      0.8098250031471252,
      0.8422226905822754,
      0.9041786193847656,
      0.964826762676239,
      0.9849815368652344,
      0.9554101228713989,
      0.9746452569961548,
      0.9396958947181702,
      0.9347794651985168,
      0.9778009057044983,
      0.9806011319160461,
      0.9982600808143616,
      0.9993382692337036,
      0.9998325109481812,
      0.999880850315094,
      0.9998416900634766,
      0.9998929500579834,
      0.9999205470085144,
      0.9998634457588196,
      0.9999295473098755,
      0.99990314245224,
      0.9998494982719421,
      0.9995239973068237,
      0.9977715015411377,
      0.9917965531349182,
      0.9680752754211426,
      0.9249352216720581,
      0.9352611899375916,
      0.9680243134498596,
      0.9390833377838135,
      0.9692543745040894,
      0.9418678283691406,
      0.9431984424591064,
      0.9873121976852417,
      0.9950000047683716,
      0.9993563294410706,
      0.9995551705360413,
      0.9998724460601807,
      0.9998822808265686,
      0.9997043609619141,
      0.9998286366462708,
      0.9998636841773987,
      0.9998427033424377,
      0.9995869994163513,
      0.9987708926200867,
      0.998342752456665,
      0.999470055103302,
      0.9993211627006531,
      0.9959774017333984,
      0.9854251742362976,
      0.9602994918823242,
      0.96458899974823,
      0.9032020568847656,
      0.8755242824554443,
      0.9266067743301392,
      0.9199236631393433,
      0.9669523239135742,
      0.963808536529541,
      0.9683281779289246,
      0.9945892691612244,
      0.9993214011192322,
      0.9995718598365784,
      0.9988119602203369,
      0.9992120265960693,
      0.9995436072349548,
      0.9996434450149536,
      0.999580979347229
    ],
    [
      0.6567643880844116,
      0.742273211479187,
      0.7874178290367126,
      0.8094566464424133,
      0.7879935503005981,
      0.7858414649963379,
      0.8080281019210815,
      0.8201565742492676,
      0.8023622035980225,
      0.7865001559257507,
      0.7980411052703857,
      0.8079374432563782,
      0.7603781223297119,
      0.761597216129303,
      0.7886850833892822,
      0.7666103839874268,
      0.7431780099868774,
      0.7678382396697998,
      0.779979944229126,
      0.740298330783844,
      0.731486976146698,
      0.7697814702987671,
      0.732403576374054,
      0.6864116191864014,
      0.7125865817070007,
      0.7353041172027588,
      0.6499138474464417,
      0.6264789700508118,
      0.6798917055130005,
      0.636380672454834,
      0.56441330909729,
      0.5000609159469604,
      0.4867200553417206,
      0.480446994304657,
      0.5030340552330017,
      0.5435395240783691,
      0.6366172432899475,
      0.6722919940948486,
      0.6433885097503662,
      0.662626326084137,
      0.7381318807601929,
      0.709726870059967,
      0.6937086582183838,
      0.7333604097366333,
      0.7628771662712097,
      0.7142103314399719,
      0.7116531133651733,
      0.7760332226753235,
      0.7377912998199463,
      0.691973865032196,
      0.720051646232605,
      0.7746614217758179,
      0.6917138695716858,
      0.6912633180618286,
      0.7478493452072144,
      0.7351075410842896,
      0.6537846326828003,
      0.9996591806411743,
      0.9997585415840149,
      0.9997205138206482,
      0.9983164072036743,
      0.9918666481971741,
      0.9828555583953857,
      0.9479575753211975,
      0.9588311910629272,
      0.910006046295166,
      0.8963223695755005,
      0.9523792862892151,
      0.9922916293144226,
      0.9947779774665833,
      0.9952259063720703,
      0.9987333416938782,
      0.9994691014289856,
      0.9995105266571045,
      0.9998039603233337,
      0.9998519420623779,
      0.9999092817306519,
      0.9999271631240845,
      0.99993497133255,
      0.9998873472213745,
      0.999553918838501,
      0.9985334277153015,
      0.9902971386909485,
      0.9807378053665161,
      0.9875442981719971,
      0.9635600447654724,
      0.970985472202301,
      0.933078944683075,
      0.8987417221069336,
      0.9317014217376709,
      0.9174819588661194,
      0.9317970871925354,
      0.9784165620803833,
      0.9934754371643066,
      0.99929279088974,
      0.9994673132896423,
      0.9995763301849365,
      0.9998266100883484,
      0.9998131990432739,
      0.9998184442520142,
      0.9998983144760132,
      0.9999356269836426,
      0.9999542236328125,
      0.9999335408210754,
      0.9999516010284424,
      0.9999622702598572,
      0.999934732913971,
      0.9998196363449097,
      0.9991836547851562,
      0.9958574771881104,
      0.9783579111099243,
      0.9739312529563904,
      0.9915133118629456,
      0.9633938074111938,
      0.974934995174408,
      0.9374973773956299,
      0.9369778037071228,
      0.9726806879043579,
      0.9766475558280945,
      0.9968727827072144,
      0.9992951154708862,
      0.9997391700744629,
      0.9998844265937805,
      0.9999358057975769,
      0.9999054074287415,
      0.999902606010437,
      0.9999614357948303,
      0.999940812587738,
      0.9999147057533264,
      0.9998905062675476,
      0.999914824962616,
      0.999922513961792,
      0.9997633099555969,
      0.9984147548675537,
      0.9947026371955872,
      0.9727920293807983,
      0.9579521417617798,
      0.92581707239151,
      0.8962380290031433,
      0.8630658388137817,
      0.8156070113182068,
      0.8478683829307556,
      0.907305896282196,
      0.9668304920196533,
      0.985863447189331,
      0.9578288793563843,
      0.9761887788772583,
      0.9423555135726929,
      0.9379866123199463,
      0.9793856739997864,
      0.98201984167099,
      0.9984434247016907,
      0.9994139075279236,
      0.9998518824577332,
      0.999890923500061,
      0.9998562932014465,
      0.9998974800109863,
      0.9999271035194397,
      0.9998683929443359,
      0.999932050704956,
      0.9999067783355713,
      0.9998598694801331,
      0.9995791912078857,
      0.9980304837226868,
      0.9932261109352112,
      0.9702001214027405,
      0.9268559217453003,
      0.9368613958358765,
      0.9691917300224304,
      0.9409645199775696,
      0.9707037806510925,
      0.9445465803146362,
      0.9455330967903137,
      0.9883609414100647,
      0.9957167506217957,
      0.9994593262672424,
      0.9996175169944763,
      0.9998839497566223,
      0.9998884201049805,
      0.9997247457504272,
      0.9998381733894348,
      0.9998689293861389,
      0.9998475313186646,
      0.9996010065078735,
      0.9988124370574951,
      0.9984511733055115,
      0.9995042681694031,
      0.9993813633918762,
      0.9964283108711243,
      0.9880787134170532,
      0.9622679948806763,
      0.9655704498291016,
      0.9035926461219788,
      0.8768727779388428,
      0.928537905216217,
      0.9216259717941284,
      0.968271017074585,
      0.9653306007385254,
      0.9704413414001465,
      0.9952563047409058,
      0.9994091391563416,
      0.9996145963668823,
      0.9989266395568848,
      0.9992753267288208,
      0.9995718002319336,
      0.999659538269043,
      0.9995999932289124
    ],
    [
      0.6849285960197449,
      0.7546493411064148,
      0.7976165413856506,
      0.8188673257827759,
      0.7968122363090515,
      0.795708417892456,
      0.8168347477912903,
      0.8307138085365295,
      0.8117191195487976,
      0.796536922454834,
      0.8074139952659607,
      0.817048966884613,
      0.7702023983001709,
      0.7722756862640381,
      0.7983130216598511,
      0.7765322923660278,
      0.7536994218826294,
      0.7791966795921326,
      0.7889721393585205,
      0.7494951486587524,
      0.7402673363685608,
      0.7793159484863281,
      0.7408608794212341,
      0.6962099075317383,
      0.7237465381622314,
      0.7437063455581665,
      0.6622531414031982,
      0.6372748613357544,
      0.6945087909698486,
      0.6489280462265015,
      0.5795329213142395,
      0.5090568661689758,
      0.4946919083595276,
      0.4900670051574707,
      0.5122740268707275,
      0.5547190308570862,
      0.6499291658401489,
      0.6840600967407227,
      0.6519401669502258,
      0.6699987053871155,
      0.7448062896728516,
      0.7191687822341919,
      0.7012301087379456,
      0.7402451038360596,
      0.7716782093048096,
      0.7240139245986938,
      0.7210192680358887,
      0.7853125333786011,
      0.7430120706558228,
      0.7012743949890137,
      0.7290695309638977,
      0.7842634320259094,
      0.7003380060195923,
      0.6987010836601257,
      0.756414532661438,
      0.7440405488014221,
      0.6548380851745605,
      0.9996731281280518,
      0.9997754096984863,
      0.9997453093528748,
      0.9985129833221436,
      0.9927517771720886,
      0.983942449092865,
      0.9487079381942749,
      0.9590387344360352,
      0.9102476835250854,
      0.8977515697479248,
      0.9546288251876831,
      0.993233323097229,
      0.9956313967704773,
      0.995959997177124,
      0.9988493919372559,
      0.9995061755180359,
      0.9995488524436951,
      0.9998146295547485,
      0.9998554587364197,
      0.9999123811721802,
      0.9999310970306396,
      0.9999385476112366,
      0.9998983144760132,
      0.9996113777160645,
      0.9987213611602783,
      0.9914352297782898,
      0.9821076393127441,
      0.988277018070221,
      0.9642507433891296,
      0.971880316734314,
      0.934091329574585,
      0.9010953307151794,
      0.9338093400001526,
      0.9211963415145874,
      0.9345893263816833,
      0.9796032905578613,
      0.9942337870597839,
      0.9993656277656555,
      0.9995094537734985,
      0.9996088147163391,
      0.99983811378479,
      0.9998217225074768,
      0.9998231530189514,
      0.9999000430107117,
      0.9999361038208008,
      0.9999549984931946,
      0.9999343752861023,
      0.9999528527259827,
      0.9999637007713318,
      0.999942421913147,
      0.9998434782028198,
      0.9992853403091431,
      0.9964519739151001,
      0.9806360006332397,
      0.9757651686668396,
      0.9922602772712708,
      0.9648852348327637,
      0.9758415818214417,
      0.9387069344520569,
      0.9365565180778503,
      0.9737157821655273,
      0.9769562482833862,
      0.9969842433929443,
      0.9993255138397217,
      0.9997490048408508,
      0.9998884797096252,
      0.9999383091926575,
      0.9999075531959534,
      0.9999038577079773,
      0.9999618530273438,
      0.9999419450759888,
      0.9999180436134338,
      0.9998959302902222,
      0.9999203681945801,
      0.9999277591705322,
      0.9997992515563965,
      0.9986352324485779,
      0.995762050151825,
      0.9751052260398865,
      0.9609927535057068,
      0.9294230937957764,
      0.9003414511680603,
      0.8668042421340942,
      0.8202874660491943,
      0.8520201444625854,
      0.9101259708404541,
      0.9688875675201416,
      0.9867120981216431,
      0.9600028395652771,
      0.9772931933403015,
      0.9438676834106445,
      0.9399344325065613,
      0.9800572991371155,
      0.9825271368026733,
      0.9984763860702515,
      0.9994515776634216,
      0.9998589754104614,
      0.9998949766159058,
      0.9998618364334106,
      0.9998990893363953,
      0.9999291896820068,
      0.9998730421066284,
      0.9999338388442993,
      0.9999115467071533,
      0.9998687505722046,
      0.9996272921562195,
      0.9982849955558777,
      0.9945340156555176,
      0.9725866317749023,
      0.9291042685508728,
      0.9384565353393555,
      0.9703929424285889,
      0.9425132870674133,
      0.9720862507820129,
      0.946915864944458,
      0.9476617574691772,
      0.9888909459114075,
      0.9960929155349731,
      0.9995046257972717,
      0.9996468424797058,
      0.9998900294303894,
      0.9998920559883118,
      0.9997381567955017,
      0.9998443722724915,
      0.9998719692230225,
      0.9998506307601929,
      0.9996083974838257,
      0.9988406300544739,
      0.9985244870185852,
      0.9995254278182983,
      0.9994271993637085,
      0.9968038201332092,
      0.9902439713478088,
      0.9642019271850586,
      0.9663586020469666,
      0.9040493965148926,
      0.8781982660293579,
      0.9305466413497925,
      0.9234142899513245,
      0.969963788986206,
      0.9662442207336426,
      0.9725562930107117,
      0.9957514405250549,
      0.9994651079177856,
      0.9996355772018433,
      0.9990190267562866,
      0.9992853999137878,
      0.9995937347412109,
      0.9996716976165771,
      0.9996130466461182
    ],
    [
      0.7101751565933228,
      0.7672414779663086,
      0.8077754974365234,
      0.8282104730606079,
      0.8073626160621643,
      0.805147111415863,
      0.825699508190155,
      0.840989351272583,
      0.8197251558303833,
      0.8073548078536987,
      0.8192378878593445,
      0.8269039988517761,
      0.7819212675094604,
      0.7858000993728638,
      0.8094789981842041,
      0.7886730432510376,
      0.7659674286842346,
      0.7926832437515259,
      0.7989238500595093,
      0.7604239583015442,
      0.7526141405105591,
      0.7893218994140625,
      0.7503452301025391,
      0.708065390586853,
      0.7373194694519043,
      0.7533869743347168,
      0.677669882774353,
      0.6579306721687317,
      0.7116031646728516,
      0.6706066131591797,
      0.6099055409431458,
      0.5306611061096191,
      0.510089635848999,
      0.5225406289100647,
      0.5429524779319763,
      0.5786144733428955,
      0.6756126880645752,
      0.7020697593688965,
      0.6632993221282959,
      0.6833865642547607,
      0.7546203136444092,
      0.7304502129554749,
      0.7113986015319824,
      0.7509068846702576,
      0.7825196981430054,
      0.7352869510650635,
      0.7350445985794067,
      0.7976213693618774,
      0.7567465901374817,
      0.713463306427002,
      0.7418331503868103,
      0.797727108001709,
      0.7118520140647888,
      0.7117507457733154,
      0.7696781754493713,
      0.7538819313049316,
      0.6690053343772888,
      0.9996828436851501,
      0.9997866153717041,
      0.9997637271881104,
      0.9986383318901062,
      0.993306577205658,
      0.9847309589385986,
      0.9497829675674438,
      0.9599639177322388,
      0.9106608629226685,
      0.9003907442092896,
      0.957514762878418,
      0.9942688345909119,
      0.9964876770973206,
      0.9966402053833008,
      0.9989690184593201,
      0.9995480179786682,
      0.9995867013931274,
      0.9998252987861633,
      0.9998598694801331,
      0.999915361404419,
      0.9999341368675232,
      0.9999411702156067,
      0.9999052882194519,
      0.9996485710144043,
      0.9988438487052917,
      0.9922681450843811,
      0.9833242893218994,
      0.9888584613800049,
      0.9650751352310181,
      0.9730459451675415,
      0.934630274772644,
      0.9024022817611694,
      0.9355922341346741,
      0.9241229295730591,
      0.9373154640197754,
      0.9810140132904053,
      0.9948741793632507,
      0.9994274973869324,
      0.999535322189331,
      0.9996376037597656,
      0.9998465180397034,
      0.999826967716217,
      0.9998234510421753,
      0.9999027252197266,
      0.9999370574951172,
      0.9999557733535767,
      0.9999350309371948,
      0.9999536275863647,
      0.9999651312828064,
      0.9999467730522156,
      0.999859631061554,
      0.9993532299995422,
      0.9968595504760742,
      0.9828367829322815,
      0.9779510498046875,
      0.9929853081703186,
      0.9662226438522339,
      0.9768549203872681,
      0.939949095249176,
      0.9379459619522095,
      0.9748784303665161,
      0.9779127836227417,
      0.9970999956130981,
      0.9993610382080078,
      0.999763548374176,
      0.999893307685852,
      0.9999406933784485,
      0.9999102354049683,
      0.9999049305915833,
      0.9999630451202393,
      0.9999434351921082,
      0.9999203085899353,
      0.9998984336853027,
      0.9999244213104248,
      0.9999334216117859,
      0.999820351600647,
      0.9987786412239075,
      0.9962447881698608,
      0.9774109721183777,
      0.9635705351829529,
      0.933526873588562,
      0.9041541814804077,
      0.8707876801490784,
      0.8254218101501465,
      0.8561646938323975,
      0.9132375717163086,
      0.9709143042564392,
      0.987528920173645,
      0.9622187614440918,
      0.9784673452377319,
      0.9455538988113403,
      0.9417334794998169,
      0.9809279441833496,
      0.9830515384674072,
      0.9985251426696777,
      0.9994940161705017,
      0.9998676180839539,
      0.9999000430107117,
      0.9998695850372314,
      0.9999025464057922,
      0.9999321699142456,
      0.9998767971992493,
      0.9999353885650635,
      0.9999158382415771,
      0.9998766779899597,
      0.9996615052223206,
      0.998469352722168,
      0.9953992366790771,
      0.9743285775184631,
      0.931526243686676,
      0.9405703544616699,
      0.9719387292861938,
      0.944564938545227,
      0.9734963774681091,
      0.9493811130523682,
      0.9495821595191956,
      0.9893638491630554,
      0.9963765740394592,
      0.9995468854904175,
      0.9996740221977234,
      0.9998958110809326,
      0.9998960494995117,
      0.9997560381889343,
      0.9998534321784973,
      0.9998758435249329,
      0.9998568296432495,
      0.9996261596679688,
      0.9988964796066284,
      0.9986335039138794,
      0.9995561242103577,
      0.9994769096374512,
      0.9971404671669006,
      0.9918542504310608,
      0.9661831855773926,
      0.9680356979370117,
      0.9056549668312073,
      0.8804566860198975,
      0.9329716563224792,
      0.9255966544151306,
      0.9716001152992249,
      0.9677524566650391,
      0.9746562242507935,
      0.9961077570915222,
      0.999515950679779,
      0.9996670484542847,
      0.999110758304596,
      0.9993424415588379,
      0.9996171593666077,
      0.9996861219406128,
      0.9996283650398254
    ],
    [
      0.7374099493026733,
      0.7796478867530823,
      0.819435715675354,
      0.8389396071434021,
      0.820082426071167,
      0.8176839351654053,
      0.8377642035484314,
      0.8524758815765381,
      0.8307361006736755,
      0.8224635124206543,
      0.8343462347984314,
      0.8388937711715698,
      0.7992732524871826,
      0.8044849038124084,
      0.8246800899505615,
      0.8055999279022217,
      0.7849863171577454,
      0.8098877668380737,
      0.8133200407028198,
      0.7779995799064636,
      0.7722173929214478,
      0.8050504922866821,
      0.7658953666687012,
      0.7294503450393677,
      0.7607064247131348,
      0.7687317728996277,
      0.7028340101242065,
      0.6910595893859863,
      0.7382808923721313,
      0.6973378658294678,
      0.6467966437339783,
      0.5697183012962341,
      0.5690374970436096,
      0.5984751582145691,
      0.6050869226455688,
      0.6397408246994019,
      0.7167569994926453,
      0.7339809536933899,
      0.693270206451416,
      0.7115955948829651,
      0.7749341726303101,
      0.7533379793167114,
      0.7353218793869019,
      0.769892156124115,
      0.8031457662582397,
      0.755362868309021,
      0.7587668299674988,
      0.8165389895439148,
      0.781416654586792,
      0.7351279258728027,
      0.7628718614578247,
      0.817086935043335,
      0.7391250729560852,
      0.7365363836288452,
      0.7871409058570862,
      0.772911012172699,
      0.6896446943283081,
      0.9996985197067261,
      0.9998071193695068,
      0.9997959733009338,
      0.998878002166748,
      0.9945874214172363,
      0.9863263368606567,
      0.9521520137786865,
      0.9625846147537231,
      0.9135063886642456,
      0.9038302898406982,
      0.9611519575119019,
      0.9953708052635193,
      0.9972438812255859,
      0.9974166750907898,
      0.9991155862808228,
      0.9996022582054138,
      0.9996375441551208,
      0.9998466968536377,
      0.9998661279678345,
      0.9999196529388428,
      0.999939501285553,
      0.9999458193778992,
      0.9999189972877502,
      0.9997234344482422,
      0.9990926384925842,
      0.9939494132995605,
      0.9859897494316101,
      0.9906864762306213,
      0.9669718146324158,
      0.9747772216796875,
      0.9359525442123413,
      0.9048490524291992,
      0.9383107423782349,
      0.9271225333213806,
      0.9404983520507812,
      0.9827377200126648,
      0.9956320524215698,
      0.9994898438453674,
      0.9995645880699158,
      0.9996711611747742,
      0.9998601078987122,
      0.9998331069946289,
      0.9998271465301514,
      0.9999080300331116,
      0.99993896484375,
      0.9999575018882751,
      0.9999365210533142,
      0.9999551773071289,
      0.9999679327011108,
      0.9999521970748901,
      0.9998874664306641,
      0.9994849562644958,
      0.9975669384002686,
      0.9866006970405579,
      0.9821564555168152,
      0.9942280650138855,
      0.9689724445343018,
      0.9787014126777649,
      0.9420709609985352,
      0.9401845932006836,
      0.9765846729278564,
      0.9792481064796448,
      0.9973435997962952,
      0.9994508624076843,
      0.9997882843017578,
      0.9999018907546997,
      0.9999454617500305,
      0.999915361404419,
      0.9999083876609802,
      0.9999628067016602,
      0.9999467730522156,
      0.9999240636825562,
      0.9999024271965027,
      0.999931812286377,
      0.9999390840530396,
      0.9998559355735779,
      0.9990260004997253,
      0.9971836805343628,
      0.9816078543663025,
      0.9689704775810242,
      0.9397097826004028,
      0.9111081957817078,
      0.8780521154403687,
      0.8348615169525146,
      0.8642909526824951,
      0.918464183807373,
      0.975226104259491,
      0.9889647364616394,
      0.964398980140686,
      0.9803147912025452,
      0.9492945075035095,
      0.9445466995239258,
      0.9822940826416016,
      0.9839355945587158,
      0.9986355900764465,
      0.9995670914649963,
      0.9998799562454224,
      0.9999090433120728,
      0.9998838305473328,
      0.9999074339866638,
      0.9999375939369202,
      0.999881386756897,
      0.9999379515647888,
      0.9999235272407532,
      0.9998916983604431,
      0.9997310638427734,
      0.9987859129905701,
      0.9968777894973755,
      0.9777140617370605,
      0.9359633326530457,
      0.9445818662643433,
      0.9741801023483276,
      0.9476117491722107,
      0.9752883911132812,
      0.9525579810142517,
      0.9521582126617432,
      0.9900469779968262,
      0.9967304468154907,
      0.9996083974838257,
      0.9997197985649109,
      0.9999071359634399,
      0.9999043941497803,
      0.9997873306274414,
      0.9998692274093628,
      0.9998836517333984,
      0.9998698234558105,
      0.9996681213378906,
      0.9990530014038086,
      0.9988696575164795,
      0.9996233582496643,
      0.9995822906494141,
      0.9977884292602539,
      0.9946767687797546,
      0.9703965187072754,
      0.9717162251472473,
      0.9093344807624817,
      0.8841783404350281,
      0.936302661895752,
      0.9280991554260254,
      0.9732585549354553,
      0.9694234728813171,
      0.9750993847846985,
      0.9965551495552063,
      0.999585747718811,
      0.9997262358665466,
      0.9992334246635437,
      0.9994162321090698,
      0.9996550679206848,
      0.9997087121009827,
      0.9996552467346191
    ],
    [
      0.7600009441375732,
      0.786998450756073,
      0.8250937461853027,
      0.8464146852493286,
      0.8260813355445862,
      0.8239835500717163,
      0.8448204398155212,
      0.8607523441314697,
      0.8399198055267334,
      0.8319300413131714,
      0.8468360304832458,
      0.850439190864563,
      0.8135812282562256,
      0.8172434568405151,
      0.8386075496673584,
      0.8220129013061523,
      0.8024272322654724,
      0.8259270191192627,
      0.8300283551216125,
      0.796943187713623,
      0.7952107191085815,
      0.8234345316886902,
      0.7868708968162537,
      0.7599043846130371,
      0.7861706018447876,
      0.7898286581039429,
      0.7330747246742249,
      0.7381142973899841,
      0.7681744694709778,
      0.7429408431053162,
      0.7004415988922119,
      0.6323304176330566,
      0.6650754809379578,
      0.6904110908508301,
      0.6979971528053284,
      0.7261853218078613,
      0.7611992359161377,
      0.7756968140602112,
      0.7438392043113708,
      0.7571253180503845,
      0.8099885582923889,
      0.7900570631027222,
      0.7713744044303894,
      0.8023188710212708,
      0.8299983739852905,
      0.7851626873016357,
      0.7848523259162903,
      0.8370656967163086,
      0.8056918978691101,
      0.7625471353530884,
      0.785854697227478,
      0.8335538506507874,
      0.7612596750259399,
      0.7523386478424072,
      0.802237331867218,
      0.78957200050354,
      0.7029852271080017,
      0.9997156858444214,
      0.9998255968093872,
      0.9998395442962646,
      0.9992084503173828,
      0.9963469505310059,
      0.9894959926605225,
      0.9568736553192139,
      0.9664323925971985,
      0.9168485999107361,
      0.9071800112724304,
      0.965015709400177,
      0.996385931968689,
      0.9978261590003967,
      0.9980681538581848,
      0.9992796182632446,
      0.9996630549430847,
      0.9996995329856873,
      0.9998729228973389,
      0.9998761415481567,
      0.9999248385429382,
      0.9999474287033081,
      0.9999513626098633,
      0.9999344944953918,
      0.9998084902763367,
      0.9993797540664673,
      0.9959980845451355,
      0.9898303747177124,
      0.99347323179245,
      0.9696604013442993,
      0.9778622388839722,
      0.9401154518127441,
      0.9095332622528076,
      0.9419713616371155,
      0.9310401678085327,
      0.9440497756004333,
      0.9848332405090332,
      0.9964369535446167,
      0.9995557069778442,
      0.9996060729026794,
      0.999709963798523,
      0.9998782873153687,
      0.9998409748077393,
      0.9998331665992737,
      0.9999161958694458,
      0.9999418258666992,
      0.99996018409729,
      0.9999381303787231,
      0.9999568462371826,
      0.9999713897705078,
      0.9999584555625916,
      0.9999156594276428,
      0.9996348023414612,
      0.9984785318374634,
      0.9905871152877808,
      0.9862526655197144,
      0.9956623315811157,
      0.9730197191238403,
      0.9814294576644897,
      0.946041464805603,
      0.9443064332008362,
      0.9791634678840637,
      0.9814101457595825,
      0.9977242946624756,
      0.9995741844177246,
      0.9998176693916321,
      0.9999096989631653,
      0.9999535083770752,
      0.9999212622642517,
      0.9999139308929443,
      0.9999653697013855,
      0.999951183795929,
      0.9999293684959412,
      0.9999080300331116,
      0.9999398589134216,
      0.9999474883079529,
      0.9998918175697327,
      0.9992865324020386,
      0.9982044100761414,
      0.985679030418396,
      0.9751537442207336,
      0.9479403495788574,
      0.9214318990707397,
      0.8917349576950073,
      0.8524739742279053,
      0.8771069049835205,
      0.9257211685180664,
      0.9773730039596558,
      0.9902660250663757,
      0.9669061899185181,
      0.9823794364929199,
      0.9543740749359131,
      0.9487454891204834,
      0.9843031167984009,
      0.9854437112808228,
      0.9988194108009338,
      0.9996619820594788,
      0.9998970031738281,
      0.9999205470085144,
      0.9999024271965027,
      0.9999154806137085,
      0.999942421913147,
      0.9998884797096252,
      0.9999414682388306,
      0.9999328851699829,
      0.9999063611030579,
      0.9997872114181519,
      0.9990633726119995,
      0.9979225397109985,
      0.9805589914321899,
      0.9405843615531921,
      0.9475492238998413,
      0.9751062393188477,
      0.950760006904602,
      0.9763438701629639,
      0.9554641842842102,
      0.9555013179779053,
      0.9905133247375488,
      0.9963936805725098,
      0.9996612071990967,
      0.9997689127922058,
      0.999919056892395,
      0.9999136924743652,
      0.9998185634613037,
      0.9998854994773865,
      0.9998918175697327,
      0.999882698059082,
      0.9997012615203857,
      0.9992002248764038,
      0.9990090727806091,
      0.9996674656867981,
      0.9996519684791565,
      0.9981002807617188,
      0.9952637553215027,
      0.9693918824195862,
      0.9724054932594299,
      0.9116724729537964,
      0.8873873949050903,
      0.9378014802932739,
      0.9297568798065186,
      0.9726037979125977,
      0.9683774709701538,
      0.9755595326423645,
      0.9968034029006958,
      0.9996457695960999,
      0.999768078327179,
      0.9993380308151245,
      0.9994823336601257,
      0.9996902346611023,
      0.9997305870056152,
      0.9996832609176636
    ],
    [
      0.7871705889701843,
      0.8025243282318115,
      0.8388523459434509,
      0.8583736419677734,
      0.8374448418617249,
      0.8381260633468628,
      0.8585192561149597,
      0.8716635704040527,
      0.8540513515472412,
      0.8495497703552246,
      0.8617627620697021,
      0.8630273342132568,
      0.831958532333374,
      0.8351038694381714,
      0.8512417674064636,
      0.8364590406417847,
      0.8198884725570679,
      0.8413915634155273,
      0.8401541113853455,
      0.8106851577758789,
      0.8117482662200928,
      0.8349169492721558,
      0.7992732524871826,
      0.7768862247467041,
      0.8009896278381348,
      0.8027096390724182,
      0.7509151697158813,
      0.7538573145866394,
      0.7799147367477417,
      0.7687250375747681,
      0.7275167107582092,
      0.6656519174575806,
      0.7044223546981812,
      0.7237131595611572,
      0.7267298102378845,
      0.7523947954177856,
      0.7785356640815735,
      0.790455162525177,
      0.7625267505645752,
      0.778774619102478,
      0.8258808255195618,
      0.809048056602478,
      0.7922551035881042,
      0.8234440088272095,
      0.8463819622993469,
      0.806461751461029,
      0.8102102279663086,
      0.8549283742904663,
      0.8287731409072876,
      0.7862295508384705,
      0.8089087009429932,
      0.8472424149513245,
      0.7848707437515259,
      0.7753892540931702,
      0.819392740726471,
      0.800468921661377,
      0.7215629816055298,
      0.9997234344482422,
      0.9998354911804199,
      0.9998568296432495,
      0.9993327856063843,
      0.9970293045043945,
      0.9912233352661133,
      0.9588723182678223,
      0.9691635370254517,
      0.9203294515609741,
      0.9111459851264954,
      0.9678225517272949,
      0.9971170425415039,
      0.9983000159263611,
      0.9985363483428955,
      0.9994331002235413,
      0.9996953010559082,
      0.9997400045394897,
      0.9998839497566223,
      0.9998816847801208,
      0.9999272227287292,
      0.9999499320983887,
      0.9999532103538513,
      0.9999396204948425,
      0.9998400211334229,
      0.9994887709617615,
      0.9969192147254944,
      0.9915758967399597,
      0.9948167204856873,
      0.9713845252990723,
      0.9799883365631104,
      0.9431949257850647,
      0.9139719009399414,
      0.9451321363449097,
      0.9341750144958496,
      0.9466167688369751,
      0.9860397577285767,
      0.9968348145484924,
      0.9995958805084229,
      0.9996384978294373,
      0.9997435808181763,
      0.9998933672904968,
      0.9998483657836914,
      0.9998390078544617,
      0.9999228715896606,
      0.9999444484710693,
      0.999961793422699,
      0.999938428401947,
      0.9999573826789856,
      0.9999725222587585,
      0.9999600648880005,
      0.9999268651008606,
      0.9996989965438843,
      0.9988810420036316,
      0.9923843145370483,
      0.9882395267486572,
      0.9962894320487976,
      0.974885106086731,
      0.983098030090332,
      0.9492483139038086,
      0.9472030997276306,
      0.9808774590492249,
      0.9829745292663574,
      0.997971773147583,
      0.9996556043624878,
      0.9998412132263184,
      0.9999191761016846,
      0.999958872795105,
      0.9999254941940308,
      0.9999181032180786,
      0.9999683499336243,
      0.999954104423523,
      0.999932587146759,
      0.9999116063117981,
      0.99994295835495,
      0.9999522566795349,
      0.9999099969863892,
      0.9994106292724609,
      0.998628556728363,
      0.9879866242408752,
      0.9798609614372253,
      0.9528310298919678,
      0.9268544912338257,
      0.8994277715682983,
      0.8613429665565491,
      0.8837869167327881,
      0.9299318790435791,
      0.9791408181190491,
      0.9908379912376404,
      0.9683913588523865,
      0.9836275577545166,
      0.9581354856491089,
      0.9521517753601074,
      0.9855424761772156,
      0.9858337044715881,
      0.998945415019989,
      0.9997179508209229,
      0.9999074339866638,
      0.9999272227287292,
      0.999913215637207,
      0.9999204874038696,
      0.9999462962150574,
      0.999893069267273,
      0.9999438524246216,
      0.9999392032623291,
      0.9999163150787354,
      0.999822735786438,
      0.9992291331291199,
      0.9984078407287598,
      0.9828330874443054,
      0.9441947937011719,
      0.9507094025611877,
      0.9760874509811401,
      0.9534410238265991,
      0.9774243235588074,
      0.9578263759613037,
      0.9579398036003113,
      0.9910817742347717,
      0.9966262578964233,
      0.9996997117996216,
      0.9997973442077637,
      0.9999261498451233,
      0.9999196529388428,
      0.9998385310173035,
      0.9998959302902222,
      0.9998981952667236,
      0.9998936653137207,
      0.9997346997261047,
      0.9993282556533813,
      0.9991689920425415,
      0.9997118711471558,
      0.9997116327285767,
      0.9983615279197693,
      0.9960179328918457,
      0.9709126949310303,
      0.9737221598625183,
      0.9163553714752197,
      0.8916398286819458,
      0.9412850141525269,
      0.9328559637069702,
      0.9728135466575623,
      0.9684979319572449,
      0.9761029481887817,
      0.9970194697380066,
      0.9996844530105591,
      0.9997829794883728,
      0.9994125366210938,
      0.9995154738426208,
      0.9997099041938782,
      0.9997438192367554,
      0.9997023344039917
    ],
    [
      0.7999072670936584,
      0.8144825100898743,
      0.8492568731307983,
      0.8669998645782471,
      0.8457283973693848,
      0.8488359451293945,
      0.8691163659095764,
      0.8798822164535522,
      0.864433228969574,
      0.8628826141357422,
      0.8729426860809326,
      0.8721884489059448,
      0.8458130359649658,
      0.8487445116043091,
      0.8596256971359253,
      0.8464499115943909,
      0.831291139125824,
      0.8518060445785522,
      0.8461614847183228,
      0.819636881351471,
      0.8234967589378357,
      0.8422766923904419,
      0.8077883720397949,
      0.7867457866668701,
      0.8102649450302124,
      0.8103253841400146,
      0.7616033554077148,
      0.7644000053405762,
      0.7887592911720276,
      0.7861884236335754,
      0.7414445281028748,
      0.701972484588623,
      0.7326641082763672,
      0.7454553246498108,
      0.755423367023468,
      0.7701027393341064,
      0.797238826751709,
      0.8017565011978149,
      0.7763909101486206,
      0.7950357794761658,
      0.8375905752182007,
      0.82246333360672,
      0.8060410618782043,
      0.8371710777282715,
      0.8560054898262024,
      0.8227661848068237,
      0.8266879320144653,
      0.8670496344566345,
      0.8419911861419678,
      0.8053122758865356,
      0.8256900310516357,
      0.8590390682220459,
      0.8051905632019043,
      0.7927844524383545,
      0.8320194482803345,
      0.811996579170227,
      0.738303542137146,
      0.9997303485870361,
      0.9998511672019958,
      0.9998723864555359,
      0.9994356036186218,
      0.9976578950881958,
      0.9928728938102722,
      0.9624461531639099,
      0.9732953310012817,
      0.9243278503417969,
      0.9148095846176147,
      0.97022944688797,
      0.9975786209106445,
      0.9986311793327332,
      0.9988507032394409,
      0.9995424151420593,
      0.999740719795227,
      0.9997730255126953,
      0.9998934268951416,
      0.9998873472213745,
      0.9999290704727173,
      0.9999534487724304,
      0.999954342842102,
      0.9999436140060425,
      0.9998632073402405,
      0.9995669722557068,
      0.9976236820220947,
      0.9931004047393799,
      0.9958876371383667,
      0.9741021990776062,
      0.982334554195404,
      0.946191668510437,
      0.9177476167678833,
      0.9479938745498657,
      0.9369322657585144,
      0.948663592338562,
      0.986774206161499,
      0.9971224069595337,
      0.9996205568313599,
      0.9996577501296997,
      0.9997636079788208,
      0.9999005198478699,
      0.9998520016670227,
      0.999841570854187,
      0.9999270439147949,
      0.9999458193778992,
      0.9999627470970154,
      0.9999384880065918,
      0.9999576807022095,
      0.9999737739562988,
      0.9999599456787109,
      0.9999337196350098,
      0.9997471570968628,
      0.9991104602813721,
      0.9935708045959473,
      0.98958420753479,
      0.9967244863510132,
      0.9762229919433594,
      0.9843900203704834,
      0.9524524807929993,
      0.9496811628341675,
      0.9822568893432617,
      0.9841808080673218,
      0.998055100440979,
      0.9997037053108215,
      0.9998539686203003,
      0.9999238848686218,
      0.9999618530273438,
      0.9999278783798218,
      0.9999201893806458,
      0.9999703168869019,
      0.9999563097953796,
      0.9999340772628784,
      0.9999133944511414,
      0.9999451637268066,
      0.9999547600746155,
      0.9999203681945801,
      0.9994838833808899,
      0.9988371133804321,
      0.9895052909851074,
      0.9825434684753418,
      0.9564740657806396,
      0.9309054613113403,
      0.9046623706817627,
      0.8670753240585327,
      0.8884933590888977,
      0.9328669309616089,
      0.9805205464363098,
      0.9913197159767151,
      0.9694845676422119,
      0.984402596950531,
      0.9604504108428955,
      0.9550105929374695,
      0.986652135848999,
      0.9866639375686646,
      0.9990763068199158,
      0.9997528791427612,
      0.9999136924743652,
      0.9999311566352844,
      0.9999195337295532,
      0.9999229311943054,
      0.9999488592147827,
      0.9998956918716431,
      0.9999454617500305,
      0.9999436140060425,
      0.9999225735664368,
      0.999843955039978,
      0.9993137121200562,
      0.9986716508865356,
      0.9845601320266724,
      0.9476595520973206,
      0.9531127214431763,
      0.9767311215400696,
      0.9550958871841431,
      0.9782401323318481,
      0.9595872163772583,
      0.9594746828079224,
      0.9915071725845337,
      0.9967488646507263,
      0.9997235536575317,
      0.9998142719268799,
      0.9999304413795471,
      0.9999233484268188,
      0.9998513460159302,
      0.9999026656150818,
      0.9999020099639893,
      0.9999008178710938,
      0.9997583627700806,
      0.9994158148765564,
      0.9992824196815491,
      0.9997424483299255,
      0.9997495412826538,
      0.9985889196395874,
      0.9965049028396606,
      0.9722076654434204,
      0.9747771620750427,
      0.9194034934043884,
      0.8949849605560303,
      0.9431561231613159,
      0.934819221496582,
      0.9730179905891418,
      0.9683414697647095,
      0.9762951135635376,
      0.997122049331665,
      0.9997087717056274,
      0.9998002052307129,
      0.9994485974311829,
      0.9995401501655579,
      0.9997245073318481,
      0.999760627746582,
      0.9997128844261169
    ],
    [
      0.8119075298309326,
      0.824785590171814,
      0.8587101697921753,
      0.8747662305831909,
      0.8527058959007263,
      0.8582566976547241,
      0.8784643411636353,
      0.886034369468689,
      0.872510552406311,
      0.8734861612319946,
      0.8812775611877441,
      0.8784326314926147,
      0.8559098243713379,
      0.8597879409790039,
      0.8665953278541565,
      0.8554878234863281,
      0.8409387469291687,
      0.8601704835891724,
      0.8514783382415771,
      0.8281959295272827,
      0.8331420421600342,
      0.8492612838745117,
      0.8161187171936035,
      0.7956215143203735,
      0.8193438053131104,
      0.8178632259368896,
      0.7715451717376709,
      0.7795127034187317,
      0.8034355044364929,
      0.8037751913070679,
      0.7728215456008911,
      0.7545074820518494,
      0.7819420099258423,
      0.7848454117774963,
      0.7837682366371155,
      0.7934231758117676,
      0.8195350766181946,
      0.8136594295501709,
      0.7902523279190063,
      0.8111998438835144,
      0.8479973077774048,
      0.8341929316520691,
      0.8175325393676758,
      0.8476927876472473,
      0.865011990070343,
      0.8369000554084778,
      0.8388131856918335,
      0.8760101795196533,
      0.8540977239608765,
      0.8230412006378174,
      0.8396328687667847,
      0.8686529397964478,
      0.821441113948822,
      0.8047235608100891,
      0.8426992297172546,
      0.8212907910346985,
      0.7511223554611206,
      0.999732255935669,
      0.9998579025268555,
      0.9998857975006104,
      0.9995363354682922,
      0.998315691947937,
      0.9944292306900024,
      0.966059148311615,
      0.9770205020904541,
      0.9282099008560181,
      0.917959451675415,
      0.9724830389022827,
      0.9979549050331116,
      0.998862087726593,
      0.9990765452384949,
      0.999626874923706,
      0.9997695684432983,
      0.9997979402542114,
      0.9999030828475952,
      0.9998908042907715,
      0.9999301433563232,
      0.9999547004699707,
      0.9999555349349976,
      0.999947726726532,
      0.9998855590820312,
      0.9996457695960999,
      0.9982941746711731,
      0.9947971105575562,
      0.9969187378883362,
      0.9777804017066956,
      0.9844692945480347,
      0.9489458203315735,
      0.92107093334198,
      0.9497153759002686,
      0.9390778541564941,
      0.9504789710044861,
      0.9873918890953064,
      0.9973329305648804,
      0.9996398091316223,
      0.9996733665466309,
      0.9997825622558594,
      0.9999082088470459,
      0.9998560547828674,
      0.9998447895050049,
      0.9999311566352844,
      0.9999476075172424,
      0.9999642372131348,
      0.9999390244483948,
      0.9999579787254333,
      0.9999743700027466,
      0.9999613165855408,
      0.9999412298202515,
      0.9998022317886353,
      0.9993324875831604,
      0.994844913482666,
      0.9911381006240845,
      0.9972410202026367,
      0.9779056310653687,
      0.9856449365615845,
      0.955355167388916,
      0.9524085521697998,
      0.9834271669387817,
      0.9851166605949402,
      0.9981773495674133,
      0.9997467398643494,
      0.9998688101768494,
      0.9999290108680725,
      0.9999648928642273,
      0.9999296069145203,
      0.9999228715896606,
      0.9999723434448242,
      0.999958336353302,
      0.9999357461929321,
      0.9999144673347473,
      0.9999468922615051,
      0.9999571442604065,
      0.9999316334724426,
      0.9995697736740112,
      0.9991105198860168,
      0.9917543530464172,
      0.9858625531196594,
      0.9605107307434082,
      0.935442328453064,
      0.9098873734474182,
      0.872463583946228,
      0.8933619856834412,
      0.9365178346633911,
      0.9835440516471863,
      0.9922544360160828,
      0.9708210825920105,
      0.9851622581481934,
      0.9624662399291992,
      0.9572758674621582,
      0.9873959422111511,
      0.9871827363967896,
      0.9991717338562012,
      0.9997828006744385,
      0.9999197721481323,
      0.9999354481697083,
      0.9999257922172546,
      0.9999247193336487,
      0.9999521374702454,
      0.9998974204063416,
      0.9999465942382812,
      0.9999455213546753,
      0.9999300241470337,
      0.999870240688324,
      0.9994337558746338,
      0.9989993572235107,
      0.9873998165130615,
      0.9521395564079285,
      0.9563063979148865,
      0.9781681299209595,
      0.9571160674095154,
      0.9791377782821655,
      0.9611071348190308,
      0.960525393486023,
      0.9917359948158264,
      0.9968442916870117,
      0.999744713306427,
      0.9998310804367065,
      0.9999354481697083,
      0.9999286532402039,
      0.9998664259910583,
      0.9999111294746399,
      0.9999077916145325,
      0.9999113082885742,
      0.9997944235801697,
      0.9995445013046265,
      0.999444305896759,
      0.9997879266738892,
      0.9998019337654114,
      0.9989323616027832,
      0.9972665309906006,
      0.9752559661865234,
      0.9781559705734253,
      0.9245102405548096,
      0.8996685743331909,
      0.9457825422286987,
      0.937229335308075,
      0.9736533761024475,
      0.9685351848602295,
      0.9763067364692688,
      0.9968684315681458,
      0.9997215270996094,
      0.9998147487640381,
      0.9994861483573914,
      0.9995647668838501,
      0.9997387528419495,
      0.999769389629364,
      0.9997247457504272
    ],
    [
      0.8258075714111328,
      0.8367787003517151,
      0.8691720962524414,
      0.8838107585906982,
      0.8619626760482788,
      0.8693671226501465,
      0.8881272077560425,
      0.892852783203125,
      0.8813358545303345,
      0.8838112950325012,
      0.8896540403366089,
      0.8852378129959106,
      0.8662094473838806,
      0.8714558482170105,
      0.8742406368255615,
      0.8651257753372192,
      0.8513997793197632,
      0.8686190247535706,
      0.8589800596237183,
      0.8377022743225098,
      0.8445907831192017,
      0.8581881523132324,
      0.828423023223877,
      0.8091317415237427,
      0.8313884735107422,
      0.8290618658065796,
      0.7885737419128418,
      0.7968937754631042,
      0.8239898681640625,
      0.8267155885696411,
      0.8149456977844238,
      0.8195537328720093,
      0.8365994691848755,
      0.8332124352455139,
      0.8173213005065918,
      0.821174144744873,
      0.8458033204078674,
      0.8333351612091064,
      0.8094777464866638,
      0.831043004989624,
      0.8617557287216187,
      0.847374439239502,
      0.8309952616691589,
      0.8596916198730469,
      0.8747316002845764,
      0.8505985736846924,
      0.8516348600387573,
      0.8854896426200867,
      0.8653567433357239,
      0.8400635719299316,
      0.8543832898139954,
      0.8780720829963684,
      0.8365325927734375,
      0.8202566504478455,
      0.8542956113815308,
      0.8309625387191772,
      0.7642357349395752,
      0.9997345805168152,
      0.999864935874939,
      0.9999001622200012,
      0.9996301531791687,
      0.998828649520874,
      0.9958125948905945,
      0.970678448677063,
      0.9810138940811157,
      0.9335408806800842,
      0.9220608472824097,
      0.9748463034629822,
      0.9983301162719727,
      0.9991153478622437,
      0.9993149042129517,
      0.9997103810310364,
      0.9997972846031189,
      0.9998284578323364,
      0.9999145865440369,
      0.999896228313446,
      0.9999315142631531,
      0.9999572038650513,
      0.9999564290046692,
      0.9999514818191528,
      0.9999061226844788,
      0.9997204542160034,
      0.9989266395568848,
      0.996331512928009,
      0.9977648854255676,
      0.9816514253616333,
      0.9865355491638184,
      0.9519460201263428,
      0.9256155490875244,
      0.9529432058334351,
      0.9422026872634888,
      0.9530395865440369,
      0.9881806373596191,
      0.9974589943885803,
      0.9996646046638489,
      0.9996924996376038,
      0.9998087286949158,
      0.999917209148407,
      0.9998615980148315,
      0.9998491406440735,
      0.999936044216156,
      0.9999498128890991,
      0.9999658465385437,
      0.9999396800994873,
      0.9999581575393677,
      0.9999750852584839,
      0.999964714050293,
      0.9999482035636902,
      0.9998514652252197,
      0.999528706073761,
      0.9961381554603577,
      0.9931092262268066,
      0.99778151512146,
      0.9800265431404114,
      0.987008273601532,
      0.9587982892990112,
      0.955751359462738,
      0.9848023653030396,
      0.9862504005432129,
      0.9983929395675659,
      0.9997890591621399,
      0.9998822808265686,
      0.9999337792396545,
      0.9999680519104004,
      0.9999318718910217,
      0.9999250173568726,
      0.9999743700027466,
      0.9999603033065796,
      0.999937891960144,
      0.9999162554740906,
      0.9999486804008484,
      0.9999597072601318,
      0.9999430775642395,
      0.999658465385437,
      0.9993733167648315,
      0.994071364402771,
      0.9890710115432739,
      0.9645144939422607,
      0.9402205944061279,
      0.9155343770980835,
      0.8793021440505981,
      0.899375319480896,
      0.9408575296401978,
      0.9861352443695068,
      0.9935457706451416,
      0.9726418256759644,
      0.9859912395477295,
      0.9650293588638306,
      0.9601606130599976,
      0.9882512092590332,
      0.987853467464447,
      0.9992662668228149,
      0.9998145699501038,
      0.999925971031189,
      0.9999396800994873,
      0.9999321103096008,
      0.9999271631240845,
      0.9999545812606812,
      0.999897837638855,
      0.999948263168335,
      0.9999487400054932,
      0.9999384880065918,
      0.9998963475227356,
      0.9995725750923157,
      0.9992757439613342,
      0.9904200434684753,
      0.9580755829811096,
      0.9602500200271606,
      0.9803115129470825,
      0.9596909284591675,
      0.9803276062011719,
      0.963103175163269,
      0.9624320268630981,
      0.9918001890182495,
      0.9970043301582336,
      0.999767541885376,
      0.9998492002487183,
      0.9999409317970276,
      0.9999341368675232,
      0.999882161617279,
      0.9999202489852905,
      0.9999140501022339,
      0.999921977519989,
      0.9998263120651245,
      0.9996476173400879,
      0.999571681022644,
      0.9998279809951782,
      0.9998496174812317,
      0.9992547631263733,
      0.9980330467224121,
      0.9794846773147583,
      0.9815260171890259,
      0.9295481443405151,
      0.9056106209754944,
      0.949919581413269,
      0.94062739610672,
      0.974976658821106,
      0.9697812795639038,
      0.9770822525024414,
      0.99699467420578,
      0.9997440576553345,
      0.9998290538787842,
      0.9995352625846863,
      0.9995948076248169,
      0.9997544884681702,
      0.9997787475585938,
      0.9997369050979614
    ],
    [
      0.8362072706222534,
      0.8477370738983154,
      0.8787358403205872,
      0.8920632600784302,
      0.8707659244537354,
      0.8794922828674316,
      0.8967617750167847,
      0.8992222547531128,
      0.8902374505996704,
      0.8931297063827515,
      0.8970943689346313,
      0.8910531997680664,
      0.8752539753913879,
      0.8819568157196045,
      0.8811271786689758,
      0.8729454874992371,
      0.8602021336555481,
      0.8756037354469299,
      0.8655811548233032,
      0.8454111218452454,
      0.8535488843917847,
      0.8649628162384033,
      0.8383541107177734,
      0.8193776607513428,
      0.8418993949890137,
      0.8367817401885986,
      0.8013027906417847,
      0.8108334541320801,
      0.8386187553405762,
      0.8382031917572021,
      0.8298089504241943,
      0.8437843322753906,
      0.8563259840011597,
      0.8457266092300415,
      0.8335644602775574,
      0.8358114361763,
      0.8588986992835999,
      0.8421932458877563,
      0.8186585903167725,
      0.8430185317993164,
      0.8685448169708252,
      0.8543503880500793,
      0.8389528393745422,
      0.8679220080375671,
      0.8818787932395935,
      0.8593394756317139,
      0.8609812259674072,
      0.8916770219802856,
      0.8738820552825928,
      0.8528363108634949,
      0.8698329925537109,
      0.887769341468811,
      0.8492432832717896,
      0.8364191055297852,
      0.8649630546569824,
      0.8403887748718262,
      0.7776375412940979,
      0.999735951423645,
      0.9998692870140076,
      0.9999096989631653,
      0.999688446521759,
      0.9991278052330017,
      0.9970344305038452,
      0.9758061766624451,
      0.9843620657920837,
      0.9385024309158325,
      0.9266376495361328,
      0.9778823852539062,
      0.9986318945884705,
      0.999319314956665,
      0.9994773268699646,
      0.9997717142105103,
      0.9998254776000977,
      0.999850869178772,
      0.9999234080314636,
      0.9999003410339355,
      0.999932587146759,
      0.9999589323997498,
      0.9999570846557617,
      0.9999539256095886,
      0.9999184012413025,
      0.999764084815979,
      0.9992198944091797,
      0.9972607493400574,
      0.9983041882514954,
      0.9847027063369751,
      0.9885733723640442,
      0.9559903144836426,
      0.9313927888870239,
      0.9565744996070862,
      0.9458394050598145,
      0.9561363458633423,
      0.989236056804657,
      0.9976348876953125,
      0.9996939897537231,
      0.9997140169143677,
      0.9998317956924438,
      0.9999265074729919,
      0.9998667240142822,
      0.9998527765274048,
      0.999940037727356,
      0.9999514222145081,
      0.9999668598175049,
      0.9999402761459351,
      0.999958336353302,
      0.999975323677063,
      0.9999659657478333,
      0.9999526143074036,
      0.9998806715011597,
      0.9996297359466553,
      0.996895968914032,
      0.9944888353347778,
      0.9981700778007507,
      0.9819566607475281,
      0.9883348941802979,
      0.9620956182479858,
      0.9588541984558105,
      0.9861513376235962,
      0.9875093102455139,
      0.9986416697502136,
      0.9998214840888977,
      0.9998927116394043,
      0.9999374151229858,
      0.9999701976776123,
      0.9999334216117859,
      0.999926745891571,
      0.999975860118866,
      0.9999616742134094,
      0.9999393224716187,
      0.9999176263809204,
      0.9999497532844543,
      0.9999608397483826,
      0.9999489784240723,
      0.9997135996818542,
      0.9995061755180359,
      0.9954271912574768,
      0.9911143779754639,
      0.9677866697311401,
      0.9438546895980835,
      0.9189031720161438,
      0.8831565380096436,
      0.9031198024749756,
      0.9438053965568542,
      0.9880020618438721,
      0.994566798210144,
      0.9744000434875488,
      0.9868940114974976,
      0.9673713445663452,
      0.9627415537834167,
      0.9890084862709045,
      0.9885526299476624,
      0.9993451833724976,
      0.9998319149017334,
      0.9999299645423889,
      0.9999403953552246,
      0.999936044216156,
      0.9999287724494934,
      0.9999560117721558,
      0.9998995065689087,
      0.9999488592147827,
      0.9999526739120483,
      0.9999426007270813,
      0.9999088644981384,
      0.9996275305747986,
      0.999420702457428,
      0.9922689199447632,
      0.9625751376152039,
      0.9631339907646179,
      0.9818904399871826,
      0.9616073369979858,
      0.9812934994697571,
      0.9648938775062561,
      0.9647226929664612,
      0.9922239780426025,
      0.997160017490387,
      0.9997835159301758,
      0.9998599290847778,
      0.9999440908432007,
      0.9999374151229858,
      0.9998911023139954,
      0.9999251365661621,
      0.999917209148407,
      0.9999271035194397,
      0.9998407363891602,
      0.9996939301490784,
      0.9996265172958374,
      0.9998465776443481,
      0.9998708367347717,
      0.9993956089019775,
      0.9983760118484497,
      0.9818108677864075,
      0.9834777116775513,
      0.9319044947624207,
      0.9090471863746643,
      0.9529319405555725,
      0.9430223703384399,
      0.9760357737541199,
      0.9707117676734924,
      0.9777782559394836,
      0.9970607757568359,
      0.9997608065605164,
      0.9998405575752258,
      0.9995670318603516,
      0.9996162056922913,
      0.9997652173042297,
      0.9997854828834534,
      0.9997448921203613
    ],
    [
      0.8437111377716064,
      0.8558429479598999,
      0.8856436610221863,
      0.8979714512825012,
      0.877578616142273,
      0.8874697685241699,
      0.9037529230117798,
      0.9049803018569946,
      0.8972322344779968,
      0.9011647701263428,
      0.9037787914276123,
      0.8970561027526855,
      0.8842082619667053,
      0.8917790651321411,
      0.8877862691879272,
      0.8805202841758728,
      0.8695644736289978,
      0.8829749822616577,
      0.8717173933982849,
      0.8532076478004456,
      0.8622366189956665,
      0.8713104128837585,
      0.8481380343437195,
      0.8305476307868958,
      0.8517334461212158,
      0.8436379432678223,
      0.8154504895210266,
      0.8256751894950867,
      0.8529841303825378,
      0.850003719329834,
      0.8473026752471924,
      0.8684440851211548,
      0.8751128911972046,
      0.8612966537475586,
      0.8518377542495728,
      0.8543159365653992,
      0.8718504905700684,
      0.8517914414405823,
      0.8311052322387695,
      0.855710506439209,
      0.8762551546096802,
      0.8618362545967102,
      0.8482464551925659,
      0.8762513399124146,
      0.888620913028717,
      0.867085337638855,
      0.8698815703392029,
      0.8981711864471436,
      0.8820236921310425,
      0.8642855882644653,
      0.8803181648254395,
      0.8955007791519165,
      0.8589707612991333,
      0.8490578532218933,
      0.8741704225540161,
      0.8493409156799316,
      0.7892451882362366,
      0.9997349381446838,
      0.9998717308044434,
      0.9999160766601562,
      0.9997231960296631,
      0.9992918372154236,
      0.9977155327796936,
      0.9789050221443176,
      0.9866063594818115,
      0.9424806237220764,
      0.9306204319000244,
      0.980063796043396,
      0.9988966584205627,
      0.9994558691978455,
      0.9995896816253662,
      0.9998152256011963,
      0.9998525381088257,
      0.9998679161071777,
      0.9999300837516785,
      0.9999039173126221,
      0.999933123588562,
      0.9999600052833557,
      0.9999568462371826,
      0.9999550580978394,
      0.999925971031189,
      0.9997891187667847,
      0.9993776082992554,
      0.9978251457214355,
      0.998597264289856,
      0.9865326285362244,
      0.9898272752761841,
      0.9592488408088684,
      0.935754656791687,
      0.9595798254013062,
      0.9488754272460938,
      0.9580642580986023,
      0.9900479912757874,
      0.9978200197219849,
      0.9997154474258423,
      0.9997302889823914,
      0.9998489022254944,
      0.9999325275421143,
      0.9998706579208374,
      0.9998555183410645,
      0.9999430179595947,
      0.999952495098114,
      0.9999678730964661,
      0.9999405145645142,
      0.9999582171440125,
      0.9999753832817078,
      0.999964714050293,
      0.9999550580978394,
      0.9998968243598938,
      0.9996931552886963,
      0.9973487854003906,
      0.9953235387802124,
      0.9983981847763062,
      0.9832859635353088,
      0.9893152713775635,
      0.9644354581832886,
      0.9616810083389282,
      0.9871722459793091,
      0.9885712265968323,
      0.9988260865211487,
      0.9998450875282288,
      0.999900758266449,
      0.9999402761459351,
      0.9999718070030212,
      0.9999352693557739,
      0.9999287128448486,
      0.9999768733978271,
      0.9999627470970154,
      0.9999397993087769,
      0.999916136264801,
      0.9999502897262573,
      0.9999620914459229,
      0.9999544620513916,
      0.999763548374176,
      0.9996147155761719,
      0.9962717890739441,
      0.9925034642219543,
      0.9711217284202576,
      0.9475177526473999,
      0.9225332736968994,
      0.8885846138000488,
      0.9078247547149658,
      0.9467757940292358,
      0.98920077085495,
      0.9952430725097656,
      0.9756472110748291,
      0.987445592880249,
      0.9691857099533081,
      0.9650065898895264,
      0.9895066022872925,
      0.989118218421936,
      0.9994106292724609,
      0.9998416900634766,
      0.999933123588562,
      0.9999426603317261,
      0.9999396204948425,
      0.9999311566352844,
      0.9999575614929199,
      0.9999013543128967,
      0.9999496340751648,
      0.9999555349349976,
      0.9999467730522156,
      0.9999213218688965,
      0.9997022151947021,
      0.9995424151420593,
      0.9936208724975586,
      0.9664820432662964,
      0.9657379388809204,
      0.9829367995262146,
      0.9633556604385376,
      0.9820840358734131,
      0.9662736058235168,
      0.9661964774131775,
      0.9924224019050598,
      0.9972712397575378,
      0.9997956156730652,
      0.9998679757118225,
      0.9999465942382812,
      0.9999401569366455,
      0.9998986721038818,
      0.9999290704727173,
      0.9999199509620667,
      0.9999319911003113,
      0.9998564124107361,
      0.9997422695159912,
      0.9996859431266785,
      0.999866247177124,
      0.9998918175697327,
      0.9995131492614746,
      0.9986836314201355,
      0.9839295744895935,
      0.9849777221679688,
      0.9350836277008057,
      0.9131965041160583,
      0.9557383060455322,
      0.9452386498451233,
      0.9767297506332397,
      0.9715538024902344,
      0.9781771302223206,
      0.9970260858535767,
      0.9997727274894714,
      0.9998499155044556,
      0.999595582485199,
      0.9996354579925537,
      0.9997749328613281,
      0.99979168176651,
      0.999750554561615
    ],
    [
      0.8489338159561157,
      0.8604612350463867,
      0.8908873796463013,
      0.902113676071167,
      0.8825191259384155,
      0.8932331800460815,
      0.9088975191116333,
      0.909741222858429,
      0.9027337431907654,
      0.90694260597229,
      0.9093790650367737,
      0.9031281471252441,
      0.8919205069541931,
      0.8990292549133301,
      0.8940805196762085,
      0.8881502747535706,
      0.8785743713378906,
      0.8895319104194641,
      0.8778648972511292,
      0.8614374995231628,
      0.8705053925514221,
      0.8771572113037109,
      0.8568722009658813,
      0.8410211205482483,
      0.8592405915260315,
      0.8493598699569702,
      0.8254358768463135,
      0.8351978063583374,
      0.8616560697555542,
      0.8572345972061157,
      0.8584288358688354,
      0.8810423612594604,
      0.8881608843803406,
      0.8724549412727356,
      0.8631693720817566,
      0.8656624555587769,
      0.8829932808876038,
      0.8621307611465454,
      0.8425835371017456,
      0.8659542798995972,
      0.8853679895401001,
      0.8712953329086304,
      0.8583359718322754,
      0.8850964903831482,
      0.8962639570236206,
      0.8749353885650635,
      0.87933349609375,
      0.9048951268196106,
      0.889343798160553,
      0.8745691776275635,
      0.8899359703063965,
      0.9018383026123047,
      0.8665396571159363,
      0.8580428957939148,
      0.8817095160484314,
      0.8562522530555725,
      0.7970934510231018,
      0.999742865562439,
      0.9998727440834045,
      0.9999209642410278,
      0.9997498989105225,
      0.9994102716445923,
      0.9981306195259094,
      0.9812681674957275,
      0.9884153008460999,
      0.9459291696548462,
      0.9340870380401611,
      0.9815702438354492,
      0.9990893602371216,
      0.9995518326759338,
      0.9996688961982727,
      0.9998477697372437,
      0.9998686909675598,
      0.9998774528503418,
      0.999935507774353,
      0.9999068379402161,
      0.9999334812164307,
      0.9999607801437378,
      0.9999568462371826,
      0.9999561905860901,
      0.9999324083328247,
      0.9998094439506531,
      0.9994906187057495,
      0.9982181191444397,
      0.9987912178039551,
      0.9877140522003174,
      0.9907861351966858,
      0.9623839855194092,
      0.9397684931755066,
      0.9620187282562256,
      0.95084547996521,
      0.9599907994270325,
      0.9906449913978577,
      0.9979552626609802,
      0.9997314214706421,
      0.9997416138648987,
      0.9998616576194763,
      0.9999367594718933,
      0.9998734593391418,
      0.9998573064804077,
      0.9999451041221619,
      0.9999534487724304,
      0.9999687075614929,
      0.999940812587738,
      0.9999582171440125,
      0.9999755024909973,
      0.9999648332595825,
      0.9999579191207886,
      0.9999070167541504,
      0.9997459650039673,
      0.9977684617042542,
      0.9959374666213989,
      0.9985707998275757,
      0.9845564365386963,
      0.9903042912483215,
      0.9669735431671143,
      0.964588463306427,
      0.9880974292755127,
      0.9894899725914001,
      0.9989623427391052,
      0.9998634457588196,
      0.9999082088470459,
      0.9999428391456604,
      0.9999732375144958,
      0.9999367594718933,
      0.9999297261238098,
      0.9999777674674988,
      0.9999639391899109,
      0.999940812587738,
      0.9999167919158936,
      0.9999510049819946,
      0.999963104724884,
      0.9999592900276184,
      0.9998070001602173,
      0.9996830224990845,
      0.9969492554664612,
      0.9937213063240051,
      0.9743185639381409,
      0.9525884985923767,
      0.9279789924621582,
      0.8957626819610596,
      0.9133591651916504,
      0.9500340223312378,
      0.9896700978279114,
      0.995715320110321,
      0.9770669937133789,
      0.9881923198699951,
      0.9713823199272156,
      0.9675698280334473,
      0.9902024865150452,
      0.9898536205291748,
      0.9994774460792542,
      0.9998530149459839,
      0.9999362230300903,
      0.9999446868896484,
      0.9999430775642395,
      0.9999332427978516,
      0.9999582171440125,
      0.9999027848243713,
      0.9999500513076782,
      0.9999580383300781,
      0.999950647354126,
      0.999932050704956,
      0.9997653365135193,
      0.9996342062950134,
      0.9946669340133667,
      0.9696933627128601,
      0.9679672122001648,
      0.9837982058525085,
      0.965361475944519,
      0.9830891489982605,
      0.9679664373397827,
      0.9679614305496216,
      0.9927899241447449,
      0.9974331855773926,
      0.9998086094856262,
      0.9998761415481567,
      0.999949038028717,
      0.9999426007270813,
      0.9999051690101624,
      0.9999327063560486,
      0.9999223351478577,
      0.9999362230300903,
      0.9998700022697449,
      0.9997901916503906,
      0.9997377991676331,
      0.9998839497566223,
      0.999910295009613,
      0.9996228814125061,
      0.9989331960678101,
      0.9853344559669495,
      0.9851577877998352,
      0.9378340840339661,
      0.9174199104309082,
      0.9578008055686951,
      0.9475818276405334,
      0.9774391651153564,
      0.972761332988739,
      0.9789988994598389,
      0.9970976114273071,
      0.9997859597206116,
      0.9998660683631897,
      0.9996204972267151,
      0.9996526837348938,
      0.9997828006744385,
      0.9997952580451965,
      0.999755322933197
    ],
    [
      0.8540690541267395,
      0.8651943206787109,
      0.8961877226829529,
      0.9062116742134094,
      0.8877790570259094,
      0.8992037177085876,
      0.9142993688583374,
      0.9146275520324707,
      0.9079111814498901,
      0.9123907685279846,
      0.9146838784217834,
      0.9089187383651733,
      0.8991361260414124,
      0.9056254625320435,
      0.8998536467552185,
      0.8943049907684326,
      0.886646568775177,
      0.8952438831329346,
      0.8829622864723206,
      0.868097186088562,
      0.8759713172912598,
      0.8818964958190918,
      0.8635532855987549,
      0.847671389579773,
      0.8655996322631836,
      0.8557931184768677,
      0.8335670232772827,
      0.8433457016944885,
      0.8700276613235474,
      0.8655312657356262,
      0.8688223361968994,
      0.8916285037994385,
      0.8998063206672668,
      0.8845193982124329,
      0.8728095293045044,
      0.8743523359298706,
      0.8926752805709839,
      0.8708237409591675,
      0.8501718640327454,
      0.8736414909362793,
      0.8924090266227722,
      0.8786442279815674,
      0.8645800352096558,
      0.8911453485488892,
      0.9017524123191833,
      0.8807753324508667,
      0.8862825632095337,
      0.9102609157562256,
      0.8946470618247986,
      0.8827395439147949,
      0.8983614444732666,
      0.9065424799919128,
      0.8750361800193787,
      0.867336630821228,
      0.88975989818573,
      0.8640061616897583,
      0.8069638609886169,
      0.9997407793998718,
      0.999873697757721,
      0.9999237060546875,
      0.9997670650482178,
      0.9994798302650452,
      0.9983959197998047,
      0.9824880957603455,
      0.989374577999115,
      0.9487364292144775,
      0.9372646808624268,
      0.9828607439994812,
      0.9992215037345886,
      0.9996170997619629,
      0.9997158646583557,
      0.999871551990509,
      0.9998763799667358,
      0.999885082244873,
      0.9999387264251709,
      0.9999080896377563,
      0.9999336004257202,
      0.9999610781669617,
      0.9999569058418274,
      0.9999567866325378,
      0.9999366402626038,
      0.9998224377632141,
      0.9995539784431458,
      0.9984055161476135,
      0.9988963603973389,
      0.9884124994277954,
      0.9913786053657532,
      0.964897632598877,
      0.9432871341705322,
      0.9641605615615845,
      0.9533895254135132,
      0.9618211984634399,
      0.9912130832672119,
      0.9981468915939331,
      0.9997456669807434,
      0.9997512698173523,
      0.999871015548706,
      0.9999397397041321,
      0.9998756647109985,
      0.999858558177948,
      0.9999462962150574,
      0.9999539852142334,
      0.9999693036079407,
      0.9999412894248962,
      0.9999586343765259,
      0.9999759197235107,
      0.9999637007713318,
      0.9999597668647766,
      0.9999163150787354,
      0.9997780919075012,
      0.9980306625366211,
      0.996295690536499,
      0.9986827373504639,
      0.9856101274490356,
      0.991083025932312,
      0.9693014621734619,
      0.9670948386192322,
      0.9888941049575806,
      0.9903285503387451,
      0.9990792274475098,
      0.9998778700828552,
      0.9999150633811951,
      0.999945342540741,
      0.99997478723526,
      0.9999379515647888,
      0.999930739402771,
      0.9999784827232361,
      0.9999648928642273,
      0.9999420642852783,
      0.9999181628227234,
      0.9999521970748901,
      0.9999642372131348,
      0.999962329864502,
      0.9998283386230469,
      0.9997317790985107,
      0.9973311424255371,
      0.9945706129074097,
      0.976215124130249,
      0.9557992219924927,
      0.9320350885391235,
      0.900356113910675,
      0.9174320101737976,
      0.9525079727172852,
      0.9905052781105042,
      0.9960386157035828,
      0.9782346487045288,
      0.9889199137687683,
      0.9734007120132446,
      0.9698569774627686,
      0.9908435940742493,
      0.9905409216880798,
      0.9995447397232056,
      0.9998683333396912,
      0.9999402165412903,
      0.9999468326568604,
      0.9999459981918335,
      0.9999348521232605,
      0.9999595284461975,
      0.9999043941497803,
      0.9999509453773499,
      0.9999599456787109,
      0.9999532103538513,
      0.9999387860298157,
      0.9998048543930054,
      0.9997038245201111,
      0.9954796433448792,
      0.9723165035247803,
      0.9695737361907959,
      0.9846395254135132,
      0.9672353267669678,
      0.9840579032897949,
      0.9696657657623291,
      0.9698835611343384,
      0.9932864904403687,
      0.9977144598960876,
      0.9998248219490051,
      0.9998855590820312,
      0.9999517202377319,
      0.999944806098938,
      0.9999116063117981,
      0.9999358057975769,
      0.9999239444732666,
      0.999939501285553,
      0.9998804926872253,
      0.9998192191123962,
      0.9997721314430237,
      0.9998957514762878,
      0.9999223351478577,
      0.9996902346611023,
      0.9991042017936707,
      0.9864902496337891,
      0.9861361384391785,
      0.9405584931373596,
      0.921079158782959,
      0.9599469304084778,
      0.9498124122619629,
      0.9786566495895386,
      0.9742934107780457,
      0.9802839159965515,
      0.9972485899925232,
      0.9998008608818054,
      0.999873161315918,
      0.9996436834335327,
      0.999670684337616,
      0.9997915625572205,
      0.9998006224632263,
      0.9997618198394775
    ],
    [
      0.8605992197990417,
      0.8698268532752991,
      0.9010745882987976,
      0.9101433753967285,
      0.8927930593490601,
      0.9045146703720093,
      0.9189252257347107,
      0.9187145233154297,
      0.9118316769599915,
      0.9165626764297485,
      0.9189716577529907,
      0.9131962656974792,
      0.9052600860595703,
      0.9105868339538574,
      0.9047225713729858,
      0.8992487192153931,
      0.8931350708007812,
      0.8998745679855347,
      0.8872932195663452,
      0.8739352226257324,
      0.8812663555145264,
      0.8863533735275269,
      0.8700702786445618,
      0.8545567989349365,
      0.8718248009681702,
      0.8616460561752319,
      0.8413585424423218,
      0.8511545658111572,
      0.8772361278533936,
      0.8717395067214966,
      0.8777379393577576,
      0.9010016322135925,
      0.90738445520401,
      0.8927462100982666,
      0.881311297416687,
      0.8819591999053955,
      0.899358868598938,
      0.8784798383712769,
      0.8573120832443237,
      0.880847156047821,
      0.8979305028915405,
      0.8844257593154907,
      0.8709132075309753,
      0.8965084552764893,
      0.9058244228363037,
      0.8849696516990662,
      0.8922924995422363,
      0.9147598743438721,
      0.8990886211395264,
      0.8888250589370728,
      0.9052110314369202,
      0.9113357067108154,
      0.8820409774780273,
      0.8739383220672607,
      0.8957123756408691,
      0.8704431056976318,
      0.8149060606956482,
      0.9997393488883972,
      0.9998747706413269,
      0.9999271631240845,
      0.9997839331626892,
      0.9995504021644592,
      0.9985415935516357,
      0.9831713438034058,
      0.9899344444274902,
      0.951111912727356,
      0.9398989081382751,
      0.9838224649429321,
      0.9993116855621338,
      0.9996622800827026,
      0.9997613430023193,
      0.9998840689659119,
      0.9998837113380432,
      0.9998921751976013,
      0.9999417662620544,
      0.9999095797538757,
      0.9999338388442993,
      0.9999616742134094,
      0.9999568462371826,
      0.9999575018882751,
      0.9999402761459351,
      0.9998332858085632,
      0.999600887298584,
      0.9985365867614746,
      0.998969554901123,
      0.9890241622924805,
      0.9918383359909058,
      0.9668064117431641,
      0.9464522004127502,
      0.9660000801086426,
      0.9556375741958618,
      0.9634494185447693,
      0.9916859269142151,
      0.9982613325119019,
      0.999758243560791,
      0.9997604489326477,
      0.9998796582221985,
      0.9999425411224365,
      0.9998777508735657,
      0.9998596906661987,
      0.9999475479125977,
      0.999954879283905,
      0.9999699592590332,
      0.9999418258666992,
      0.9999585747718811,
      0.9999761581420898,
      0.9999635219573975,
      0.9999608993530273,
      0.9999234676361084,
      0.9997987151145935,
      0.9979183077812195,
      0.9965844750404358,
      0.9987868070602417,
      0.9864251017570496,
      0.9916555881500244,
      0.9712567925453186,
      0.9690698981285095,
      0.9895434379577637,
      0.9909056425094604,
      0.9991598725318909,
      0.9998893141746521,
      0.999920666217804,
      0.9999471306800842,
      0.9999760985374451,
      0.9999394416809082,
      0.9999322295188904,
      0.9999793767929077,
      0.9999659657478333,
      0.9999427795410156,
      0.999918520450592,
      0.999952495098114,
      0.9999645948410034,
      0.9999650120735168,
      0.9998507499694824,
      0.9997679591178894,
      0.9976489543914795,
      0.9952666759490967,
      0.9777919054031372,
      0.9585716724395752,
      0.9355075359344482,
      0.904558539390564,
      0.9211376309394836,
      0.9547579884529114,
      0.9913116693496704,
      0.996329665184021,
      0.9793039560317993,
      0.9895033836364746,
      0.9750606417655945,
      0.9716536998748779,
      0.9912854433059692,
      0.9910933375358582,
      0.9995908737182617,
      0.9998789429664612,
      0.9999430775642395,
      0.9999489784240723,
      0.9999483823776245,
      0.9999361634254456,
      0.9999605417251587,
      0.999905526638031,
      0.9999512434005737,
      0.9999610185623169,
      0.9999553561210632,
      0.9999445676803589,
      0.9998326301574707,
      0.9997522234916687,
      0.9962999224662781,
      0.9748205542564392,
      0.9712684154510498,
      0.9853627681732178,
      0.9690346717834473,
      0.9849264025688171,
      0.9711875915527344,
      0.9715914726257324,
      0.9937251806259155,
      0.997992753982544,
      0.9998382329940796,
      0.9998935461044312,
      0.9999538064002991,
      0.9999468922615051,
      0.9999167919158936,
      0.999938428401947,
      0.9999253749847412,
      0.999942421913147,
      0.9998882412910461,
      0.9998390078544617,
      0.9997946619987488,
      0.9999037384986877,
      0.9999302625656128,
      0.9997330904006958,
      0.9992184638977051,
      0.9874793291091919,
      0.9869433045387268,
      0.9429172277450562,
      0.9245511293411255,
      0.9619438648223877,
      0.9520152807235718,
      0.9795061349868774,
      0.9756215214729309,
      0.9813371896743774,
      0.9973698258399963,
      0.9998143911361694,
      0.9998747706413269,
      0.9996774196624756,
      0.9996827840805054,
      0.9997977018356323,
      0.9998041391372681,
      0.999767005443573
    ],
    [
      0.8676139116287231,
      0.8744937181472778,
      0.9054185152053833,
      0.9141921997070312,
      0.898054838180542,
      0.9086776375770569,
      0.9224886298179626,
      0.9227088689804077,
      0.915383517742157,
      0.9200334548950195,
      0.9225256443023682,
      0.9171305894851685,
      0.9102681875228882,
      0.9146322011947632,
      0.9089580774307251,
      0.9036207795143127,
      0.8980593085289001,
      0.9034339189529419,
      0.8909556865692139,
      0.8791606426239014,
      0.8850266933441162,
      0.8904104232788086,
      0.8756077885627747,
      0.859795093536377,
      0.8766604065895081,
      0.8666372299194336,
      0.8483765125274658,
      0.8579736948013306,
      0.8834630250930786,
      0.8770033717155457,
      0.8841063976287842,
      0.9078943729400635,
      0.9137365818023682,
      0.9013752937316895,
      0.8888562917709351,
      0.8887881636619568,
      0.9053769111633301,
      0.8849402666091919,
      0.8632717132568359,
      0.8863199949264526,
      0.9027185440063477,
      0.8888208866119385,
      0.8754154443740845,
      0.9004166126251221,
      0.9091888070106506,
      0.8884801864624023,
      0.8968272805213928,
      0.9179204702377319,
      0.9029178619384766,
      0.8936278223991394,
      0.9101741313934326,
      0.9152240753173828,
      0.8872171640396118,
      0.8803441524505615,
      0.8997709155082703,
      0.8752803206443787,
      0.8211060762405396,
      0.9997373819351196,
      0.9998759627342224,
      0.9999292492866516,
      0.9997957944869995,
      0.9996042847633362,
      0.9986519813537598,
      0.9841105937957764,
      0.9905051589012146,
      0.953610897064209,
      0.9426100254058838,
      0.9849625825881958,
      0.9993811845779419,
      0.9996952414512634,
      0.9997828602790833,
      0.9998945593833923,
      0.9998897314071655,
      0.9998977184295654,
      0.9999441504478455,
      0.9999106526374817,
      0.9999340772628784,
      0.9999620318412781,
      0.9999568462371826,
      0.9999580383300781,
      0.9999431371688843,
      0.9998428225517273,
      0.9996434450149536,
      0.9986801743507385,
      0.9990344643592834,
      0.9896353483200073,
      0.9922598600387573,
      0.968748152256012,
      0.9501459002494812,
      0.967942476272583,
      0.9580895900726318,
      0.9653728008270264,
      0.9922492504119873,
      0.9984052181243896,
      0.9997721910476685,
      0.999771237373352,
      0.9998872876167297,
      0.9999447464942932,
      0.999879777431488,
      0.9998605847358704,
      0.9999483227729797,
      0.9999551177024841,
      0.9999703764915466,
      0.9999423027038574,
      0.9999588131904602,
      0.9999762773513794,
      0.9999637603759766,
      0.9999619722366333,
      0.9999297261238098,
      0.9998209476470947,
      0.9981442093849182,
      0.9968957304954529,
      0.9988743662834167,
      0.987131655216217,
      0.9921306371688843,
      0.9730194807052612,
      0.9709657430648804,
      0.9901781678199768,
      0.9915741086006165,
      0.9992326498031616,
      0.999898374080658,
      0.9999251961708069,
      0.9999480843544006,
      0.999977171421051,
      0.9999406337738037,
      0.9999333024024963,
      0.9999801516532898,
      0.9999672174453735,
      0.9999439120292664,
      0.999919593334198,
      0.9999533295631409,
      0.9999651908874512,
      0.9999669790267944,
      0.9998635053634644,
      0.9997961521148682,
      0.9979196786880493,
      0.9958429932594299,
      0.9794390201568604,
      0.9611867666244507,
      0.9390004277229309,
      0.9086050391197205,
      0.9245883226394653,
      0.9568400979042053,
      0.9919463992118835,
      0.9966088533401489,
      0.9802924394607544,
      0.9900699853897095,
      0.9764977693557739,
      0.9733316898345947,
      0.9917600154876709,
      0.9916447401046753,
      0.9996340274810791,
      0.9998878836631775,
      0.999945878982544,
      0.9999505877494812,
      0.9999502897262573,
      0.9999377727508545,
      0.9999616742134094,
      0.9999068975448608,
      0.9999515414237976,
      0.9999623894691467,
      0.9999573230743408,
      0.9999487400054932,
      0.9998506903648376,
      0.9997820854187012,
      0.996707558631897,
      0.9764719605445862,
      0.972646951675415,
      0.9859454035758972,
      0.970592737197876,
      0.985670268535614,
      0.9725246429443359,
      0.9730903506278992,
      0.9941108822822571,
      0.9982203841209412,
      0.9998499751091003,
      0.9999000430107117,
      0.9999555945396423,
      0.9999484419822693,
      0.9999213218688965,
      0.9999409914016724,
      0.9999269843101501,
      0.9999449253082275,
      0.9998947978019714,
      0.9998548030853271,
      0.9998136162757874,
      0.9999107718467712,
      0.9999371767044067,
      0.9997674226760864,
      0.9993096590042114,
      0.9882665872573853,
      0.9876958727836609,
      0.9449257850646973,
      0.9278377294540405,
      0.9637836813926697,
      0.9545587301254272,
      0.9803358316421509,
      0.9768455624580383,
      0.9821990728378296,
      0.997488260269165,
      0.9998236894607544,
      0.9998803734779358,
      0.9996914267539978,
      0.9996938109397888,
      0.9998037219047546,
      0.9998084306716919,
      0.9997727274894714
    ],
    [
      0.8737419843673706,
      0.8797297477722168,
      0.9094514846801758,
      0.9180606007575989,
      0.903156042098999,
      0.9131526947021484,
      0.9264354705810547,
      0.9270564317703247,
      0.9195959568023682,
      0.9238626956939697,
      0.9265994429588318,
      0.9217213988304138,
      0.9162317514419556,
      0.9189538955688477,
      0.9136295318603516,
      0.9084174633026123,
      0.9035126566886902,
      0.9071179032325745,
      0.8951414823532104,
      0.885082483291626,
      0.8888440132141113,
      0.8943735957145691,
      0.8812445998191833,
      0.8653765320777893,
      0.8817503452301025,
      0.8721567988395691,
      0.8557987809181213,
      0.8656280040740967,
      0.8898065686225891,
      0.8831079006195068,
      0.8904181718826294,
      0.914541482925415,
      0.9193038940429688,
      0.9077972769737244,
      0.8963059186935425,
      0.8955258727073669,
      0.9099869132041931,
      0.890709638595581,
      0.8684937357902527,
      0.8913678526878357,
      0.9064253568649292,
      0.8926255106925964,
      0.8795758485794067,
      0.9036319255828857,
      0.9122160077095032,
      0.8933945894241333,
      0.9018199443817139,
      0.9206854104995728,
      0.9068140983581543,
      0.8986274003982544,
      0.9148827791213989,
      0.9187473058700562,
      0.891779899597168,
      0.8864343166351318,
      0.9033311605453491,
      0.8787437677383423,
      0.8274950981140137,
      0.999737024307251,
      0.9998764991760254,
      0.999931275844574,
      0.9998051524162292,
      0.9996286630630493,
      0.9986528754234314,
      0.9846717715263367,
      0.9908999800682068,
      0.9561752080917358,
      0.9454157948493958,
      0.9860866665840149,
      0.999454140663147,
      0.9997264742851257,
      0.9998076558113098,
      0.9999037981033325,
      0.999894917011261,
      0.9999021887779236,
      0.9999459981918335,
      0.9999117851257324,
      0.9999344944953918,
      0.999962568283081,
      0.9999569058418274,
      0.9999586343765259,
      0.9999454617500305,
      0.9998502731323242,
      0.9996739625930786,
      0.9987818598747253,
      0.9990713000297546,
      0.9900694489479065,
      0.9926263093948364,
      0.9706279039382935,
      0.953364372253418,
      0.9699691534042358,
      0.9603258967399597,
      0.9673865437507629,
      0.9928417801856995,
      0.9985905289649963,
      0.9997863173484802,
      0.9997823238372803,
      0.9998947381973267,
      0.9999472498893738,
      0.9998817443847656,
      0.9998617768287659,
      0.9999491572380066,
      0.9999556541442871,
      0.9999708533287048,
      0.9999428987503052,
      0.9999589323997498,
      0.9999765753746033,
      0.9999639391899109,
      0.9999632239341736,
      0.9999352693557739,
      0.9998389482498169,
      0.9982839822769165,
      0.9971741437911987,
      0.9989549517631531,
      0.9878634810447693,
      0.9926280379295349,
      0.9749776124954224,
      0.9728845357894897,
      0.9908527731895447,
      0.992266058921814,
      0.9993181228637695,
      0.999907910823822,
      0.999930202960968,
      0.9999502301216125,
      0.9999783039093018,
      0.9999420046806335,
      0.9999343752861023,
      0.9999806880950928,
      0.9999679327011108,
      0.999945342540741,
      0.9999209046363831,
      0.9999544620513916,
      0.9999659657478333,
      0.9999690651893616,
      0.9998756647109985,
      0.9998189210891724,
      0.9981546998023987,
      0.9963660836219788,
      0.9809482097625732,
      0.9635190963745117,
      0.9423338174819946,
      0.9124853610992432,
      0.9280917048454285,
      0.9590435028076172,
      0.9926231503486633,
      0.9967226982116699,
      0.9815443158149719,
      0.9906619787216187,
      0.9780035018920898,
      0.975166916847229,
      0.992285430431366,
      0.992268443107605,
      0.999677836894989,
      0.9998965263366699,
      0.9999483227729797,
      0.9999520778656006,
      0.9999509453773499,
      0.9999391436576843,
      0.999963104724884,
      0.9999090433120728,
      0.9999525547027588,
      0.9999640583992004,
      0.9999592900276184,
      0.9999529123306274,
      0.9998728036880493,
      0.9998065829277039,
      0.9969879984855652,
      0.9779612421989441,
      0.9740370512008667,
      0.9865050911903381,
      0.9723197817802429,
      0.9865981340408325,
      0.9741048812866211,
      0.9743272662162781,
      0.9939695596694946,
      0.9981659650802612,
      0.9998556971549988,
      0.9999051094055176,
      0.9999569654464722,
      0.999950110912323,
      0.9999255537986755,
      0.9999431371688843,
      0.9999279975891113,
      0.9999467730522156,
      0.9998998045921326,
      0.9998674392700195,
      0.9998292922973633,
      0.9999167323112488,
      0.9999430179595947,
      0.9997958540916443,
      0.9994003176689148,
      0.9889171123504639,
      0.988007664680481,
      0.9469431638717651,
      0.9311704039573669,
      0.9658385515213013,
      0.9575046300888062,
      0.9813684225082397,
      0.9783480167388916,
      0.9832082390785217,
      0.9975629448890686,
      0.9998307824134827,
      0.9998855590820312,
      0.9997058510780334,
      0.9997037053108215,
      0.9998086094856262,
      0.9998108744621277,
      0.9997765421867371
    ],
    [
      0.8804612159729004,
      0.885748028755188,
      0.9135462641716003,
      0.9218403100967407,
      0.9082977771759033,
      0.9179167747497559,
      0.9304861426353455,
      0.9311747550964355,
      0.9240597486495972,
      0.9284190535545349,
      0.9307801127433777,
      0.9267246723175049,
      0.9221200346946716,
      0.9236879348754883,
      0.9184752106666565,
      0.9136008620262146,
      0.9092536568641663,
      0.9112731218338013,
      0.9001225233078003,
      0.8913281559944153,
      0.8933560848236084,
      0.898878276348114,
      0.8870260119438171,
      0.8715656399726868,
      0.8869476318359375,
      0.8775679469108582,
      0.8626697063446045,
      0.8712338209152222,
      0.8947157263755798,
      0.8897321820259094,
      0.8961817026138306,
      0.9197816848754883,
      0.9238430261611938,
      0.9126229882240295,
      0.9015471935272217,
      0.9006136655807495,
      0.9140866994857788,
      0.8959476947784424,
      0.8727821111679077,
      0.8966344594955444,
      0.9107686281204224,
      0.89762943983078,
      0.8856337070465088,
      0.9076471924781799,
      0.9159605503082275,
      0.8991343975067139,
      0.9075746536254883,
      0.923965573310852,
      0.9107981324195862,
      0.9037719368934631,
      0.9201168417930603,
      0.9225306510925293,
      0.8971119523048401,
      0.893627405166626,
      0.9078450202941895,
      0.8843368291854858,
      0.8358331918716431,
      0.9997376799583435,
      0.9998780488967896,
      0.9999326467514038,
      0.9998133778572083,
      0.9996476769447327,
      0.9986533522605896,
      0.9852262735366821,
      0.9913219809532166,
      0.9587517976760864,
      0.9481292963027954,
      0.9870750308036804,
      0.999515950679779,
      0.9997523427009583,
      0.9998241662979126,
      0.9999112486839294,
      0.9998999238014221,
      0.9999061822891235,
      0.9999479055404663,
      0.9999132752418518,
      0.9999352693557739,
      0.999963104724884,
      0.9999570846557617,
      0.9999593496322632,
      0.9999476075172424,
      0.9998575448989868,
      0.9997022151947021,
      0.9988993406295776,
      0.9991210699081421,
      0.9905712604522705,
      0.9930679798126221,
      0.972497820854187,
      0.9567438364028931,
      0.9720094799995422,
      0.9629021883010864,
      0.9693331718444824,
      0.9933938384056091,
      0.998764157295227,
      0.9998011589050293,
      0.9997940063476562,
      0.999902606010437,
      0.9999497532844543,
      0.9998841881752014,
      0.99986332654953,
      0.999950110912323,
      0.9999563694000244,
      0.9999715089797974,
      0.9999435544013977,
      0.999959409236908,
      0.9999769330024719,
      0.9999642968177795,
      0.9999639987945557,
      0.9999396204948425,
      0.9998496770858765,
      0.9984106421470642,
      0.9973773956298828,
      0.9990248084068298,
      0.9885308742523193,
      0.9931049346923828,
      0.9767885804176331,
      0.9747485518455505,
      0.9914671182632446,
      0.9929174780845642,
      0.9993976950645447,
      0.9999151825904846,
      0.9999345541000366,
      0.9999518990516663,
      0.9999791383743286,
      0.99994295835495,
      0.9999351501464844,
      0.9999811053276062,
      0.9999686479568481,
      0.9999461770057678,
      0.9999220371246338,
      0.9999549388885498,
      0.9999666810035706,
      0.9999704957008362,
      0.9998856782913208,
      0.9998360276222229,
      0.9982984662055969,
      0.9966768026351929,
      0.9821223020553589,
      0.9657880067825317,
      0.9459058046340942,
      0.9166176319122314,
      0.9313945770263672,
      0.9610743522644043,
      0.9929583072662354,
      0.996535062789917,
      0.9825064539909363,
      0.9911489486694336,
      0.9793779850006104,
      0.9769812226295471,
      0.9928598999977112,
      0.9929506182670593,
      0.9997165203094482,
      0.999905526638031,
      0.9999515414237976,
      0.9999540448188782,
      0.9999535083770752,
      0.9999402165412903,
      0.9999640583992004,
      0.999910295009613,
      0.9999531507492065,
      0.9999651312828064,
      0.999960720539093,
      0.9999558925628662,
      0.999887228012085,
      0.999824583530426,
      0.9971303939819336,
      0.9790595769882202,
      0.975364089012146,
      0.9869403839111328,
      0.973741352558136,
      0.9874805212020874,
      0.9758344888687134,
      0.9762684106826782,
      0.9946854114532471,
      0.9987221956253052,
      0.9998747706413269,
      0.9999145269393921,
      0.9999595880508423,
      0.9999521374702454,
      0.9999300837516785,
      0.9999455809593201,
      0.9999297857284546,
      0.9999488592147827,
      0.999904453754425,
      0.9998778104782104,
      0.9998413324356079,
      0.9999213218688965,
      0.9999473690986633,
      0.9998146891593933,
      0.9994407892227173,
      0.9894536137580872,
      0.9885879755020142,
      0.9492453336715698,
      0.9344583749771118,
      0.9676475524902344,
      0.9601840972900391,
      0.9823746085166931,
      0.9798088073730469,
      0.9844875335693359,
      0.997748076915741,
      0.9998454451560974,
      0.999893069267273,
      0.9997079968452454,
      0.9997175931930542,
      0.9998157024383545,
      0.999817430973053,
      0.9997844099998474
    ],
    [
      0.8854696750640869,
      0.8913732767105103,
      0.9173659086227417,
      0.9254136681556702,
      0.9129542112350464,
      0.9221101999282837,
      0.9340442419052124,
      0.9350018501281738,
      0.9283810257911682,
      0.9326755404472351,
      0.9345109462738037,
      0.9310259222984314,
      0.9269804954528809,
      0.9280076026916504,
      0.9226884841918945,
      0.917910635471344,
      0.9141665697097778,
      0.9154865145683289,
      0.904176652431488,
      0.8965738415718079,
      0.8973255753517151,
      0.9023519158363342,
      0.8908928632736206,
      0.8753260374069214,
      0.8902490735054016,
      0.8816880583763123,
      0.8665618896484375,
      0.8743014335632324,
      0.8978725075721741,
      0.8945331573486328,
      0.9002670645713806,
      0.9235202670097351,
      0.9270856380462646,
      0.917245626449585,
      0.9057570695877075,
      0.9034098386764526,
      0.9176689982414246,
      0.9000270366668701,
      0.8753663897514343,
      0.9001580476760864,
      0.9140740036964417,
      0.9017573595046997,
      0.8911703824996948,
      0.9109321236610413,
      0.9192324876785278,
      0.9030919671058655,
      0.912467360496521,
      0.9268478751182556,
      0.9140857458114624,
      0.909001350402832,
      0.9246541261672974,
      0.925994336605072,
      0.9020213484764099,
      0.9003771543502808,
      0.9126607775688171,
      0.889208972454071,
      0.8427941203117371,
      0.9997376203536987,
      0.9998800754547119,
      0.9999350905418396,
      0.9998223185539246,
      0.9996704459190369,
      0.9986975789070129,
      0.9862315058708191,
      0.9918988347053528,
      0.9612888097763062,
      0.9507956504821777,
      0.9879947304725647,
      0.9995630979537964,
      0.999779224395752,
      0.9998380541801453,
      0.9999178051948547,
      0.9999043941497803,
      0.9999099373817444,
      0.9999496936798096,
      0.9999145865440369,
      0.9999358654022217,
      0.999963641166687,
      0.999957263469696,
      0.9999600648880005,
      0.9999498724937439,
      0.9998641014099121,
      0.9997252225875854,
      0.9990063309669495,
      0.9991869926452637,
      0.9911434054374695,
      0.9934448599815369,
      0.9742224812507629,
      0.9597468376159668,
      0.9739826917648315,
      0.9655159711837769,
      0.9712727069854736,
      0.9939339756965637,
      0.9989255666732788,
      0.9998154640197754,
      0.9998049736022949,
      0.9999097585678101,
      0.9999520778656006,
      0.9998862743377686,
      0.9998647570610046,
      0.999951183795929,
      0.9999570250511169,
      0.9999720454216003,
      0.9999443888664246,
      0.9999597668647766,
      0.9999772310256958,
      0.9999645948410034,
      0.999964714050293,
      0.9999434351921082,
      0.9998618364334106,
      0.998508632183075,
      0.9975633025169373,
      0.999099612236023,
      0.9892973899841309,
      0.9935688376426697,
      0.9783715605735779,
      0.9765019416809082,
      0.992078423500061,
      0.9935200214385986,
      0.999476969242096,
      0.9999223947525024,
      0.999938428401947,
      0.9999533891677856,
      0.9999798536300659,
      0.9999443292617798,
      0.9999367594718933,
      0.999981701374054,
      0.9999695420265198,
      0.9999476671218872,
      0.9999250173568726,
      0.9999561309814453,
      0.9999672770500183,
      0.9999715685844421,
      0.99989253282547,
      0.9998466968536377,
      0.998405933380127,
      0.9968982934951782,
      0.983127236366272,
      0.9674402475357056,
      0.9488779902458191,
      0.9197348356246948,
      0.9338747262954712,
      0.9626597166061401,
      0.9933381676673889,
      0.9968236684799194,
      0.9834659695625305,
      0.9916308522224426,
      0.9805523157119751,
      0.9785981774330139,
      0.9933366775512695,
      0.9935362339019775,
      0.9997459650039673,
      0.9999121427536011,
      0.9999537467956543,
      0.9999554753303528,
      0.9999550580978394,
      0.9999412298202515,
      0.9999649524688721,
      0.9999118447303772,
      0.9999537467956543,
      0.9999659061431885,
      0.9999615550041199,
      0.9999576210975647,
      0.999893307685852,
      0.9998354911804199,
      0.9972115159034729,
      0.9798315763473511,
      0.9763495922088623,
      0.9872902631759644,
      0.9748591184616089,
      0.9882437586784363,
      0.9772816300392151,
      0.9779140949249268,
      0.9951078295707703,
      0.9988991618156433,
      0.9998783469200134,
      0.999919593334198,
      0.9999611377716064,
      0.9999537467956543,
      0.9999334216117859,
      0.9999472498893738,
      0.9999307990074158,
      0.9999504089355469,
      0.9999081492424011,
      0.9998801350593567,
      0.999848484992981,
      0.9999243021011353,
      0.999950110912323,
      0.9998286366462708,
      0.9994939565658569,
      0.9898810386657715,
      0.9890578389167786,
      0.9509038925170898,
      0.9367526769638062,
      0.9689708948135376,
      0.9622230529785156,
      0.983210563659668,
      0.9806485176086426,
      0.9856719970703125,
      0.9979013800621033,
      0.9998540878295898,
      0.9998971819877625,
      0.9997198581695557,
      0.9997252821922302,
      0.999819278717041,
      0.9998193383216858,
      0.9997883439064026
    ],
    [
      0.8917386531829834,
      0.8975839018821716,
      0.9217591285705566,
      0.9297322034835815,
      0.9185272455215454,
      0.9272379875183105,
      0.9383819103240967,
      0.9395124912261963,
      0.9334918260574341,
      0.93775475025177,
      0.938894510269165,
      0.9362860321998596,
      0.9331939816474915,
      0.9332423806190491,
      0.9279043674468994,
      0.9235929250717163,
      0.9201617240905762,
      0.9199624061584473,
      0.9096494317054749,
      0.9038680195808411,
      0.9032279253005981,
      0.9074524641036987,
      0.8977148532867432,
      0.8830650448799133,
      0.8960973620414734,
      0.8888383507728577,
      0.8740930557250977,
      0.8808732032775879,
      0.903445303440094,
      0.9023120403289795,
      0.9054468274116516,
      0.9288797378540039,
      0.9317514896392822,
      0.9236230850219727,
      0.9112191796302795,
      0.9090815782546997,
      0.9228155612945557,
      0.905799150466919,
      0.8809776306152344,
      0.906578540802002,
      0.9192832708358765,
      0.9084916114807129,
      0.8989968299865723,
      0.9159790873527527,
      0.9236006736755371,
      0.908788800239563,
      0.9183351993560791,
      0.9305923581123352,
      0.9188141822814941,
      0.9153386354446411,
      0.9300122261047363,
      0.9303227663040161,
      0.9074920415878296,
      0.908024787902832,
      0.9174033403396606,
      0.8948294520378113,
      0.8509709239006042,
      0.9997390508651733,
      0.9998812079429626,
      0.9999362230300903,
      0.9998285174369812,
      0.9996928572654724,
      0.9987380504608154,
      0.9873356223106384,
      0.9923930168151855,
      0.9641933441162109,
      0.9539456367492676,
      0.988913357257843,
      0.9996076226234436,
      0.9998002648353577,
      0.9998527765274048,
      0.9999245405197144,
      0.9999092817306519,
      0.9999141097068787,
      0.9999514818191528,
      0.9999164342880249,
      0.9999367594718933,
      0.9999642968177795,
      0.9999577403068542,
      0.9999605417251587,
      0.9999517202377319,
      0.9998694658279419,
      0.9997495412826538,
      0.9990769624710083,
      0.9992337226867676,
      0.9917025566101074,
      0.9938417673110962,
      0.9760459661483765,
      0.96309494972229,
      0.9758614897727966,
      0.9680187702178955,
      0.9733076691627502,
      0.9944590926170349,
      0.9990800023078918,
      0.9998298287391663,
      0.9998170137405396,
      0.9999167919158936,
      0.9999545216560364,
      0.9998891353607178,
      0.999866783618927,
      0.9999517202377319,
      0.9999567866325378,
      0.9999728202819824,
      0.9999454617500305,
      0.9999603033065796,
      0.9999775290489197,
      0.9999648928642273,
      0.999965250492096,
      0.9999465346336365,
      0.9998729825019836,
      0.9986696839332581,
      0.9977746605873108,
      0.9992108345031738,
      0.9902148246765137,
      0.9941872954368591,
      0.9800324440002441,
      0.9781088829040527,
      0.9926663637161255,
      0.9940580129623413,
      0.9995356798171997,
      0.9999281764030457,
      0.9999395608901978,
      0.9999550580978394,
      0.9999807476997375,
      0.9999459981918335,
      0.999938428401947,
      0.9999822974205017,
      0.999970018863678,
      0.9999490976333618,
      0.9999263286590576,
      0.9999570250511169,
      0.9999678134918213,
      0.9999726414680481,
      0.9999003410339355,
      0.9998602271080017,
      0.998539388179779,
      0.9971910119056702,
      0.9843122363090515,
      0.9697350263595581,
      0.952900767326355,
      0.9244437217712402,
      0.9375354051589966,
      0.9650999307632446,
      0.9938578605651855,
      0.997178852558136,
      0.9848014116287231,
      0.9923146963119507,
      0.9818570613861084,
      0.9802734851837158,
      0.9938017129898071,
      0.9940647482872009,
      0.9997599124908447,
      0.9999178647994995,
      0.9999558329582214,
      0.9999566078186035,
      0.999956488609314,
      0.9999426603317261,
      0.9999659657478333,
      0.9999138712882996,
      0.9999544024467468,
      0.9999668002128601,
      0.9999628067016602,
      0.9999600052833557,
      0.9999013543128967,
      0.9998493790626526,
      0.9973285794258118,
      0.981205403804779,
      0.9778007864952087,
      0.9880552291870117,
      0.9763450622558594,
      0.9891923069953918,
      0.9790574908256531,
      0.979761004447937,
      0.9955542087554932,
      0.9990752339363098,
      0.9998895525932312,
      0.9999250769615173,
      0.9999627470970154,
      0.999955415725708,
      0.9999369382858276,
      0.9999493956565857,
      0.9999326467514038,
      0.9999521374702454,
      0.9999119639396667,
      0.9998877644538879,
      0.9998568296432495,
      0.9999275803565979,
      0.9999532699584961,
      0.9998432397842407,
      0.999546229839325,
      0.9903162717819214,
      0.9896029829978943,
      0.9534262418746948,
      0.9400550723075867,
      0.9704933762550354,
      0.9640771150588989,
      0.9842133522033691,
      0.982205331325531,
      0.9868936538696289,
      0.9980503916740417,
      0.9998632073402405,
      0.9999015927314758,
      0.9997289180755615,
      0.999734103679657,
      0.9998241662979126,
      0.9998235106468201,
      0.9997941255569458
    ],
    [
      0.8977500796318054,
      0.9041212797164917,
      0.9262629747390747,
      0.9341970682144165,
      0.92388916015625,
      0.9323877692222595,
      0.942740797996521,
      0.9437837600708008,
      0.938128650188446,
      0.9425734877586365,
      0.942988395690918,
      0.9414109587669373,
      0.9388751983642578,
      0.9377156496047974,
      0.9334945678710938,
      0.9296343326568604,
      0.926071047782898,
      0.9253549575805664,
      0.9170275330543518,
      0.9126924276351929,
      0.9110379219055176,
      0.9139679670333862,
      0.9071494936943054,
      0.8955138325691223,
      0.904151976108551,
      0.8977565765380859,
      0.8853796124458313,
      0.8892083764076233,
      0.9091012477874756,
      0.9092149138450623,
      0.9113422632217407,
      0.933817982673645,
      0.9360907077789307,
      0.9295769929885864,
      0.9176238775253296,
      0.9158434867858887,
      0.9284313321113586,
      0.9122711420059204,
      0.8889410495758057,
      0.9148578643798828,
      0.925525963306427,
      0.9168086051940918,
      0.9092035889625549,
      0.9235426783561707,
      0.9296614527702332,
      0.9160905480384827,
      0.9252381324768066,
      0.935029923915863,
      0.9240285158157349,
      0.9216707944869995,
      0.9349902272224426,
      0.9347572326660156,
      0.9126832485198975,
      0.915024995803833,
      0.9224094152450562,
      0.8995213508605957,
      0.8589353561401367,
      0.9997414946556091,
      0.9998842477798462,
      0.9999390840530396,
      0.9998375773429871,
      0.9997138977050781,
      0.9988310933113098,
      0.988153874874115,
      0.9927514791488647,
      0.9667776823043823,
      0.9570603370666504,
      0.9898286461830139,
      0.9996459484100342,
      0.99981290102005,
      0.9998626708984375,
      0.9999290704727173,
      0.9999154210090637,
      0.9999170899391174,
      0.9999532103538513,
      0.9999176263809204,
      0.9999374747276306,
      0.9999648928642273,
      0.9999579191207886,
      0.9999614357948303,
      0.9999535083770752,
      0.9998759031295776,
      0.9997692704200745,
      0.9991282224655151,
      0.9992691278457642,
      0.9921754598617554,
      0.9941802024841309,
      0.9777093529701233,
      0.966022789478302,
      0.9774961471557617,
      0.970375657081604,
      0.9753474593162537,
      0.9949495792388916,
      0.9992067217826843,
      0.9998406767845154,
      0.9998265504837036,
      0.9999220967292786,
      0.9999568462371826,
      0.9998919367790222,
      0.9998705983161926,
      0.9999520778656006,
      0.9999581575393677,
      0.999973475933075,
      0.9999461770057678,
      0.9999605417251587,
      0.9999779462814331,
      0.9999650120735168,
      0.9999656081199646,
      0.9999491572380066,
      0.9998820424079895,
      0.9988016486167908,
      0.9979125261306763,
      0.9992996454238892,
      0.9911097884178162,
      0.9947670698165894,
      0.9816911220550537,
      0.979607105255127,
      0.9931658506393433,
      0.9945011138916016,
      0.9995713233947754,
      0.999933660030365,
      0.9999425411224365,
      0.9999565482139587,
      0.9999815225601196,
      0.9999473690986633,
      0.9999396800994873,
      0.9999828934669495,
      0.9999706745147705,
      0.9999504089355469,
      0.9999276995658875,
      0.9999581575393677,
      0.999968409538269,
      0.9999732971191406,
      0.9999061226844788,
      0.9998659491539001,
      0.9986045360565186,
      0.9972829222679138,
      0.9850710034370422,
      0.9721972942352295,
      0.9574424028396606,
      0.9306350946426392,
      0.9422470331192017,
      0.9679088592529297,
      0.9941996335983276,
      0.9974574446678162,
      0.9861440658569336,
      0.9927785396575928,
      0.9833643436431885,
      0.9818098545074463,
      0.9941716194152832,
      0.9944551587104797,
      0.9997803568840027,
      0.9999221563339233,
      0.9999573826789856,
      0.9999577403068542,
      0.999957799911499,
      0.9999439716339111,
      0.9999669790267944,
      0.9999158382415771,
      0.9999557137489319,
      0.9999666810035706,
      0.999963641166687,
      0.999961793422699,
      0.9999091029167175,
      0.9998566508293152,
      0.9972675442695618,
      0.9821217656135559,
      0.9792940616607666,
      0.9888092279434204,
      0.97828209400177,
      0.9901185035705566,
      0.9810593128204346,
      0.981474757194519,
      0.9957695603370667,
      0.9990124702453613,
      0.9998929500579834,
      0.9999284148216248,
      0.9999639987945557,
      0.9999568462371826,
      0.9999402761459351,
      0.9999514818191528,
      0.9999339580535889,
      0.9999540448188782,
      0.9999156594276428,
      0.9998953938484192,
      0.9998648762702942,
      0.9999310374259949,
      0.9999563097953796,
      0.9998559951782227,
      0.9995715618133545,
      0.9904700517654419,
      0.9899201989173889,
      0.9560505747795105,
      0.9441772699356079,
      0.9724137783050537,
      0.9670894742012024,
      0.9852815866470337,
      0.9840072393417358,
      0.9881105422973633,
      0.9981698989868164,
      0.9998705983161926,
      0.9999067783355713,
      0.999750554561615,
      0.9997470378875732,
      0.999829888343811,
      0.9998267889022827,
      0.9997986555099487
    ],
    [
      0.9041734933853149,
      0.9109172821044922,
      0.9307595491409302,
      0.9386529326438904,
      0.9290963411331177,
      0.9377562999725342,
      0.9469832181930542,
      0.9482141733169556,
      0.9432676434516907,
      0.9472562074661255,
      0.947387158870697,
      0.9473084211349487,
      0.9450209736824036,
      0.9426336288452148,
      0.9409165382385254,
      0.9371114373207092,
      0.9328519105911255,
      0.9324179887771606,
      0.9275220036506653,
      0.9241904616355896,
      0.9215856790542603,
      0.9221178293228149,
      0.918479323387146,
      0.9110689163208008,
      0.9136137366294861,
      0.9082404971122742,
      0.8985024690628052,
      0.8987722396850586,
      0.9155873656272888,
      0.9170182943344116,
      0.9185400009155273,
      0.9381240606307983,
      0.9412816762924194,
      0.9362879395484924,
      0.9251869916915894,
      0.9232176542282104,
      0.9347096681594849,
      0.9206254482269287,
      0.9001131653785706,
      0.9247841835021973,
      0.9331967830657959,
      0.9266239404678345,
      0.9210474491119385,
      0.9327797293663025,
      0.9371308088302612,
      0.925848662853241,
      0.933640718460083,
      0.9402593374252319,
      0.9300931096076965,
      0.9292945861816406,
      0.9401442408561707,
      0.9395781755447388,
      0.9183513522148132,
      0.9223639965057373,
      0.9276481866836548,
      0.9034574627876282,
      0.8662127256393433,
      0.9997392892837524,
      0.9998811483383179,
      0.9999400973320007,
      0.9998418688774109,
      0.9997344017028809,
      0.9988402128219604,
      0.9889745116233826,
      0.9930364489555359,
      0.9693195819854736,
      0.9604036808013916,
      0.9905648231506348,
      0.9996736645698547,
      0.9998268485069275,
      0.9998734593391418,
      0.9999340176582336,
      0.9999197125434875,
      0.9999223351478577,
      0.999955415725708,
      0.9999197125434875,
      0.9999382495880127,
      0.9999656677246094,
      0.9999583959579468,
      0.999961793422699,
      0.999954879283905,
      0.9998795390129089,
      0.9997774362564087,
      0.9991278648376465,
      0.9993064999580383,
      0.9926033020019531,
      0.9945048093795776,
      0.9794619083404541,
      0.9690192937850952,
      0.9788628816604614,
      0.9725522994995117,
      0.9773138761520386,
      0.995367705821991,
      0.999317467212677,
      0.9998499751091003,
      0.9998345375061035,
      0.9999263286590576,
      0.9999589920043945,
      0.9998943209648132,
      0.9998721480369568,
      0.9999528527259827,
      0.9999589323997498,
      0.9999740719795227,
      0.9999472498893738,
      0.9999608993530273,
      0.999977707862854,
      0.9999659657478333,
      0.9999660849571228,
      0.9999515414237976,
      0.9998893141746521,
      0.9989333748817444,
      0.9980273246765137,
      0.9993832111358643,
      0.992026150226593,
      0.9952123165130615,
      0.9835754036903381,
      0.9810242652893066,
      0.9935973286628723,
      0.994907557964325,
      0.9995989799499512,
      0.9999385476112366,
      0.9999457001686096,
      0.9999582171440125,
      0.9999823570251465,
      0.9999492168426514,
      0.9999412894248962,
      0.999983549118042,
      0.9999715685844421,
      0.9999514222145081,
      0.9999287128448486,
      0.9999591708183289,
      0.999968945980072,
      0.9999741911888123,
      0.999911904335022,
      0.9998738169670105,
      0.9986857771873474,
      0.9974457621574402,
      0.9860990047454834,
      0.9750864505767822,
      0.9624207019805908,
      0.9380898475646973,
      0.9476399421691895,
      0.9713264107704163,
      0.9947231411933899,
      0.9977471828460693,
      0.9877561926841736,
      0.9934355616569519,
      0.9851113557815552,
      0.983781635761261,
      0.9946152567863464,
      0.9949532151222229,
      0.9998037815093994,
      0.9999256730079651,
      0.9999593496322632,
      0.9999589920043945,
      0.9999596476554871,
      0.9999459385871887,
      0.9999672770500183,
      0.9999180436134338,
      0.9999563694000244,
      0.9999678730964661,
      0.9999648332595825,
      0.9999638795852661,
      0.9999182820320129,
      0.9998651146888733,
      0.9972737431526184,
      0.9834314584732056,
      0.9809314012527466,
      0.989774227142334,
      0.9804373383522034,
      0.9912160634994507,
      0.9835379123687744,
      0.9838136434555054,
      0.9962643980979919,
      0.9991992115974426,
      0.9999014735221863,
      0.9999324083328247,
      0.9999655485153198,
      0.9999587535858154,
      0.9999439716339111,
      0.9999537467956543,
      0.999935507774353,
      0.9999521970748901,
      0.9999195337295532,
      0.9999033212661743,
      0.9998682141304016,
      0.9999346733093262,
      0.9999597072601318,
      0.9998682141304016,
      0.9995930194854736,
      0.9906880259513855,
      0.9904876947402954,
      0.9588440656661987,
      0.9486775994300842,
      0.9746034145355225,
      0.9703595638275146,
      0.9867541790008545,
      0.98606276512146,
      0.9898925423622131,
      0.9983562231063843,
      0.9998801350593567,
      0.9999119639396667,
      0.9997658729553223,
      0.9997566342353821,
      0.9998341798782349,
      0.9998295307159424,
      0.9998024106025696
    ],
    [
      0.9121175408363342,
      0.9194236993789673,
      0.9361460208892822,
      0.9441863894462585,
      0.9362374544143677,
      0.9449801445007324,
      0.9530553221702576,
      0.9538372159004211,
      0.9500905275344849,
      0.9533271789550781,
      0.9530724287033081,
      0.9541807770729065,
      0.9521758556365967,
      0.9485291838645935,
      0.9486024379730225,
      0.9462280869483948,
      0.9408998489379883,
      0.9399923086166382,
      0.9382757544517517,
      0.9363465905189514,
      0.9324214458465576,
      0.9308256506919861,
      0.9318801760673523,
      0.9253125786781311,
      0.9239327907562256,
      0.921005368232727,
      0.9121624231338501,
      0.9093550443649292,
      0.922319769859314,
      0.9260273575782776,
      0.9269745349884033,
      0.9428939819335938,
      0.9473736882209778,
      0.943488359451294,
      0.9325573444366455,
      0.930247962474823,
      0.9409935474395752,
      0.9290726184844971,
      0.9117540121078491,
      0.9339615106582642,
      0.941034734249115,
      0.935526967048645,
      0.9320541620254517,
      0.9416401386260986,
      0.9445780515670776,
      0.9354841709136963,
      0.9425383806228638,
      0.9471017122268677,
      0.9380937218666077,
      0.938389003276825,
      0.9466457366943359,
      0.9457820653915405,
      0.9273627996444702,
      0.9328320026397705,
      0.9356644153594971,
      0.912785530090332,
      0.8804423809051514,
      0.9997426867485046,
      0.9998839497566223,
      0.9999422430992126,
      0.9998407959938049,
      0.9997437000274658,
      0.9989883899688721,
      0.990179181098938,
      0.993645191192627,
      0.9727741479873657,
      0.9646593332290649,
      0.9914761781692505,
      0.9996920228004456,
      0.999841034412384,
      0.9998840689659119,
      0.9999412298202515,
      0.9999244213104248,
      0.9999265670776367,
      0.9999574422836304,
      0.9999221563339233,
      0.9999396204948425,
      0.9999665021896362,
      0.9999589323997498,
      0.9999624490737915,
      0.9999567270278931,
      0.9998842477798462,
      0.9997944831848145,
      0.9992654323577881,
      0.9994083046913147,
      0.9934216737747192,
      0.9950907826423645,
      0.9818165302276611,
      0.9726909399032593,
      0.9804723858833313,
      0.9749945402145386,
      0.9794011116027832,
      0.9958358407020569,
      0.9994434118270874,
      0.9998607635498047,
      0.9998437762260437,
      0.9999308586120605,
      0.9999606609344482,
      0.9998972415924072,
      0.9998742938041687,
      0.9999538660049438,
      0.9999600052833557,
      0.9999750852584839,
      0.9999482035636902,
      0.9999614953994751,
      0.9999772906303406,
      0.9999648928642273,
      0.9999666213989258,
      0.9999536275863647,
      0.9998968839645386,
      0.9990963339805603,
      0.9982234239578247,
      0.9994606375694275,
      0.9930604696273804,
      0.9957493543624878,
      0.9856002926826477,
      0.9829574823379517,
      0.9940354228019714,
      0.9953206777572632,
      0.9996190667152405,
      0.9999428391456604,
      0.9999483227729797,
      0.9999595880508423,
      0.9999830722808838,
      0.9999507069587708,
      0.9999425411224365,
      0.9999839067459106,
      0.9999723434448242,
      0.9999523758888245,
      0.9999294877052307,
      0.9999601244926453,
      0.9999694228172302,
      0.9999746084213257,
      0.9999157786369324,
      0.9998789429664612,
      0.9987582564353943,
      0.9976075291633606,
      0.9873092770576477,
      0.9781372547149658,
      0.967510998249054,
      0.9454057812690735,
      0.9531652927398682,
      0.974758505821228,
      0.9951487183570862,
      0.9980044960975647,
      0.9894436597824097,
      0.9940588474273682,
      0.9870395064353943,
      0.985753059387207,
      0.9950627684593201,
      0.9954488277435303,
      0.9998270869255066,
      0.9999301433563232,
      0.9999597072601318,
      0.9999603629112244,
      0.9999608993530273,
      0.999947726726532,
      0.9999683499336243,
      0.9999200701713562,
      0.9999570250511169,
      0.9999690055847168,
      0.9999659657478333,
      0.999965488910675,
      0.9999261498451233,
      0.9998705983161926,
      0.9973395466804504,
      0.984732449054718,
      0.9825271368026733,
      0.9908105731010437,
      0.9829427599906921,
      0.9923620223999023,
      0.9861208200454712,
      0.986272931098938,
      0.9968001842498779,
      0.9994044303894043,
      0.9999105334281921,
      0.9999361038208008,
      0.9999669790267944,
      0.9999601244926453,
      0.999946653842926,
      0.9999557733535767,
      0.999937117099762,
      0.9999546408653259,
      0.9999243021011353,
      0.9999117255210876,
      0.9998764395713806,
      0.9999375939369202,
      0.9999637007713318,
      0.9998778104782104,
      0.9996087551116943,
      0.9910435676574707,
      0.9913078546524048,
      0.9623790979385376,
      0.9533302783966064,
      0.9773702621459961,
      0.9739913940429688,
      0.9885567426681519,
      0.9882305860519409,
      0.9916923642158508,
      0.9985467791557312,
      0.9998893141746521,
      0.9999166131019592,
      0.999787449836731,
      0.9997693300247192,
      0.9998298287391663,
      0.999834418296814,
      0.9997990131378174
    ],
    [
      0.920452356338501,
      0.9299494028091431,
      0.9434640407562256,
      0.9507229328155518,
      0.9452283978462219,
      0.9541069269180298,
      0.9605308771133423,
      0.9600732326507568,
      0.9577598571777344,
      0.9607869386672974,
      0.9600011706352234,
      0.9612270593643188,
      0.9596932530403137,
      0.9560462236404419,
      0.9566572904586792,
      0.9558411836624146,
      0.9502813816070557,
      0.948788046836853,
      0.9497486352920532,
      0.9483165740966797,
      0.9439910650253296,
      0.9414308667182922,
      0.9450318217277527,
      0.939288318157196,
      0.9365542531013489,
      0.9350204467773438,
      0.9272582530975342,
      0.9220718145370483,
      0.9313762187957764,
      0.9349367022514343,
      0.9359918832778931,
      0.9482215642929077,
      0.9548147320747375,
      0.9530704021453857,
      0.9420540928840637,
      0.9412041306495667,
      0.9491288661956787,
      0.9398626089096069,
      0.9259122610092163,
      0.94465172290802,
      0.949711799621582,
      0.94549959897995,
      0.9429965019226074,
      0.9510483741760254,
      0.9531569480895996,
      0.9455786347389221,
      0.9516848921775818,
      0.9554782509803772,
      0.9471258521080017,
      0.9494034647941589,
      0.9549382925033569,
      0.9537279009819031,
      0.9392088651657104,
      0.9443216323852539,
      0.9467936754226685,
      0.926090657711029,
      0.8986158967018127,
      0.9997475743293762,
      0.9998835325241089,
      0.99994295835495,
      0.9998414516448975,
      0.9997380971908569,
      0.9989922642707825,
      0.9914530515670776,
      0.99439537525177,
      0.9771955609321594,
      0.9694847464561462,
      0.9924603700637817,
      0.9997163414955139,
      0.9998525381088257,
      0.9998906850814819,
      0.9999445080757141,
      0.9999271631240845,
      0.999927818775177,
      0.9999586939811707,
      0.9999237656593323,
      0.9999408721923828,
      0.9999672174453735,
      0.9999595880508423,
      0.999963104724884,
      0.9999579191207886,
      0.999888002872467,
      0.9998093843460083,
      0.9993868470191956,
      0.9994766712188721,
      0.9943922162055969,
      0.9956826567649841,
      0.9844968914985657,
      0.9765490293502808,
      0.9824348092079163,
      0.9777013063430786,
      0.9816291928291321,
      0.9963065385818481,
      0.9995508790016174,
      0.9998725056648254,
      0.9998539090156555,
      0.9999350905418396,
      0.9999629855155945,
      0.9999010562896729,
      0.9998779892921448,
      0.9999551773071289,
      0.9999611973762512,
      0.99997478723526,
      0.9999486207962036,
      0.9999619722366333,
      0.9999780654907227,
      0.9999651908874512,
      0.9999668598175049,
      0.9999555945396423,
      0.9999046325683594,
      0.9992347359657288,
      0.9983879327774048,
      0.9995027184486389,
      0.9941823482513428,
      0.9962589144706726,
      0.9875413775444031,
      0.9850919842720032,
      0.9944956302642822,
      0.9958130121231079,
      0.9996448159217834,
      0.9999477863311768,
      0.9999510645866394,
      0.999960720539093,
      0.9999836087226868,
      0.9999524354934692,
      0.9999443888664246,
      0.9999839067459106,
      0.9999733567237854,
      0.9999533891677856,
      0.9999307990074158,
      0.9999610781669617,
      0.999970018863678,
      0.9999750852584839,
      0.9999216198921204,
      0.9998864531517029,
      0.9988632798194885,
      0.9978925585746765,
      0.9888643622398376,
      0.9813448190689087,
      0.9729753732681274,
      0.9547189474105835,
      0.9605718851089478,
      0.9784976243972778,
      0.9956294298171997,
      0.9982151985168457,
      0.9911437034606934,
      0.9949917793273926,
      0.9889256954193115,
      0.9876224398612976,
      0.9955783486366272,
      0.99594646692276,
      0.999845027923584,
      0.9999340176582336,
      0.9999617338180542,
      0.9999613761901855,
      0.9999611377716064,
      0.9999496936798096,
      0.9999697804450989,
      0.9999226927757263,
      0.9999578595161438,
      0.9999698996543884,
      0.9999669790267944,
      0.9999668002128601,
      0.9999312162399292,
      0.9998787641525269,
      0.9977095127105713,
      0.9860821962356567,
      0.984260618686676,
      0.9918653964996338,
      0.9855618476867676,
      0.99342280626297,
      0.9886799454689026,
      0.9886905550956726,
      0.9972580075263977,
      0.9995372295379639,
      0.9999172687530518,
      0.9999369382858276,
      0.9999678730964661,
      0.9999614953994751,
      0.9999492764472961,
      0.999957799911499,
      0.9999392032623291,
      0.9999570846557617,
      0.9999290704727173,
      0.9999187588691711,
      0.9998795986175537,
      0.9999408721923828,
      0.9999660849571228,
      0.9998871088027954,
      0.9996064901351929,
      0.9914291501045227,
      0.9920857548713684,
      0.9673423171043396,
      0.9595814943313599,
      0.9803464412689209,
      0.977759063243866,
      0.9903630018234253,
      0.9901773929595947,
      0.9932795763015747,
      0.9987284541130066,
      0.9998980164527893,
      0.9999215602874756,
      0.9998029470443726,
      0.999782145023346,
      0.9998374581336975,
      0.9998412728309631,
      0.9998087286949158
    ],
    [
      0.9282271862030029,
      0.939713716506958,
      0.9511499404907227,
      0.9575767517089844,
      0.9542631506919861,
      0.9631327390670776,
      0.9684752225875854,
      0.9671188592910767,
      0.9656544923782349,
      0.9692914485931396,
      0.9687077403068542,
      0.9690043926239014,
      0.9686284065246582,
      0.9647325277328491,
      0.9654707908630371,
      0.9652572870254517,
      0.9611288905143738,
      0.959229052066803,
      0.96039879322052,
      0.9594045281410217,
      0.9562646150588989,
      0.9539997577667236,
      0.956877589225769,
      0.9531590342521667,
      0.9498809576034546,
      0.9491313099861145,
      0.94370436668396,
      0.9363361597061157,
      0.9420559406280518,
      0.9455875158309937,
      0.9462464451789856,
      0.9547642469406128,
      0.9629491567611694,
      0.9617923498153687,
      0.9526057243347168,
      0.9527896642684937,
      0.9591661691665649,
      0.9524545669555664,
      0.9431146383285522,
      0.9563949704170227,
      0.9597935080528259,
      0.9564505815505981,
      0.9550595283508301,
      0.9612367749214172,
      0.9632514119148254,
      0.9573609232902527,
      0.9611433744430542,
      0.9645124673843384,
      0.9559605121612549,
      0.9603060483932495,
      0.9643532037734985,
      0.9622002243995667,
      0.9512925744056702,
      0.9557057619094849,
      0.9585663080215454,
      0.9393210411071777,
      0.9172428846359253,
      0.9997508525848389,
      0.9998854994773865,
      0.9999445676803589,
      0.9998491406440735,
      0.9997708201408386,
      0.9992339015007019,
      0.993341326713562,
      0.9953632950782776,
      0.9824662208557129,
      0.9754360318183899,
      0.9938281774520874,
      0.9997612237930298,
      0.9998697638511658,
      0.9998981356620789,
      0.9999439716339111,
      0.9999297857284546,
      0.9999306797981262,
      0.9999604225158691,
      0.9999255537986755,
      0.9999421834945679,
      0.9999682903289795,
      0.9999603033065796,
      0.999963641166687,
      0.9999600648880005,
      0.999894380569458,
      0.999825656414032,
      0.9995719194412231,
      0.9995980858802795,
      0.9956691265106201,
      0.9965646862983704,
      0.9873738288879395,
      0.9806586503982544,
      0.985108494758606,
      0.9808757901191711,
      0.9842281341552734,
      0.9968616962432861,
      0.9996450543403625,
      0.9998842477798462,
      0.9998635649681091,
      0.9999399185180664,
      0.9999653697013855,
      0.9999048113822937,
      0.9998817443847656,
      0.9999567866325378,
      0.9999625086784363,
      0.9999757409095764,
      0.999950110912323,
      0.9999628663063049,
      0.9999786019325256,
      0.9999656081199646,
      0.9999667406082153,
      0.9999551773071289,
      0.9999147057533264,
      0.9993857145309448,
      0.9986543655395508,
      0.9995669722557068,
      0.9954224228858948,
      0.9970638751983643,
      0.9897466897964478,
      0.9876481890678406,
      0.9953622817993164,
      0.996593713760376,
      0.9996991753578186,
      0.9999523758888245,
      0.9999538660049438,
      0.9999615550041199,
      0.9999834299087524,
      0.9999533891677856,
      0.999946117401123,
      0.999983549118042,
      0.999974250793457,
      0.9999545216560364,
      0.9999324679374695,
      0.9999618530273438,
      0.9999703168869019,
      0.9999752640724182,
      0.9999253749847412,
      0.9999009966850281,
      0.9990746378898621,
      0.9985672235488892,
      0.9913732409477234,
      0.9853143692016602,
      0.9786782264709473,
      0.9648765921592712,
      0.968917965888977,
      0.9825682640075684,
      0.9963054060935974,
      0.9985406398773193,
      0.9930456876754761,
      0.9960817694664001,
      0.9909108281135559,
      0.9896847009658813,
      0.996441662311554,
      0.9967086911201477,
      0.9998658299446106,
      0.9999346733093262,
      0.9999627470970154,
      0.999961793422699,
      0.9999605417251587,
      0.9999507665634155,
      0.9999703764915466,
      0.9999250769615173,
      0.9999587535858154,
      0.9999707937240601,
      0.9999682903289795,
      0.9999683499336243,
      0.9999363422393799,
      0.9998951554298401,
      0.9982884526252747,
      0.988349974155426,
      0.9866448640823364,
      0.9931411743164062,
      0.9882335066795349,
      0.9944555759429932,
      0.9909944534301758,
      0.9911198019981384,
      0.9977456331253052,
      0.9996436238288879,
      0.9999247193336487,
      0.9999397397041321,
      0.9999687075614929,
      0.9999626874923706,
      0.9999517202377319,
      0.9999596476554871,
      0.9999410510063171,
      0.9999591708183289,
      0.999933660030365,
      0.9999302625656128,
      0.9998918175697327,
      0.9999451637268066,
      0.9999690651893616,
      0.9998972415924072,
      0.9996173977851868,
      0.9926745295524597,
      0.9933649897575378,
      0.9744572639465332,
      0.9689005017280579,
      0.9841285347938538,
      0.9820530414581299,
      0.9923545718193054,
      0.9921119213104248,
      0.9947375059127808,
      0.9989362359046936,
      0.9999024271965027,
      0.9999186992645264,
      0.9998051524162292,
      0.99979168176651,
      0.9998416304588318,
      0.9998440146446228,
      0.9998131990432739
    ],
    [
      0.9380947351455688,
      0.9506233334541321,
      0.9599044919013977,
      0.9660807251930237,
      0.9653680920600891,
      0.9722161889076233,
      0.9766229391098022,
      0.9759142398834229,
      0.9739081263542175,
      0.9775593876838684,
      0.977753221988678,
      0.9777899980545044,
      0.9771475195884705,
      0.9745693802833557,
      0.9748830199241638,
      0.9746108055114746,
      0.9728200435638428,
      0.9716155529022217,
      0.9707075953483582,
      0.9700453281402588,
      0.9688695669174194,
      0.9670073986053467,
      0.9678845405578613,
      0.9661315083503723,
      0.9632960557937622,
      0.9623892903327942,
      0.9586326479911804,
      0.950623631477356,
      0.9546828269958496,
      0.9566643238067627,
      0.9569026231765747,
      0.9630560874938965,
      0.9711885452270508,
      0.9710168838500977,
      0.9634897112846375,
      0.964356541633606,
      0.9708747863769531,
      0.9662343263626099,
      0.9593861699104309,
      0.9679145812988281,
      0.9710447788238525,
      0.9689541459083557,
      0.9672390222549438,
      0.9726083874702454,
      0.9735695719718933,
      0.9691460132598877,
      0.971406877040863,
      0.9744718074798584,
      0.9673505425453186,
      0.9714848399162292,
      0.9742876291275024,
      0.9715132117271423,
      0.9634142518043518,
      0.9666150212287903,
      0.969317615032196,
      0.9533721804618835,
      0.9346924424171448,
      0.9997518062591553,
      0.999887228012085,
      0.9999462962150574,
      0.9998565912246704,
      0.9998050928115845,
      0.9994666576385498,
      0.9951578378677368,
      0.9964672327041626,
      0.9876939654350281,
      0.9821144342422485,
      0.9956431984901428,
      0.9998229742050171,
      0.9998828768730164,
      0.9999058246612549,
      0.9999479651451111,
      0.9999324679374695,
      0.9999329447746277,
      0.9999620318412781,
      0.9999270439147949,
      0.999943196773529,
      0.9999691247940063,
      0.999960720539093,
      0.9999642372131348,
      0.9999622106552124,
      0.9999009370803833,
      0.9998564124107361,
      0.9997435808181763,
      0.9997072219848633,
      0.9970563650131226,
      0.9976472854614258,
      0.9907121062278748,
      0.9851950407028198,
      0.9887927770614624,
      0.9848781824111938,
      0.9877870082855225,
      0.9975188374519348,
      0.9997250437736511,
      0.9998947381973267,
      0.999872088432312,
      0.9999442100524902,
      0.9999685883522034,
      0.9999074339866638,
      0.9998844861984253,
      0.9999582171440125,
      0.9999638795852661,
      0.9999765753746033,
      0.9999516606330872,
      0.9999637007713318,
      0.9999793171882629,
      0.9999661445617676,
      0.9999672174453735,
      0.999958336353302,
      0.9999253749847412,
      0.9995409250259399,
      0.9991174340248108,
      0.999653697013855,
      0.9970832467079163,
      0.9980870485305786,
      0.9924248456954956,
      0.9907398223876953,
      0.9968562722206116,
      0.9977197051048279,
      0.999796986579895,
      0.9999585747718811,
      0.9999575614929199,
      0.9999622702598572,
      0.9999836087226868,
      0.9999545216560364,
      0.9999474287033081,
      0.9999832510948181,
      0.9999749064445496,
      0.9999556541442871,
      0.9999342560768127,
      0.9999627470970154,
      0.9999696016311646,
      0.9999760985374451,
      0.9999322295188904,
      0.9999171495437622,
      0.9993970394134521,
      0.9991563558578491,
      0.994069516658783,
      0.9898908138275146,
      0.9847431182861328,
      0.9747085571289062,
      0.9776064157485962,
      0.9875213503837585,
      0.9974450469017029,
      0.9990047216415405,
      0.9953114986419678,
      0.9973596930503845,
      0.9932854771614075,
      0.9923648834228516,
      0.9974817037582397,
      0.9977229833602905,
      0.9998915195465088,
      0.9999422430992126,
      0.9999646544456482,
      0.9999628067016602,
      0.9999620318412781,
      0.99994957447052,
      0.9999715685844421,
      0.999927282333374,
      0.9999596476554871,
      0.9999714493751526,
      0.9999693036079407,
      0.9999698996543884,
      0.9999438524246216,
      0.9999147653579712,
      0.9987999200820923,
      0.9918208718299866,
      0.9901099801063538,
      0.9949111938476562,
      0.991210401058197,
      0.9958143830299377,
      0.993377685546875,
      0.9938622713088989,
      0.9984286427497864,
      0.9997548460960388,
      0.9999346137046814,
      0.9999443292617798,
      0.9999702572822571,
      0.9999642372131348,
      0.9999542832374573,
      0.9999609589576721,
      0.9999426603317261,
      0.9999610781669617,
      0.9999375939369202,
      0.9999356865882874,
      0.9999005794525146,
      0.9999484419822693,
      0.9999716877937317,
      0.9999082684516907,
      0.9996561408042908,
      0.9944894313812256,
      0.9948782324790955,
      0.9812058210372925,
      0.9782214164733887,
      0.9884569644927979,
      0.9866843223571777,
      0.9941578507423401,
      0.9941787719726562,
      0.9961805939674377,
      0.9992080330848694,
      0.9999139904975891,
      0.9999236464500427,
      0.9998180270195007,
      0.9998003840446472,
      0.9998461604118347,
      0.9998476505279541,
      0.9998193383216858
    ],
    [
      0.951112687587738,
      0.9625316262245178,
      0.9692137241363525,
      0.975200355052948,
      0.9758277535438538,
      0.9801622629165649,
      0.9833275079727173,
      0.9835423231124878,
      0.9822850823402405,
      0.9841442108154297,
      0.9849700927734375,
      0.9857032895088196,
      0.9845361709594727,
      0.982664942741394,
      0.9840620756149292,
      0.9837265610694885,
      0.9819195866584778,
      0.9815428256988525,
      0.9813268780708313,
      0.9800360202789307,
      0.980644702911377,
      0.9801620244979858,
      0.9796549081802368,
      0.9783289432525635,
      0.9767200946807861,
      0.9750970602035522,
      0.9718113541603088,
      0.9645792245864868,
      0.9677461981773376,
      0.9680694341659546,
      0.9683398008346558,
      0.9727895259857178,
      0.9780203104019165,
      0.9781824946403503,
      0.9749194383621216,
      0.9756958484649658,
      0.9802719354629517,
      0.9778233766555786,
      0.9733630418777466,
      0.9784640073776245,
      0.9809243083000183,
      0.9800165295600891,
      0.978157639503479,
      0.9822295308113098,
      0.9820697903633118,
      0.9797391295433044,
      0.9804614782333374,
      0.9826906323432922,
      0.9785765409469604,
      0.9817635416984558,
      0.9823671579360962,
      0.9800130724906921,
      0.9751867055892944,
      0.9771759510040283,
      0.9784176349639893,
      0.9658041596412659,
      0.9500868916511536,
      0.9997554421424866,
      0.9998893737792969,
      0.9999481439590454,
      0.9998643398284912,
      0.9998397827148438,
      0.999665379524231,
      0.9968509674072266,
      0.9978541135787964,
      0.9920753836631775,
      0.9880502820014954,
      0.99715256690979,
      0.9998729228973389,
      0.9998944997787476,
      0.9999145269393921,
      0.9999529123306274,
      0.9999351501464844,
      0.9999354481697083,
      0.9999638199806213,
      0.9999287128448486,
      0.9999447464942932,
      0.9999701976776123,
      0.9999603629112244,
      0.9999650120735168,
      0.9999640583992004,
      0.9999074339866638,
      0.9998851418495178,
      0.9998545050621033,
      0.9998109340667725,
      0.9984513521194458,
      0.99864661693573,
      0.9938006401062012,
      0.9898159503936768,
      0.9924177527427673,
      0.9893630146980286,
      0.9913254380226135,
      0.9983200430870056,
      0.999789297580719,
      0.999904215335846,
      0.9998783469200134,
      0.9999483227729797,
      0.9999701976776123,
      0.9999094605445862,
      0.999887228012085,
      0.9999586939811707,
      0.999965488910675,
      0.9999776482582092,
      0.9999530911445618,
      0.9999651312828064,
      0.9999802112579346,
      0.9999668598175049,
      0.9999676942825317,
      0.9999614953994751,
      0.999933660030365,
      0.999690592288971,
      0.9995626211166382,
      0.9997773170471191,
      0.9985466599464417,
      0.9990028738975525,
      0.995248556137085,
      0.9944641590118408,
      0.9983481764793396,
      0.9987145662307739,
      0.9998777508735657,
      0.9999643564224243,
      0.9999603033065796,
      0.9999621510505676,
      0.9999839663505554,
      0.9999557137489319,
      0.9999492764472961,
      0.9999840259552002,
      0.9999755620956421,
      0.9999574422836304,
      0.9999373555183411,
      0.9999641180038452,
      0.9999702572822571,
      0.9999765753746033,
      0.9999400973320007,
      0.9999330043792725,
      0.9996839165687561,
      0.999520480632782,
      0.9961868524551392,
      0.9938169121742249,
      0.9902726411819458,
      0.9831780195236206,
      0.9856724739074707,
      0.9926654696464539,
      0.9986964464187622,
      0.9995409250259399,
      0.9979093074798584,
      0.9985642433166504,
      0.9963042140007019,
      0.995482861995697,
      0.998464822769165,
      0.9986148476600647,
      0.9999150037765503,
      0.9999483227729797,
      0.9999656677246094,
      0.9999611377716064,
      0.9999600648880005,
      0.9999493956565857,
      0.999972403049469,
      0.9999299645423889,
      0.9999611973762512,
      0.9999724626541138,
      0.9999702572822571,
      0.9999710321426392,
      0.9999501705169678,
      0.9999271631240845,
      0.9993341565132141,
      0.995315432548523,
      0.9943453073501587,
      0.997292160987854,
      0.9949877858161926,
      0.9976776838302612,
      0.9963926672935486,
      0.9965381622314453,
      0.9990768432617188,
      0.99983811378479,
      0.9999432563781738,
      0.9999485015869141,
      0.9999706745147705,
      0.9999653100967407,
      0.9999563097953796,
      0.9999619722366333,
      0.9999443888664246,
      0.9999627470970154,
      0.9999406933784485,
      0.9999408721923828,
      0.9999058246612549,
      0.9999512434005737,
      0.9999744296073914,
      0.9999208450317383,
      0.9997127652168274,
      0.9962666034698486,
      0.9962692260742188,
      0.9866536259651184,
      0.9858720898628235,
      0.9926633238792419,
      0.9916180372238159,
      0.9960318207740784,
      0.9962597489356995,
      0.9976092576980591,
      0.9994773864746094,
      0.9999272227287292,
      0.9999256134033203,
      0.9998401999473572,
      0.9998152852058411,
      0.9998531341552734,
      0.9998542666435242,
      0.999828040599823
    ],
    [
      0.9626714587211609,
      0.9712010622024536,
      0.9759706258773804,
      0.9815270900726318,
      0.9830191135406494,
      0.9853867888450623,
      0.9876094460487366,
      0.9885095357894897,
      0.9876967668533325,
      0.9882514476776123,
      0.9891780614852905,
      0.9901334643363953,
      0.9887882471084595,
      0.9876530170440674,
      0.9890556335449219,
      0.988917887210846,
      0.9873462915420532,
      0.987419605255127,
      0.9880629181861877,
      0.9871047735214233,
      0.9871549010276794,
      0.9872888326644897,
      0.9870834350585938,
      0.9861398935317993,
      0.9850908517837524,
      0.9846071600914001,
      0.9822531938552856,
      0.9760324358940125,
      0.9787430763244629,
      0.9782565832138062,
      0.9789167046546936,
      0.9818667769432068,
      0.9844254851341248,
      0.9857902526855469,
      0.9842809438705444,
      0.983775794506073,
      0.9868306517601013,
      0.985757052898407,
      0.9830220937728882,
      0.9861390590667725,
      0.987293541431427,
      0.9868611097335815,
      0.9854864478111267,
      0.9882581830024719,
      0.9875100255012512,
      0.9863276481628418,
      0.9863046407699585,
      0.9879462718963623,
      0.985410213470459,
      0.9873830080032349,
      0.9874352216720581,
      0.9857609868049622,
      0.9831740260124207,
      0.9837002754211426,
      0.9840087890625,
      0.973846435546875,
      0.9608795642852783,
      0.9997571110725403,
      0.9998900890350342,
      0.9999488592147827,
      0.9998682737350464,
      0.9998623132705688,
      0.9997714757919312,
      0.998129665851593,
      0.9987075328826904,
      0.9949554800987244,
      0.9923241138458252,
      0.9982136487960815,
      0.9999055862426758,
      0.9999064207077026,
      0.9999212026596069,
      0.9999562501907349,
      0.9999364614486694,
      0.9999366402626038,
      0.999964714050293,
      0.9999294877052307,
      0.9999457001686096,
      0.9999707341194153,
      0.9999607801437378,
      0.9999651312828064,
      0.9999653100967407,
      0.9999111890792847,
      0.9999027252197266,
      0.9999068379402161,
      0.9998716115951538,
      0.9991646409034729,
      0.9993023872375488,
      0.9967395663261414,
      0.993981122970581,
      0.9957185387611389,
      0.9937218427658081,
      0.9944697618484497,
      0.9989840388298035,
      0.9998477697372437,
      0.9999125599861145,
      0.9998815059661865,
      0.9999517798423767,
      0.9999712705612183,
      0.9999101758003235,
      0.9998878240585327,
      0.9999592304229736,
      0.9999662041664124,
      0.9999786019325256,
      0.999954879283905,
      0.9999659657478333,
      0.999980628490448,
      0.9999671578407288,
      0.9999675154685974,
      0.9999637603759766,
      0.9999426007270813,
      0.9997996687889099,
      0.9997678399085999,
      0.9998520612716675,
      0.9992433190345764,
      0.9994699358940125,
      0.9976045489311218,
      0.9973786473274231,
      0.9991803169250488,
      0.999411940574646,
      0.9999181032180786,
      0.9999682307243347,
      0.999961793422699,
      0.9999616146087646,
      0.9999831318855286,
      0.9999563097953796,
      0.9999504089355469,
      0.9999842047691345,
      0.9999763369560242,
      0.9999584555625916,
      0.9999388456344604,
      0.9999648332595825,
      0.9999703764915466,
      0.9999763369560242,
      0.999944806098938,
      0.9999432563781738,
      0.9998122453689575,
      0.9997133612632751,
      0.997799277305603,
      0.9968518614768982,
      0.9941792488098145,
      0.989751935005188,
      0.9917688965797424,
      0.9958940148353577,
      0.9993109107017517,
      0.9997787475585938,
      0.9990398287773132,
      0.9992320537567139,
      0.9980678558349609,
      0.9975425601005554,
      0.999086856842041,
      0.9993200898170471,
      0.9999327659606934,
      0.999954104423523,
      0.9999659657478333,
      0.9999608397483826,
      0.9999598264694214,
      0.9999495148658752,
      0.9999731183052063,
      0.9999310970306396,
      0.999961793422699,
      0.9999725222587585,
      0.9999704360961914,
      0.9999709725379944,
      0.9999540448188782,
      0.999935507774353,
      0.9996399879455566,
      0.9972599744796753,
      0.9970656037330627,
      0.9986585378646851,
      0.997661292552948,
      0.998785674571991,
      0.9981422424316406,
      0.9980779886245728,
      0.9994526505470276,
      0.9998867511749268,
      0.999949038028717,
      0.999951183795929,
      0.999970555305481,
      0.9999656081199646,
      0.9999577403068542,
      0.9999621510505676,
      0.9999444484710693,
      0.9999629259109497,
      0.9999412298202515,
      0.9999449849128723,
      0.9999150037765503,
      0.999952495098114,
      0.9999757409095764,
      0.9999333620071411,
      0.9997839331626892,
      0.997983455657959,
      0.9979854822158813,
      0.9911835193634033,
      0.9914008975028992,
      0.9960303902626038,
      0.9955639243125916,
      0.9977776408195496,
      0.9979404807090759,
      0.9985908269882202,
      0.9996467232704163,
      0.9999359846115112,
      0.9999300837516785,
      0.9998425841331482,
      0.9998235106468201,
      0.9998559355735779,
      0.9998562335968018,
      0.9998313784599304
    ],
    [
      0.9726814031600952,
      0.9782112836837769,
      0.9806192517280579,
      0.9853603839874268,
      0.9872406721115112,
      0.9885748624801636,
      0.9899876713752747,
      0.991398811340332,
      0.9911892414093018,
      0.9906859397888184,
      0.9917342066764832,
      0.9931470155715942,
      0.9915735125541687,
      0.990649402141571,
      0.99214768409729,
      0.9923438429832458,
      0.990514874458313,
      0.9906023144721985,
      0.9918126463890076,
      0.9910503625869751,
      0.9906898140907288,
      0.9911572933197021,
      0.9915674328804016,
      0.9904085993766785,
      0.9893996715545654,
      0.9896275401115417,
      0.9887970089912415,
      0.9842104315757751,
      0.9854326844215393,
      0.9857282042503357,
      0.986156702041626,
      0.9871554374694824,
      0.9887588024139404,
      0.9900022149085999,
      0.9890301823616028,
      0.988074004650116,
      0.9910705089569092,
      0.989904522895813,
      0.9886839985847473,
      0.990322470664978,
      0.9909606575965881,
      0.9907491207122803,
      0.9898158311843872,
      0.991353452205658,
      0.9904829263687134,
      0.9900029897689819,
      0.9897080659866333,
      0.9907565116882324,
      0.9892862439155579,
      0.990576446056366,
      0.9903183579444885,
      0.9890148043632507,
      0.987518310546875,
      0.987417995929718,
      0.987414538860321,
      0.9792098999023438,
      0.968096911907196,
      0.999754786491394,
      0.9998904466629028,
      0.9999496340751648,
      0.999870777130127,
      0.9998753666877747,
      0.9998308420181274,
      0.9988169074058533,
      0.9993185997009277,
      0.9969369769096375,
      0.9953997135162354,
      0.9989520311355591,
      0.9999287724494934,
      0.9999151825904846,
      0.9999266862869263,
      0.9999588131904602,
      0.999937117099762,
      0.9999385476112366,
      0.9999657869338989,
      0.999930202960968,
      0.9999462366104126,
      0.999971330165863,
      0.9999611973762512,
      0.9999653100967407,
      0.999966025352478,
      0.9999127984046936,
      0.9999105334281921,
      0.9999313950538635,
      0.9999057650566101,
      0.9995989799499512,
      0.9996834397315979,
      0.9985217452049255,
      0.9971033930778503,
      0.9980513453483582,
      0.9969223141670227,
      0.9969115853309631,
      0.9994943737983704,
      0.9998873472213745,
      0.9999189972877502,
      0.9998827576637268,
      0.9999544024467468,
      0.9999716877937317,
      0.999909520149231,
      0.999887228012085,
      0.9999592304229736,
      0.9999665021896362,
      0.9999790787696838,
      0.9999557733535767,
      0.999966561794281,
      0.9999811053276062,
      0.999967634677887,
      0.9999673962593079,
      0.9999649524688721,
      0.9999476075172424,
      0.999859094619751,
      0.9998610615730286,
      0.9998899698257446,
      0.9995948672294617,
      0.9997462630271912,
      0.9987878799438477,
      0.9987456202507019,
      0.9996844530105591,
      0.9997439980506897,
      0.9999383091926575,
      0.9999710321426392,
      0.999962568283081,
      0.9999610781669617,
      0.9999828934669495,
      0.9999571442604065,
      0.9999510645866394,
      0.9999843239784241,
      0.9999768733978271,
      0.9999594688415527,
      0.9999389052391052,
      0.9999653100967407,
      0.9999704360961914,
      0.9999759793281555,
      0.9999489188194275,
      0.9999496936798096,
      0.9998787641525269,
      0.9998107552528381,
      0.9987447261810303,
      0.9985154867172241,
      0.9970645904541016,
      0.9949377775192261,
      0.9960851669311523,
      0.9981908798217773,
      0.9997142553329468,
      0.9998760223388672,
      0.9995079636573792,
      0.9995883703231812,
      0.9989400506019592,
      0.9986588954925537,
      0.9995052218437195,
      0.999640166759491,
      0.999944806098938,
      0.9999563097953796,
      0.999965488910675,
      0.9999604225158691,
      0.9999597072601318,
      0.99994957447052,
      0.9999733567237854,
      0.9999323487281799,
      0.9999625086784363,
      0.9999726414680481,
      0.9999700784683228,
      0.9999706745147705,
      0.9999573826789856,
      0.9999423623085022,
      0.9998012185096741,
      0.9987538456916809,
      0.9988632798194885,
      0.9993630051612854,
      0.9989596009254456,
      0.9993336796760559,
      0.9990217089653015,
      0.999009370803833,
      0.9996960163116455,
      0.9999128580093384,
      0.9999526739120483,
      0.9999529123306274,
      0.9999706149101257,
      0.9999657869338989,
      0.9999586939811707,
      0.9999620914459229,
      0.9999451637268066,
      0.9999629259109497,
      0.9999409317970276,
      0.9999482035636902,
      0.9999211430549622,
      0.9999537467956543,
      0.9999772310256958,
      0.999944806098938,
      0.999838650226593,
      0.9989904165267944,
      0.9989386200904846,
      0.9941887855529785,
      0.9954097867012024,
      0.9981114268302917,
      0.9978314638137817,
      0.9987558722496033,
      0.9988169074058533,
      0.9992444515228271,
      0.9997499585151672,
      0.9999424815177917,
      0.9999326467514038,
      0.9998521208763123,
      0.9998287558555603,
      0.9998568892478943,
      0.999856173992157,
      0.9998332858085632
    ],
    [
      0.9782911539077759,
      0.9821596145629883,
      0.9838483333587646,
      0.9887086749076843,
      0.9906352162361145,
      0.9907757043838501,
      0.9920476675033569,
      0.9934430122375488,
      0.9936078786849976,
      0.9925380945205688,
      0.9934871792793274,
      0.9950827956199646,
      0.9938631653785706,
      0.9929773211479187,
      0.9944085478782654,
      0.9949122071266174,
      0.9930639863014221,
      0.9929812550544739,
      0.9945546984672546,
      0.9940655827522278,
      0.9932570457458496,
      0.9934787750244141,
      0.9944777488708496,
      0.9933869242668152,
      0.992163896560669,
      0.9924834966659546,
      0.9922119379043579,
      0.9880926609039307,
      0.9886914491653442,
      0.9895086288452148,
      0.9902224540710449,
      0.9906916618347168,
      0.9916157722473145,
      0.9924348592758179,
      0.992116391658783,
      0.9913537502288818,
      0.9936155080795288,
      0.992979109287262,
      0.9921902418136597,
      0.9930535554885864,
      0.9934874176979065,
      0.9937170147895813,
      0.9930247664451599,
      0.9936447143554688,
      0.9932075142860413,
      0.9925806522369385,
      0.9923291206359863,
      0.9927316308021545,
      0.9916337728500366,
      0.9927693605422974,
      0.9926537871360779,
      0.9911442995071411,
      0.9900393486022949,
      0.9898829460144043,
      0.9903020858764648,
      0.9832791090011597,
      0.973371148109436,
      0.999755322933197,
      0.999890923500061,
      0.9999500513076782,
      0.9998721480369568,
      0.9998834133148193,
      0.9998642802238464,
      0.9992031455039978,
      0.999588131904602,
      0.9981893301010132,
      0.9973462820053101,
      0.9994032979011536,
      0.9999438524246216,
      0.9999193549156189,
      0.9999290704727173,
      0.9999599456787109,
      0.9999361634254456,
      0.9999381303787231,
      0.999966025352478,
      0.9999301433563232,
      0.9999462962150574,
      0.9999716281890869,
      0.9999626278877258,
      0.9999651908874512,
      0.9999662041664124,
      0.999913215637207,
      0.9999140501022339,
      0.9999428391456604,
      0.9999246597290039,
      0.9997888207435608,
      0.9998311996459961,
      0.9992466568946838,
      0.9984597563743591,
      0.9989790320396423,
      0.9986343383789062,
      0.9982343316078186,
      0.9997434020042419,
      0.999915599822998,
      0.9999241828918457,
      0.9998849630355835,
      0.9999568462371826,
      0.9999716877937317,
      0.9999088644981384,
      0.9998857378959656,
      0.9999598264694214,
      0.9999663829803467,
      0.9999792575836182,
      0.999956488609314,
      0.9999668002128601,
      0.9999814033508301,
      0.9999675750732422,
      0.9999673962593079,
      0.9999657869338989,
      0.9999507665634155,
      0.999890923500061,
      0.999901533126831,
      0.9999126195907593,
      0.9998087286949158,
      0.9998661875724792,
      0.9993125200271606,
      0.9993045330047607,
      0.9998252987861633,
      0.9998464584350586,
      0.9999458193778992,
      0.9999725818634033,
      0.9999626278877258,
      0.9999605417251587,
      0.9999834895133972,
      0.9999577403068542,
      0.9999513626098633,
      0.9999843835830688,
      0.999977707862854,
      0.9999598860740662,
      0.9999403953552246,
      0.9999655485153198,
      0.9999703764915466,
      0.9999756813049316,
      0.9999508261680603,
      0.9999536871910095,
      0.9999117255210876,
      0.9998570084571838,
      0.999285101890564,
      0.9992528557777405,
      0.9982149004936218,
      0.997381865978241,
      0.9980384707450867,
      0.9991263747215271,
      0.9998325705528259,
      0.9999117255210876,
      0.9997240900993347,
      0.9997711777687073,
      0.9994097352027893,
      0.9992454051971436,
      0.9997161030769348,
      0.999777615070343,
      0.9999512434005737,
      0.9999577403068542,
      0.999964714050293,
      0.999959409236908,
      0.9999595880508423,
      0.9999498128890991,
      0.999973714351654,
      0.9999329447746277,
      0.9999626874923706,
      0.9999724626541138,
      0.9999698996543884,
      0.9999703764915466,
      0.9999597668647766,
      0.999947190284729,
      0.999876856803894,
      0.9994282126426697,
      0.9994450211524963,
      0.9996702075004578,
      0.9994722604751587,
      0.9996238350868225,
      0.9995110034942627,
      0.9995061755180359,
      0.9998183846473694,
      0.9999263882637024,
      0.9999545812606812,
      0.999954342842102,
      0.9999704957008362,
      0.9999657273292542,
      0.9999595880508423,
      0.9999620914459229,
      0.9999452233314514,
      0.9999627470970154,
      0.9999403953552246,
      0.9999499917030334,
      0.9999256730079651,
      0.9999530911445618,
      0.9999774694442749,
      0.9999510645866394,
      0.9998653531074524,
      0.9994053244590759,
      0.9993987083435059,
      0.9962655305862427,
      0.997465193271637,
      0.9989777207374573,
      0.9988109469413757,
      0.9993050694465637,
      0.9993790984153748,
      0.9995877146720886,
      0.9998109936714172,
      0.9999473094940186,
      0.9999351501464844,
      0.9998751878738403,
      0.9998352527618408,
      0.9998574256896973,
      0.9998546838760376,
      0.999833345413208
    ]
  ],
  "rfd_device": "NVIDIA A30",
  "rfd_time": 59,
  "rfd_con_ref_pdb_idx": [],
  "rfd_con_hal_pdb_idx": [],
  "rfd_con_ref_idx0": [],
  "rfd_con_hal_idx0": [],
  "rfd_complex_con_ref_pdb_idx": "[('E', 6), ('E', 7), ('E', 8), ('E', 9), ('E', 10), ('E', 11), ('E', 12), ('E', 13), ('E', 14), ('E', 15), ('E', 16), ('E', 17), ('E', 18), ('E', 19), ('E', 20), ('E', 21), ('E', 22), ('E', 23), ('E', 24), ('E', 25), ('E', 26), ('E', 27), ('E', 28), ('E', 29), ('E', 30), ('E', 31), ('E', 32), ('E', 33), ('E', 34), ('E', 35), ('E', 36), ('E', 37), ('E', 38), ('E', 39), ('E', 40), ('E', 41), ('E', 42), ('E', 43), ('E', 44), ('E', 45), ('E', 46), ('E', 47), ('E', 48), ('E', 49), ('E', 50), ('E', 51), ('E', 52), ('E', 53), ('E', 54), ('E', 55), ('E', 56), ('E', 57), ('E', 58), ('E', 59), ('E', 60), ('E', 61), ('E', 62), ('E', 63), ('E', 64), ('E', 65), ('E', 66), ('E', 67), ('E', 68), ('E', 69), ('E', 70), ('E', 71), ('E', 72), ('E', 73), ('E', 74), ('E', 75), ('E', 76), ('E', 77), ('E', 78), ('E', 79), ('E', 80), ('E', 81), ('E', 82), ('E', 83), ('E', 84), ('E', 85), ('E', 86), ('E', 87), ('E', 88), ('E', 89), ('E', 90), ('E', 91), ('E', 92), ('E', 93), ('E', 94), ('E', 95), ('E', 96), ('E', 97), ('E', 98), ('E', 99), ('E', 100), ('E', 101), ('E', 102), ('E', 103), ('E', 104), ('E', 105), ('E', 106), ('E', 107), ('E', 108), ('E', 109), ('E', 110), ('E', 111), ('E', 112), ('E', 113), ('E', 114), ('E', 115), ('E', 116), ('E', 117), ('E', 118), ('E', 119), ('E', 120), ('E', 121), ('E', 122), ('E', 123), ('E', 124), ('E', 125), ('E', 126), ('E', 127), ('E', 128), ('E', 129), ('E', 130), ('E', 131), ('E', 132), ('E', 133), ('E', 134), ('E', 135), ('E', 136), ('E', 137), ('E', 138), ('E', 139), ('E', 140), ('E', 141), ('E', 142), ('E', 143), ('E', 144), ('E', 145), ('E', 146), ('E', 147), ('E', 148), ('E', 149), ('E', 150), ('E', 151), ('E', 152), ('E', 153), ('E', 154), ('E', 155)]",
  "rfd_complex_con_hal_pdb_idx": "[('B', 58), ('B', 59), ('B', 60), ('B', 61), ('B', 62), ('B', 63), ('B', 64), ('B', 65), ('B', 66), ('B', 67), ('B', 68), ('B', 69), ('B', 70), ('B', 71), ('B', 72), ('B', 73), ('B', 74), ('B', 75), ('B', 76), ('B', 77), ('B', 78), ('B', 79), ('B', 80), ('B', 81), ('B', 82), ('B', 83), ('B', 84), ('B', 85), ('B', 86), ('B', 87), ('B', 88), ('B', 89), ('B', 90), ('B', 91), ('B', 92), ('B', 93), ('B', 94), ('B', 95), ('B', 96), ('B', 97), ('B', 98), ('B', 99), ('B', 100), ('B', 101), ('B', 102), ('B', 103), ('B', 104), ('B', 105), ('B', 106), ('B', 107), ('B', 108), ('B', 109), ('B', 110), ('B', 111), ('B', 112), ('B', 113), ('B', 114), ('B', 115), ('B', 116), ('B', 117), ('B', 118), ('B', 119), ('B', 120), ('B', 121), ('B', 122), ('B', 123), ('B', 124), ('B', 125), ('B', 126), ('B', 127), ('B', 128), ('B', 129), ('B', 130), ('B', 131), ('B', 132), ('B', 133), ('B', 134), ('B', 135), ('B', 136), ('B', 137), ('B', 138), ('B', 139), ('B', 140), ('B', 141), ('B', 142), ('B', 143), ('B', 144), ('B', 145), ('B', 146), ('B', 147), ('B', 148), ('B', 149), ('B', 150), ('B', 151), ('B', 152), ('B', 153), ('B', 154), ('B', 155), ('B', 156), ('B', 157), ('B', 158), ('B', 159), ('B', 160), ('B', 161), ('B', 162), ('B', 163), ('B', 164), ('B', 165), ('B', 166), ('B', 167), ('B', 168), ('B', 169), ('B', 170), ('B', 171), ('B', 172), ('B', 173), ('B', 174), ('B', 175), ('B', 176), ('B', 177), ('B', 178), ('B', 179), ('B', 180), ('B', 181), ('B', 182), ('B', 183), ('B', 184), ('B', 185), ('B', 186), ('B', 187), ('B', 188), ('B', 189), ('B', 190), ('B', 191), ('B', 192), ('B', 193), ('B', 194), ('B', 195), ('B', 196), ('B', 197), ('B', 198), ('B', 199), ('B', 200), ('B', 201), ('B', 202), ('B', 203), ('B', 204), ('B', 205), ('B', 206), ('B', 207)]",
  "rfd_receptor_con_ref_pdb_idx": "[('E', 6), ('E', 7), ('E', 8), ('E', 9), ('E', 10), ('E', 11), ('E', 12), ('E', 13), ('E', 14), ('E', 15), ('E', 16), ('E', 17), ('E', 18), ('E', 19), ('E', 20), ('E', 21), ('E', 22), ('E', 23), ('E', 24), ('E', 25), ('E', 26), ('E', 27), ('E', 28), ('E', 29), ('E', 30), ('E', 31), ('E', 32), ('E', 33), ('E', 34), ('E', 35), ('E', 36), ('E', 37), ('E', 38), ('E', 39), ('E', 40), ('E', 41), ('E', 42), ('E', 43), ('E', 44), ('E', 45), ('E', 46), ('E', 47), ('E', 48), ('E', 49), ('E', 50), ('E', 51), ('E', 52), ('E', 53), ('E', 54), ('E', 55), ('E', 56), ('E', 57), ('E', 58), ('E', 59), ('E', 60), ('E', 61), ('E', 62), ('E', 63), ('E', 64), ('E', 65), ('E', 66), ('E', 67), ('E', 68), ('E', 69), ('E', 70), ('E', 71), ('E', 72), ('E', 73), ('E', 74), ('E', 75), ('E', 76), ('E', 77), ('E', 78), ('E', 79), ('E', 80), ('E', 81), ('E', 82), ('E', 83), ('E', 84), ('E', 85), ('E', 86), ('E', 87), ('E', 88), ('E', 89), ('E', 90), ('E', 91), ('E', 92), ('E', 93), ('E', 94), ('E', 95), ('E', 96), ('E', 97), ('E', 98), ('E', 99), ('E', 100), ('E', 101), ('E', 102), ('E', 103), ('E', 104), ('E', 105), ('E', 106), ('E', 107), ('E', 108), ('E', 109), ('E', 110), ('E', 111), ('E', 112), ('E', 113), ('E', 114), ('E', 115), ('E', 116), ('E', 117), ('E', 118), ('E', 119), ('E', 120), ('E', 121), ('E', 122), ('E', 123), ('E', 124), ('E', 125), ('E', 126), ('E', 127), ('E', 128), ('E', 129), ('E', 130), ('E', 131), ('E', 132), ('E', 133), ('E', 134), ('E', 135), ('E', 136), ('E', 137), ('E', 138), ('E', 139), ('E', 140), ('E', 141), ('E', 142), ('E', 143), ('E', 144), ('E', 145), ('E', 146), ('E', 147), ('E', 148), ('E', 149), ('E', 150), ('E', 151), ('E', 152), ('E', 153), ('E', 154), ('E', 155)]",
  "rfd_receptor_con_hal_pdb_idx": "[('B', 58), ('B', 59), ('B', 60), ('B', 61), ('B', 62), ('B', 63), ('B', 64), ('B', 65), ('B', 66), ('B', 67), ('B', 68), ('B', 69), ('B', 70), ('B', 71), ('B', 72), ('B', 73), ('B', 74), ('B', 75), ('B', 76), ('B', 77), ('B', 78), ('B', 79), ('B', 80), ('B', 81), ('B', 82), ('B', 83), ('B', 84), ('B', 85), ('B', 86), ('B', 87), ('B', 88), ('B', 89), ('B', 90), ('B', 91), ('B', 92), ('B', 93), ('B', 94), ('B', 95), ('B', 96), ('B', 97), ('B', 98), ('B', 99), ('B', 100), ('B', 101), ('B', 102), ('B', 103), ('B', 104), ('B', 105), ('B', 106), ('B', 107), ('B', 108), ('B', 109), ('B', 110), ('B', 111), ('B', 112), ('B', 113), ('B', 114), ('B', 115), ('B', 116), ('B', 117), ('B', 118), ('B', 119), ('B', 120), ('B', 121), ('B', 122), ('B', 123), ('B', 124), ('B', 125), ('B', 126), ('B', 127), ('B', 128), ('B', 129), ('B', 130), ('B', 131), ('B', 132), ('B', 133), ('B', 134), ('B', 135), ('B', 136), ('B', 137), ('B', 138), ('B', 139), ('B', 140), ('B', 141), ('B', 142), ('B', 143), ('B', 144), ('B', 145), ('B', 146), ('B', 147), ('B', 148), ('B', 149), ('B', 150), ('B', 151), ('B', 152), ('B', 153), ('B', 154), ('B', 155), ('B', 156), ('B', 157), ('B', 158), ('B', 159), ('B', 160), ('B', 161), ('B', 162), ('B', 163), ('B', 164), ('B', 165), ('B', 166), ('B', 167), ('B', 168), ('B', 169), ('B', 170), ('B', 171), ('B', 172), ('B', 173), ('B', 174), ('B', 175), ('B', 176), ('B', 177), ('B', 178), ('B', 179), ('B', 180), ('B', 181), ('B', 182), ('B', 183), ('B', 184), ('B', 185), ('B', 186), ('B', 187), ('B', 188), ('B', 189), ('B', 190), ('B', 191), ('B', 192), ('B', 193), ('B', 194), ('B', 195), ('B', 196), ('B', 197), ('B', 198), ('B', 199), ('B', 200), ('B', 201), ('B', 202), ('B', 203), ('B', 204), ('B', 205), ('B', 206), ('B', 207)]",
  "rfd_complex_con_ref_idx0": [
    0,
    1,
    2,
    3,
    4,
    5,
    6,
    7,
    8,
    9,
    10,
    11,
    12,
    13,
    14,
    15,
    16,
    17,
    18,
    19,
    20,
    21,
    22,
    23,
    24,
    25,
    26,
    27,
    28,
    29,
    30,
    31,
    32,
    33,
    34,
    35,
    36,
    37,
    38,
    39,
    40,
    41,
    42,
    43,
    44,
    45,
    46,
    47,
    48,
    49,
    50,
    51,
    52,
    53,
    54,
    55,
    56,
    57,
    58,
    59,
    60,
    61,
    62,
    63,
    64,
    65,
    66,
    67,
    68,
    69,
    70,
    71,
    72,
    73,
    74,
    75,
    76,
    77,
    78,
    79,
    80,
    81,
    82,
    83,
    84,
    85,
    86,
    87,
    88,
    89,
    90,
    91,
    92,
    93,
    94,
    95,
    96,
    97,
    98,
    99,
    100,
    101,
    102,
    103,
    104,
    105,
    106,
    107,
    108,
    109,
    110,
    111,
    112,
    113,
    114,
    115,
    116,
    117,
    118,
    119,
    120,
    121,
    122,
    123,
    124,
    125,
    126,
    127,
    128,
    129,
    130,
    131,
    132,
    133,
    134,
    135,
    136,
    137,
    138,
    139,
    140,
    141,
    142,
    143,
    144,
    145,
    146,
    147,
    148,
    149
  ],
  "rfd_complex_con_hal_idx0": [
    57,
    58,
    59,
    60,
    61,
    62,
    63,
    64,
    65,
    66,
    67,
    68,
    69,
    70,
    71,
    72,
    73,
    74,
    75,
    76,
    77,
    78,
    79,
    80,
    81,
    82,
    83,
    84,
    85,
    86,
    87,
    88,
    89,
    90,
    91,
    92,
    93,
    94,
    95,
    96,
    97,
    98,
    99,
    100,
    101,
    102,
    103,
    104,
    105,
    106,
    107,
    108,
    109,
    110,
    111,
    112,
    113,
    114,
    115,
    116,
    117,
    118,
    119,
    120,
    121,
    122,
    123,
    124,
    125,
    126,
    127,
    128,
    129,
    130,
    131,
    132,
    133,
    134,
    135,
    136,
    137,
    138,
    139,
    140,
    141,
    142,
    143,
    144,
    145,
    146,
    147,
    148,
    149,
    150,
    151,
    152,
    153,
    154,
    155,
    156,
    157,
    158,
    159,
    160,
    161,
    162,
    163,
    164,
    165,
    166,
    167,
    168,
    169,
    170,
    171,
    172,
    173,
    174,
    175,
    176,
    177,
    178,
    179,
    180,
    181,
    182,
    183,
    184,
    185,
    186,
    187,
    188,
    189,
    190,
    191,
    192,
    193,
    194,
    195,
    196,
    197,
    198,
    199,
    200,
    201,
    202,
    203,
    204,
    205,
    206
  ],
  "rfd_receptor_con_ref_idx0": [
    0,
    1,
    2,
    3,
    4,
    5,
    6,
    7,
    8,
    9,
    10,
    11,
    12,
    13,
    14,
    15,
    16,
    17,
    18,
    19,
    20,
    21,
    22,
    23,
    24,
    25,
    26,
    27,
    28,
    29,
    30,
    31,
    32,
    33,
    34,
    35,
    36,
    37,
    38,
    39,
    40,
    41,
    42,
    43,
    44,
    45,
    46,
    47,
    48,
    49,
    50,
    51,
    52,
    53,
    54,
    55,
    56,
    57,
    58,
    59,
    60,
    61,
    62,
    63,
    64,
    65,
    66,
    67,
    68,
    69,
    70,
    71,
    72,
    73,
    74,
    75,
    76,
    77,
    78,
    79,
    80,
    81,
    82,
    83,
    84,
    85,
    86,
    87,
    88,
    89,
    90,
    91,
    92,
    93,
    94,
    95,
    96,
    97,
    98,
    99,
    100,
    101,
    102,
    103,
    104,
    105,
    106,
    107,
    108,
    109,
    110,
    111,
    112,
    113,
    114,
    115,
    116,
    117,
    118,
    119,
    120,
    121,
    122,
    123,
    124,
    125,
    126,
    127,
    128,
    129,
    130,
    131,
    132,
    133,
    134,
    135,
    136,
    137,
    138,
    139,
    140,
    141,
    142,
    143,
    144,
    145,
    146,
    147,
    148,
    149
  ],
  "rfd_receptor_con_hal_idx0": [
    0,
    1,
    2,
    3,
    4,
    5,
    6,
    7,
    8,
    9,
    10,
    11,
    12,
    13,
    14,
    15,
    16,
    17,
    18,
    19,
    20,
    21,
    22,
    23,
    24,
    25,
    26,
    27,
    28,
    29,
    30,
    31,
    32,
    33,
    34,
    35,
    36,
    37,
    38,
    39,
    40,
    41,
    42,
    43,
    44,
    45,
    46,
    47,
    48,
    49,
    50,
    51,
    52,
    53,
    54,
    55,
    56,
    57,
    58,
    59,
    60,
    61,
    62,
    63,
    64,
    65,
    66,
    67,
    68,
    69,
    70,
    71,
    72,
    73,
    74,
    75,
    76,
    77,
    78,
    79,
    80,
    81,
    82,
    83,
    84,
    85,
    86,
    87,
    88,
    89,
    90,
    91,
    92,
    93,
    94,
    95,
    96,
    97,
    98,
    99,
    100,
    101,
    102,
    103,
    104,
    105,
    106,
    107,
    108,
    109,
    110,
    111,
    112,
    113,
    114,
    115,
    116,
    117,
    118,
    119,
    120,
    121,
    122,
    123,
    124,
    125,
    126,
    127,
    128,
    129,
    130,
    131,
    132,
    133,
    134,
    135,
    136,
    137,
    138,
    139,
    140,
    141,
    142,
    143,
    144,
    145,
    146,
    147,
    148,
    149
  ],
  "rfd_inpaint_str": [
    false,
    false,
    false,
    false,
    false,
    false,
    false,
    false,
    false,
    false,
    false,
    false,
    false,
    false,
    false,
    false,
    false,
    false,
    false,
    false,
    false,
    false,
    false,
    false,
    false,
    false,
    false,
    false,
    false,
    false,
    false,
    false,
    false,
    false,
    false,
    false,
    false,
    false,
    false,
    false,
    false,
    false,
    false,
    false,
    false,
    false,
    false,
    false,
    false,
    false,
    false,
    false,
    false,
    false,
    false,
    false,
    false,
    true,
    true,
    true,
    true,
    true,
    true,
    true,
    true,
    true,
    true,
    true,
    true,
    true,
    true,
    true,
    true,
    true,
    true,
    true,
    true,
    true,
    true,
    true,
    true,
    true,
    true,
    true,
    true,
    true,
    true,
    true,
    true,
    true,
    true,
    true,
    true,
    true,
    true,
    true,
    true,
    true,
    true,
    true,
    true,
    true,
    true,
    true,
    true,
    true,
    true,
    true,
    true,
    true,
    true,
    true,
    true,
    true,
    true,
    true,
    true,
    true,
    true,
    true,
    true,
    true,
    true,
    true,
    true,
    true,
    true,
    true,
    true,
    true,
    true,
    true,
    true,
    true,
    true,
    true,
    true,
    true,
    true,
    true,
    true,
    true,
    true,
    true,
    true,
    true,
    true,
    true,
    true,
    true,
    true,
    true,
    true,
    true,
    true,
    true,
    true,
    true,
    true,
    true,
    true,
    true,
    true,
    true,
    true,
    true,
    true,
    true,
    true,
    true,
    true,
    true,
    true,
    true,
    true,
    true,
    true,
    true,
    true,
    true,
    true,
    true,
    true,
    true,
    true,
    true,
    true,
    true,
    true,
    true,
    true,
    true,
    true,
    true,
    true,
    true,
    true,
    true,
    true,
    true,
    true,
    true,
    true,
    true,
    true,
    true,
    true
  ],
  "rfd_inpaint_seq": [
    false,
    false,
    false,
    false,
    false,
    false,
    false,
    false,
    false,
    false,
    false,
    false,
    false,
    false,
    false,
    false,
    false,
    false,
    false,
    false,
    false,
    false,
    false,
    false,
    false,
    false,
    false,
    false,
    false,
    false,
    false,
    false,
    false,
    false,
    false,
    false,
    false,
    false,
    false,
    false,
    false,
    false,
    false,
    false,
    false,
    false,
    false,
    false,
    false,
    false,
    false,
    false,
    false,
    false,
    false,
    false,
    false,
    true,
    true,
    true,
    true,
    true,
    true,
    true,
    true,
    true,
    true,
    true,
    true,
    true,
    true,
    true,
    true,
    true,
    true,
    true,
    true,
    true,
    true,
    true,
    true,
    true,
    true,
    true,
    true,
    true,
    true,
    true,
    true,
    true,
    true,
    true,
    true,
    true,
    true,
    true,
    true,
    true,
    true,
    true,
    true,
    true,
    true,
    true,
    true,
    true,
    true,
    true,
    true,
    true,
    true,
    true,
    true,
    true,
    true,
    true,
    true,
    true,
    true,
    true,
    true,
    true,
    true,
    true,
    true,
    true,
    true,
    true,
    true,
    true,
    true,
    true,
    true,
    true,
    true,
    true,
    true,
    true,
    true,
    true,
    true,
    true,
    true,
    true,
    true,
    true,
    true,
    true,
    true,
    true,
    true,
    true,
    true,
    true,
    true,
    true,
    true,
    true,
    true,
    true,
    true,
    true,
    true,
    true,
    true,
    true,
    true,
    true,
    true,
    true,
    true,
    true,
    true,
    true,
    true,
    true,
    true,
    true,
    true,
    true,
    true,
    true,
    true,
    true,
    true,
    true,
    true,
    true,
    true,
    true,
    true,
    true,
    true,
    true,
    true,
    true,
    true,
    true,
    true,
    true,
    true,
    true,
    true,
    true,
    true,
    true,
    true
  ],
  "rfd_sampled_mask": [
    "E6-155/0",
    "57-57"
  ],
  "rfd_mask_1d": [
    false,
    false,
    false,
    false,
    false,
    false,
    false,
    false,
    false,
    false,
    false,
    false,
    false,
    false,
    false,
    false,
    false,
    false,
    false,
    false,
    false,
    false,
    false,
    false,
    false,
    false,
    false,
    false,
    false,
    false,
    false,
    false,
    false,
    false,
    false,
    false,
    false,
    false,
    false,
    false,
    false,
    false,
    false,
    false,
    false,
    false,
    false,
    false,
    false,
    false,
    false,
    false,
    false,
    false,
    false,
    false,
    false,
    true,
    true,
    true,
    true,
    true,
    true,
    true,
    true,
    true,
    true,
    true,
    true,
    true,
    true,
    true,
    true,
    true,
    true,
    true,
    true,
    true,
    true,
    true,
    true,
    true,
    true,
    true,
    true,
    true,
    true,
    true,
    true,
    true,
    true,
    true,
    true,
    true,
    true,
    true,
    true,
    true,
    true,
    true,
    true,
    true,
    true,
    true,
    true,
    true,
    true,
    true,
    true,
    true,
    true,
    true,
    true,
    true,
    true,
    true,
    true,
    true,
    true,
    true,
    true,
    true,
    true,
    true,
    true,
    true,
    true,
    true,
    true,
    true,
    true,
    true,
    true,
    true,
    true,
    true,
    true,
    true,
    true,
    true,
    true,
    true,
    true,
    true,
    true,
    true,
    true,
    true,
    true,
    true,
    true,
    true,
    true,
    true,
    true,
    true,
    true,
    true,
    true,
    true,
    true,
    true,
    true,
    true,
    true,
    true,
    true,
    true,
    true,
    true,
    true,
    true,
    true,
    true,
    true,
    true,
    true,
    true,
    true,
    true,
    true,
    true,
    true,
    true,
    true,
    true,
    true,
    true,
    true,
    true,
    true,
    true,
    true,
    true,
    true,
    true,
    true,
    true,
    true,
    true,
    true,
    true,
    true,
    true,
    true,
    true,
    true
  ]
}
```
