## Supplementary File 1 for "ProteinDJ: a high-performance and modular protein design pipeline": fold_10.json

```
{
  "fold_id": 10,
  "rfd_config": {
    "inference": {
      "input_pdb": "4zxb_ir.pdb",
      "num_designs": 25,
      "design_startnum": 0,
      "ckpt_override_path": null,
      "symmetry": null,
      "recenter": true,
      "radius": 10.0,
      "model_only_neighbors": false,
      "output_prefix": "./rfd_results/fold",
      "write_trajectory": false,
      "scaffold_guided": false,
      "model_runner": "SelfConditioning",
      "cautious": true,
      "align_motif": true,
      "symmetric_self_cond": true,
      "final_step": 1,
      "deterministic": false,
      "trb_save_ckpt_path": "/app/RFdiffusion/models/Complex_base_ckpt.pt",
      "schedule_directory_path": "/app/RFdiffusion/schedules",
      "model_directory_path": "/app/RFdiffusion/models"
    },
    "contigmap": {
      "contigs": [
        "E6-155/0 50-100"
      ],
      "inpaint_seq": null,
      "inpaint_str": null,
      "inpaint_str_helix": null,
      "inpaint_str_strand": null,
      "inpaint_str_loop": null,
      "provide_seq": null,
      "length": null
    },
    "model": {
      "n_extra_block": 4,
      "n_main_block": 32,
      "n_ref_block": 4,
      "d_msa": 256,
      "d_msa_full": 64,
      "d_pair": 128,
      "d_templ": 64,
      "n_head_msa": 8,
      "n_head_pair": 4,
      "n_head_templ": 4,
      "d_hidden": 32,
      "d_hidden_templ": 32,
      "p_drop": 0.15,
      "SE3_param_full": {
        "num_layers": 1,
        "num_channels": 32,
        "num_degrees": 2,
        "n_heads": 4,
        "div": 4,
        "l0_in_features": 8,
        "l0_out_features": 8,
        "l1_in_features": 3,
        "l1_out_features": 2,
        "num_edge_features": 32
      },
      "SE3_param_topk": {
        "num_layers": 1,
        "num_channels": 32,
        "num_degrees": 2,
        "n_heads": 4,
        "div": 4,
        "l0_in_features": 64,
        "l0_out_features": 64,
        "l1_in_features": 3,
        "l1_out_features": 2,
        "num_edge_features": 64
      },
      "freeze_track_motif": false,
      "use_motif_timestep": true
    },
    "diffuser": {
      "T": 50,
      "b_0": 0.01,
      "b_T": 0.07,
      "schedule_type": "linear",
      "so3_type": "igso3",
      "crd_scale": 0.25,
      "partial_T": null,
      "so3_schedule_type": "linear",
      "min_b": 1.5,
      "max_b": 2.5,
      "min_sigma": 0.02,
      "max_sigma": 1.5
    },
    "denoiser": {
      "noise_scale_ca": 0,
      "final_noise_scale_ca": 1,
      "ca_noise_schedule_type": "constant",
      "noise_scale_frame": 0,
      "final_noise_scale_frame": 1,
      "frame_noise_schedule_type": "constant"
    },
    "ppi": {
      "hotspot_res": [
        "E64",
        "E88",
        "E96"
      ]
    },
    "potentials": {
      "guiding_potentials": null,
      "guide_scale": 10,
      "guide_decay": "constant",
      "olig_inter_all": null,
      "olig_intra_all": null,
      "olig_custom_contact": null,
      "substrate": null
    },
    "contig_settings": {
      "ref_idx": null,
      "hal_idx": null,
      "idx_rf": null,
      "inpaint_seq_tensor": null
    },
    "preprocess": {
      "sidechain_input": false,
      "motif_sidechain_input": true,
      "d_t1d": 24,
      "d_t2d": 44,
      "prob_self_cond": 0.5,
      "str_self_cond": true,
      "predict_previous": false
    },
    "logging": {
      "inputs": false
    },
    "scaffoldguided": {
      "scaffoldguided": false,
      "target_pdb": false,
      "target_path": null,
      "scaffold_list": null,
      "scaffold_dir": null,
      "sampled_insertion": 0,
      "sampled_N": 0,
      "sampled_C": 0,
      "ss_mask": 0,
      "systematic": false,
      "target_ss": null,
      "target_adj": null,
      "mask_loops": true,
      "contig_crop": null
    }
  },
  "rfd_plddt": [
    [
      0.1485549360513687,
      0.15301458537578583,
      0.14693650603294373,
      0.14275668561458588,
      0.13872334361076355,
      0.1389589011669159,
      0.12264159321784973,
      0.11928467452526093,
      0.11906170845031738,
      0.11005675792694092,
      0.09681374579668045,
      0.0886276364326477,
      0.085017129778862,
      0.07816851884126663,
      0.07736632227897644,
      0.07521377503871918,
      0.07564306259155273,
      0.07249591499567032,
      0.07043081521987915,
      0.07478469610214233,
      0.06980181485414505,
      0.0677201971411705,
      0.06837878376245499,
      0.07117244601249695,
      0.07232549786567688,
      0.06927843391895294,
      0.07251615822315216,
      0.07746252417564392,
      0.07647879421710968,
      0.07701361179351807,
      0.07703986763954163,
      0.0766294002532959,
      0.07653369009494781,
      0.07387007772922516,
      0.07864491641521454,
      0.07417687028646469,
      0.07255178689956665,
      0.07126409560441971,
      0.07007231563329697,
      0.066690593957901,
      0.06699515879154205,
      0.06318099796772003,
      0.06178918108344078,
      0.062206342816352844,
      0.06123221665620804,
      0.06101379171013832,
      0.06055408716201782,
      0.05967253819108009,
      0.05906905233860016,
      0.05751108005642891,
      0.05989003926515579,
      0.06234997883439064,
      0.061412811279296875,
      0.06212067976593971,
      0.06500376760959625,
      0.06558366864919662,
      0.06896834075450897,
      0.06837748736143112,
      0.0674147754907608,
      0.0693494975566864,
      0.0707651898264885,
      0.06932110339403152,
      0.07006164640188217,
      0.07389169186353683,
      0.07410503923892975,
      0.07628786563873291,
      0.07468810677528381,
      0.07488919794559479,
      0.07631022483110428,
      0.07615172863006592,
      0.07506559789180756,
      0.07667206227779388,
      0.07636895775794983,
      0.07556228339672089,
      0.07663968205451965,
      0.07858900725841522,
      0.07815298438072205,
      0.08068550378084183,
      0.0831684097647667,
      0.08386895060539246,
      0.08838877826929092,
      0.0921764224767685,
      0.09328630566596985,
      0.10061247646808624,
      0.10946069657802582,
      0.11257678270339966,
      0.11609812080860138,
      0.1100737452507019,
      0.9784491062164307,
      0.9788236618041992,
      0.9636222124099731,
      0.9349539279937744,
      0.9131356477737427,
      0.8957875967025757,
      0.8705825805664062,
      0.8778411149978638,
      0.8501536846160889,
      0.849696159362793,
      0.9076499938964844,
      0.958696722984314,
      0.9467650055885315,
      0.9232532978057861,
      0.9729931950569153,
      0.9768083095550537,
      0.967727780342102,
      0.9856977462768555,
      0.9858877658843994,
      0.987099289894104,
      0.9915593266487122,
      0.9948341846466064,
      0.993740975856781,
      0.9853515028953552,
      0.9658409953117371,
      0.9291635751724243,
      0.9088347554206848,
      0.9385401010513306,
      0.9005399942398071,
      0.9149583578109741,
      0.8759284019470215,
      0.8404527902603149,
      0.8758448958396912,
      0.8598411083221436,
      0.9075947999954224,
      0.9585126638412476,
      0.9742040038108826,
      0.9905835390090942,
      0.9889475703239441,
      0.9912709593772888,
      0.9959312677383423,
      0.9957717061042786,
      0.9944333434104919,
      0.9966897964477539,
      0.9980493187904358,
      0.9983345866203308,
      0.9975634217262268,
      0.9966567158699036,
      0.998282790184021,
      0.9979904294013977,
      0.9975121021270752,
      0.9948611259460449,
      0.9834445714950562,
      0.9504420757293701,
      0.9368823766708374,
      0.9597284197807312,
      0.9223413467407227,
      0.9229624271392822,
      0.8855025768280029,
      0.8689990043640137,
      0.9213439226150513,
      0.9437122941017151,
      0.9813989996910095,
      0.9944688081741333,
      0.9970993995666504,
      0.9987064599990845,
      0.999142050743103,
      0.9983068108558655,
      0.9980074167251587,
      0.9991266131401062,
      0.9993161559104919,
      0.9981569647789001,
      0.9969621300697327,
      0.9985203742980957,
      0.9985340237617493,
      0.9983964562416077,
      0.9962882399559021,
      0.9917640686035156,
      0.971970796585083,
      0.957047700881958,
      0.8969178199768066,
      0.8718397617340088,
      0.8419999480247498,
      0.8103429675102234,
      0.8703855276107788,
      0.9073089361190796,
      0.9481698274612427,
      0.9633463025093079,
      0.9258752465248108,
      0.9294934272766113,
      0.8863653540611267,
      0.861383318901062,
      0.9214982986450195,
      0.9317437410354614,
      0.9819600582122803,
      0.9932413697242737,
      0.997704267501831,
      0.9989371299743652,
      0.9991448521614075,
      0.9991080164909363,
      0.9991194605827332,
      0.9978371858596802,
      0.9981285929679871,
      0.9991238713264465,
      0.998878538608551,
      0.9987596273422241,
      0.997879147529602,
      0.9950174689292908,
      0.9841986298561096,
      0.9533054232597351,
      0.9553245306015015,
      0.9602493047714233,
      0.9241705536842346,
      0.9347132444381714,
      0.8938291668891907,
      0.8638385534286499,
      0.9332246780395508,
      0.9486002922058105,
      0.987169623374939,
      0.9945733547210693,
      0.9985788464546204,
      0.9992153644561768,
      0.9985755681991577,
      0.9985798001289368,
      0.9990190267562866,
      0.9992460608482361,
      0.9983693361282349,
      0.9978713393211365,
      0.9966002702713013,
      0.9981064200401306,
      0.9992137551307678,
      0.9978092908859253,
      0.9953471422195435,
      0.9902802109718323,
      0.9861233234405518,
      0.9655356407165527,
      0.9414936304092407,
      0.9507994651794434,
      0.9309629797935486,
      0.9543277025222778,
      0.9422204494476318,
      0.9149237275123596,
      0.9556507468223572,
      0.9798911809921265,
      0.9901857376098633,
      0.9767580628395081,
      0.9786601662635803,
      0.9899818897247314,
      0.991034984588623,
      0.994724690914154
    ],
    [
      0.16472874581813812,
      0.19522157311439514,
      0.21361376345157623,
      0.2062227427959442,
      0.21175238490104675,
      0.2047438621520996,
      0.18887341022491455,
      0.18962058424949646,
      0.1870511919260025,
      0.16843311488628387,
      0.14960338175296783,
      0.1472579836845398,
      0.14413084089756012,
      0.12486129999160767,
      0.11292504519224167,
      0.10939303040504456,
      0.1082572266459465,
      0.0964181199669838,
      0.09500690549612045,
      0.09708668291568756,
      0.09241727739572525,
      0.08669176697731018,
      0.08234328031539917,
      0.08132397383451462,
      0.07387819141149521,
      0.07110428810119629,
      0.0721973180770874,
      0.07469026744365692,
      0.0761135146021843,
      0.0768507719039917,
      0.08261604607105255,
      0.08269833773374557,
      0.08585979789495468,
      0.08739615231752396,
      0.08812107145786285,
      0.08717408031225204,
      0.08949132263660431,
      0.08971183747053146,
      0.08591806888580322,
      0.08555488288402557,
      0.0894356220960617,
      0.0860176533460617,
      0.08408662676811218,
      0.08601906895637512,
      0.085783451795578,
      0.08080706000328064,
      0.08392801135778427,
      0.09080825746059418,
      0.08691786974668503,
      0.08590209484100342,
      0.09086930751800537,
      0.09472805261611938,
      0.09065379947423935,
      0.09053440392017365,
      0.0935504138469696,
      0.09632094204425812,
      0.10215651243925095,
      0.10019731521606445,
      0.09927012026309967,
      0.1019410789012909,
      0.09790894389152527,
      0.09039001166820526,
      0.08988653123378754,
      0.09702282398939133,
      0.10116444528102875,
      0.09922421723604202,
      0.09995903819799423,
      0.10939574986696243,
      0.11583048850297928,
      0.11876320838928223,
      0.10857335478067398,
      0.11341510713100433,
      0.11257943511009216,
      0.11267805099487305,
      0.11002878844738007,
      0.10950985550880432,
      0.11502128839492798,
      0.11752916127443314,
      0.1218801885843277,
      0.1221853494644165,
      0.13449367880821228,
      0.15308663249015808,
      0.15942952036857605,
      0.17646165192127228,
      0.20343121886253357,
      0.22984015941619873,
      0.24278824031352997,
      0.22239625453948975,
      0.9895778894424438,
      0.9876401424407959,
      0.9764679670333862,
      0.9456082582473755,
      0.9201191663742065,
      0.9060313701629639,
      0.8721299767494202,
      0.8806575536727905,
      0.8452345728874207,
      0.835946798324585,
      0.9068703055381775,
      0.9659699201583862,
      0.9603694081306458,
      0.9521584510803223,
      0.9845858812332153,
      0.9896447062492371,
      0.9852166175842285,
      0.9943643808364868,
      0.9951203465461731,
      0.9954714775085449,
      0.9966734051704407,
      0.9975776076316833,
      0.9958742260932922,
      0.9882373213768005,
      0.9676802158355713,
      0.926761269569397,
      0.9081295132637024,
      0.9417978525161743,
      0.9007818698883057,
      0.9155128002166748,
      0.871600866317749,
      0.8256762027740479,
      0.863749623298645,
      0.8335311412811279,
      0.8796995282173157,
      0.9481996893882751,
      0.9631661772727966,
      0.9857441782951355,
      0.9859662652015686,
      0.9914214611053467,
      0.9959599375724792,
      0.9952409863471985,
      0.9953798651695251,
      0.997713029384613,
      0.9985968470573425,
      0.9989444613456726,
      0.9978628754615784,
      0.9979627132415771,
      0.9988805055618286,
      0.9981483221054077,
      0.9974179267883301,
      0.9942529201507568,
      0.9786533117294312,
      0.9397860765457153,
      0.9307602643966675,
      0.9616497755050659,
      0.9235641956329346,
      0.9270651340484619,
      0.8857515454292297,
      0.8636537790298462,
      0.9178374409675598,
      0.929135262966156,
      0.9737225770950317,
      0.9937549829483032,
      0.9962363243103027,
      0.9985237121582031,
      0.9992361068725586,
      0.9978668689727783,
      0.9977277517318726,
      0.9993186593055725,
      0.9993661642074585,
      0.9975870847702026,
      0.9964478015899658,
      0.9983735680580139,
      0.9978388547897339,
      0.9977447986602783,
      0.9952695369720459,
      0.987701952457428,
      0.9581601023674011,
      0.9368280172348022,
      0.8730804920196533,
      0.8428891897201538,
      0.8208336234092712,
      0.7403781414031982,
      0.8150697946548462,
      0.8894272446632385,
      0.9383745193481445,
      0.9626061916351318,
      0.9284000396728516,
      0.9324528574943542,
      0.8920612931251526,
      0.8646609783172607,
      0.9202516674995422,
      0.9242995977401733,
      0.976417064666748,
      0.9927507042884827,
      0.996990978717804,
      0.9986544847488403,
      0.9991578459739685,
      0.9988860487937927,
      0.9990851879119873,
      0.9971025586128235,
      0.9968657493591309,
      0.9986558556556702,
      0.9978748559951782,
      0.9977307319641113,
      0.9966452121734619,
      0.9907439351081848,
      0.972065806388855,
      0.9322504997253418,
      0.9399831295013428,
      0.9541372656822205,
      0.9171836972236633,
      0.9335066080093384,
      0.8913758993148804,
      0.8632903695106506,
      0.9309103488922119,
      0.9410799145698547,
      0.9835177659988403,
      0.9937909841537476,
      0.9979220032691956,
      0.9987521171569824,
      0.997988224029541,
      0.9974949955940247,
      0.9979867339134216,
      0.9987006783485413,
      0.9968712329864502,
      0.996188223361969,
      0.9941128492355347,
      0.9963311553001404,
      0.9985636472702026,
      0.9957349300384521,
      0.990265965461731,
      0.9757000207901001,
      0.9680578112602234,
      0.9379253387451172,
      0.9100735187530518,
      0.9310573935508728,
      0.9149388074874878,
      0.9443190097808838,
      0.9325651526451111,
      0.9034819006919861,
      0.9468052387237549,
      0.9721096754074097,
      0.9854112863540649,
      0.9657411575317383,
      0.9650156497955322,
      0.9832538962364197,
      0.9854860305786133,
      0.9914520382881165
    ],
    [
      0.20465846359729767,
      0.24620865285396576,
      0.25613468885421753,
      0.24452407658100128,
      0.2436000257730484,
      0.23815010488033295,
      0.2162797451019287,
      0.21404165029525757,
      0.2026922106742859,
      0.1825743019580841,
      0.16172192990779877,
      0.15798048675060272,
      0.15079066157341003,
      0.12995363771915436,
      0.11678744852542877,
      0.1127406433224678,
      0.10769500583410263,
      0.09518001228570938,
      0.09409574419260025,
      0.09412801265716553,
      0.08716227114200592,
      0.08145604282617569,
      0.078397236764431,
      0.07831066846847534,
      0.07148918509483337,
      0.07154878228902817,
      0.07569167017936707,
      0.07757540047168732,
      0.07842887192964554,
      0.08073030412197113,
      0.08452403545379639,
      0.08379685133695602,
      0.08597883582115173,
      0.08697561919689178,
      0.0875333845615387,
      0.08458240330219269,
      0.0898825004696846,
      0.08858808130025864,
      0.08211818337440491,
      0.08169764280319214,
      0.08213672786951065,
      0.08047323673963547,
      0.0816139280796051,
      0.08791700005531311,
      0.08801429718732834,
      0.08354444056749344,
      0.08270461112260818,
      0.0948432981967926,
      0.08866853266954422,
      0.08761988580226898,
      0.09011475741863251,
      0.09578360617160797,
      0.09380896389484406,
      0.09197662025690079,
      0.09776201099157333,
      0.09959056973457336,
      0.10142608731985092,
      0.09840978682041168,
      0.10002851486206055,
      0.1003417819738388,
      0.09641043841838837,
      0.08830442279577255,
      0.0897916704416275,
      0.09334889054298401,
      0.09442352503538132,
      0.09695909917354584,
      0.1015956923365593,
      0.10872245579957962,
      0.11701028794050217,
      0.11905690282583237,
      0.10889911651611328,
      0.11572502553462982,
      0.11545231938362122,
      0.1159210130572319,
      0.11449948698282242,
      0.11382083594799042,
      0.12094473093748093,
      0.12493610382080078,
      0.1262507289648056,
      0.12873244285583496,
      0.14351312816143036,
      0.16303415596485138,
      0.17358125746250153,
      0.19374141097068787,
      0.22255203127861023,
      0.2522783875465393,
      0.2670280933380127,
      0.25463056564331055,
      0.9907121658325195,
      0.9893029928207397,
      0.9801463484764099,
      0.9518535733222961,
      0.927756130695343,
      0.9141600131988525,
      0.8770731687545776,
      0.8854202032089233,
      0.8503463864326477,
      0.8409608602523804,
      0.9131537675857544,
      0.9693923592567444,
      0.9651120901107788,
      0.9594682455062866,
      0.9872435331344604,
      0.991558313369751,
      0.9884464740753174,
      0.9955174326896667,
      0.9959493279457092,
      0.996130108833313,
      0.9972679615020752,
      0.9978474974632263,
      0.9964561462402344,
      0.9898865222930908,
      0.9708980321884155,
      0.9341557025909424,
      0.9154322743415833,
      0.9464289546012878,
      0.9039734601974487,
      0.9180900454521179,
      0.8748007416725159,
      0.8297756910324097,
      0.8669865131378174,
      0.8372390270233154,
      0.8839358687400818,
      0.950157880783081,
      0.9639537930488586,
      0.9861263036727905,
      0.9863746762275696,
      0.9918389916419983,
      0.9960834980010986,
      0.9953271746635437,
      0.9955679178237915,
      0.9978530406951904,
      0.9986383318901062,
      0.9990323781967163,
      0.9978816509246826,
      0.9980360865592957,
      0.9989771842956543,
      0.9981746673583984,
      0.9975093007087708,
      0.9947993755340576,
      0.9803978204727173,
      0.9442023038864136,
      0.9346835613250732,
      0.9638592004776001,
      0.9258045554161072,
      0.9289699792861938,
      0.8871386051177979,
      0.8653655648231506,
      0.9201970100402832,
      0.9313491582870483,
      0.9743208885192871,
      0.9939324259757996,
      0.9963586926460266,
      0.9985854029655457,
      0.999264657497406,
      0.9979321956634521,
      0.9977734088897705,
      0.9993535876274109,
      0.9993813037872314,
      0.9975575804710388,
      0.9963726997375488,
      0.9983657598495483,
      0.9977111220359802,
      0.9976909756660461,
      0.9954553842544556,
      0.9881221652030945,
      0.9598866105079651,
      0.9385215044021606,
      0.8756647109985352,
      0.8415302038192749,
      0.8192351460456848,
      0.738178014755249,
      0.8116002082824707,
      0.886741578578949,
      0.9392601251602173,
      0.9634792804718018,
      0.9286543130874634,
      0.93343186378479,
      0.8939639925956726,
      0.867281436920166,
      0.9214848875999451,
      0.9249424934387207,
      0.9764973521232605,
      0.9928662776947021,
      0.9969723224639893,
      0.9986557960510254,
      0.9991558790206909,
      0.9989006519317627,
      0.9990999102592468,
      0.9970642328262329,
      0.9967952370643616,
      0.9985979199409485,
      0.9976326823234558,
      0.997541606426239,
      0.9965105652809143,
      0.9902955293655396,
      0.971023678779602,
      0.930533766746521,
      0.9382688999176025,
      0.9535796046257019,
      0.914657473564148,
      0.9329277276992798,
      0.8910560607910156,
      0.8641393184661865,
      0.9305752515792847,
      0.9400204420089722,
      0.9829111099243164,
      0.9936076402664185,
      0.9978311061859131,
      0.9987047910690308,
      0.9979411363601685,
      0.9973775148391724,
      0.9979045987129211,
      0.9986142516136169,
      0.9966065883636475,
      0.9958286881446838,
      0.9934165477752686,
      0.9961127042770386,
      0.9984093904495239,
      0.9952247738838196,
      0.9891563057899475,
      0.9736114144325256,
      0.9659268260002136,
      0.933533787727356,
      0.9024734497070312,
      0.9282681941986084,
      0.9113469123840332,
      0.9432646036148071,
      0.9306982755661011,
      0.9006053805351257,
      0.9454643130302429,
      0.9707374572753906,
      0.9845298528671265,
      0.9634571075439453,
      0.9627566337585449,
      0.9824399352073669,
      0.9848077893257141,
      0.9909635782241821
    ],
    [
      0.21362163126468658,
      0.24791103601455688,
      0.25084733963012695,
      0.2425246685743332,
      0.23689143359661102,
      0.22986328601837158,
      0.20928317308425903,
      0.20671352744102478,
      0.19259193539619446,
      0.17607176303863525,
      0.15772895514965057,
      0.15286828577518463,
      0.1458251178264618,
      0.1234743744134903,
      0.11303719878196716,
      0.10598696768283844,
      0.10200835764408112,
      0.09283115714788437,
      0.0895526260137558,
      0.08845420181751251,
      0.08256156742572784,
      0.07699322700500488,
      0.0744338110089302,
      0.07316119968891144,
      0.06971079111099243,
      0.07220403105020523,
      0.07565577328205109,
      0.07672141492366791,
      0.07639141380786896,
      0.08124541491270065,
      0.08371560275554657,
      0.08443586528301239,
      0.08544628322124481,
      0.0889313668012619,
      0.085875004529953,
      0.08459818363189697,
      0.08854930102825165,
      0.08689071238040924,
      0.08261585980653763,
      0.08048686385154724,
      0.08385671675205231,
      0.08180627226829529,
      0.08223344385623932,
      0.09146946668624878,
      0.09061770886182785,
      0.08506336808204651,
      0.08198532462120056,
      0.09518758207559586,
      0.08711940795183182,
      0.0876186266541481,
      0.08921398222446442,
      0.09677088260650635,
      0.0941338837146759,
      0.09562784433364868,
      0.10139210522174835,
      0.10200382769107819,
      0.10422632098197937,
      0.10005863755941391,
      0.1012229472398758,
      0.0992671474814415,
      0.09707165509462357,
      0.08935719728469849,
      0.09136036038398743,
      0.09651844203472137,
      0.09692071378231049,
      0.09971629083156586,
      0.10365869849920273,
      0.11012575030326843,
      0.11647021770477295,
      0.1202605813741684,
      0.11045598238706589,
      0.11834052950143814,
      0.11791600286960602,
      0.11518167704343796,
      0.1156124472618103,
      0.11503232270479202,
      0.12351855635643005,
      0.12632079422473907,
      0.1274511069059372,
      0.13174597918987274,
      0.14597280323505402,
      0.16844560205936432,
      0.17920732498168945,
      0.20551584661006927,
      0.23044055700302124,
      0.26221996545791626,
      0.2746906280517578,
      0.2701842188835144,
      0.9921915531158447,
      0.9911286234855652,
      0.9832959175109863,
      0.9561780095100403,
      0.9321120977401733,
      0.9189198017120361,
      0.8793812990188599,
      0.8875749111175537,
      0.8500145673751831,
      0.8415069580078125,
      0.918954074382782,
      0.9735597372055054,
      0.9695540070533752,
      0.9648374319076538,
      0.9891366958618164,
      0.9931792616844177,
      0.9905059337615967,
      0.9963695406913757,
      0.9968172907829285,
      0.9969295859336853,
      0.9978617429733276,
      0.9982695579528809,
      0.997113049030304,
      0.9911843538284302,
      0.9736530780792236,
      0.9384725689888,
      0.9190446138381958,
      0.9488152861595154,
      0.9050554633140564,
      0.9190728068351746,
      0.8741013407707214,
      0.8265679478645325,
      0.8669986724853516,
      0.8385622501373291,
      0.8877878189086914,
      0.9525187015533447,
      0.9662567377090454,
      0.9874265789985657,
      0.9878522157669067,
      0.9929113388061523,
      0.9965390563011169,
      0.9960179328918457,
      0.9962919354438782,
      0.9982308745384216,
      0.9988913536071777,
      0.9992156028747559,
      0.9982664585113525,
      0.9984347820281982,
      0.9991777539253235,
      0.9984768033027649,
      0.997766375541687,
      0.9952250719070435,
      0.9816482067108154,
      0.9470336437225342,
      0.9364340305328369,
      0.965006411075592,
      0.9261112809181213,
      0.9291365146636963,
      0.8860390782356262,
      0.8642797470092773,
      0.9207243323326111,
      0.9326761960983276,
      0.9754788279533386,
      0.9942994117736816,
      0.9966739416122437,
      0.9987408518791199,
      0.9993541836738586,
      0.9982926249504089,
      0.9982069730758667,
      0.9994542002677917,
      0.9994590282440186,
      0.9978649020195007,
      0.996746838092804,
      0.9985870718955994,
      0.9980901479721069,
      0.9979100823402405,
      0.9957510828971863,
      0.988759458065033,
      0.960821270942688,
      0.9396262168884277,
      0.8768274784088135,
      0.8388552665710449,
      0.8218793869018555,
      0.7471123933792114,
      0.8101170659065247,
      0.8850480914115906,
      0.9388459920883179,
      0.9627450704574585,
      0.9274193048477173,
      0.9325978755950928,
      0.8942291736602783,
      0.8672064542770386,
      0.9212799668312073,
      0.9251813888549805,
      0.9772003293037415,
      0.9933297038078308,
      0.9972969889640808,
      0.998799204826355,
      0.9992108941078186,
      0.9990571737289429,
      0.9992038607597351,
      0.9972455501556396,
      0.9971126317977905,
      0.9987938404083252,
      0.998003363609314,
      0.9978229999542236,
      0.9965806603431702,
      0.9902632832527161,
      0.9701941013336182,
      0.927800178527832,
      0.9348465204238892,
      0.9510526657104492,
      0.9108076691627502,
      0.9289240837097168,
      0.8868494629859924,
      0.8602449297904968,
      0.928244948387146,
      0.9381828904151917,
      0.9828572273254395,
      0.9936638474464417,
      0.9978940486907959,
      0.998771071434021,
      0.9978885650634766,
      0.9972708821296692,
      0.9979992508888245,
      0.9986467361450195,
      0.9966172575950623,
      0.9956664443016052,
      0.9932310581207275,
      0.9962478280067444,
      0.9984479546546936,
      0.9951813220977783,
      0.9884831309318542,
      0.9711388945579529,
      0.9635431170463562,
      0.9262993931770325,
      0.8952785134315491,
      0.9232550263404846,
      0.9037133455276489,
      0.9375461339950562,
      0.9230241179466248,
      0.8929969072341919,
      0.941322922706604,
      0.9686524868011475,
      0.9831194281578064,
      0.9587000608444214,
      0.9590553641319275,
      0.9811166524887085,
      0.9841172099113464,
      0.9908073544502258
    ],
    [
      0.2184344381093979,
      0.2519707679748535,
      0.2641868591308594,
      0.2452860176563263,
      0.23845715820789337,
      0.22887703776359558,
      0.21479368209838867,
      0.20290064811706543,
      0.19263941049575806,
      0.1791042685508728,
      0.159030020236969,
      0.15484842658042908,
      0.14432939887046814,
      0.12327423691749573,
      0.11275456845760345,
      0.10762724280357361,
      0.1043066680431366,
      0.09487606585025787,
      0.09083685278892517,
      0.08983851969242096,
      0.0833616703748703,
      0.077262282371521,
      0.07542474567890167,
      0.07383919507265091,
      0.06984875351190567,
      0.07195998728275299,
      0.07424033433198929,
      0.07648982107639313,
      0.07638008147478104,
      0.08032911270856857,
      0.08173758536577225,
      0.08351970463991165,
      0.08771094679832458,
      0.09096849709749222,
      0.08884979039430618,
      0.08867596834897995,
      0.09506215155124664,
      0.09210571646690369,
      0.08914123475551605,
      0.08466482162475586,
      0.09007791429758072,
      0.08783616870641708,
      0.0879315584897995,
      0.09296128898859024,
      0.09380149096250534,
      0.08880969882011414,
      0.08799969404935837,
      0.10086971521377563,
      0.09610191732645035,
      0.09415721148252487,
      0.0921909511089325,
      0.10217989981174469,
      0.09802060574293137,
      0.10136988759040833,
      0.1064896434545517,
      0.10562784969806671,
      0.10789017379283905,
      0.10471915453672409,
      0.10692792385816574,
      0.10266710817813873,
      0.10045038163661957,
      0.09231774508953094,
      0.092010498046875,
      0.09845074266195297,
      0.10254301875829697,
      0.10614948719739914,
      0.10553187876939774,
      0.11467141658067703,
      0.11906605213880539,
      0.12117946147918701,
      0.11179807782173157,
      0.11868201196193695,
      0.11986474692821503,
      0.11710028350353241,
      0.1188519075512886,
      0.11867138743400574,
      0.12630222737789154,
      0.13033555448055267,
      0.13554540276527405,
      0.14182117581367493,
      0.1591539978981018,
      0.18709801137447357,
      0.19958357512950897,
      0.2344827950000763,
      0.24979057908058167,
      0.28296828269958496,
      0.2915864586830139,
      0.2872927784919739,
      0.9936286211013794,
      0.9930019974708557,
      0.9865608811378479,
      0.9611383080482483,
      0.9373123049736023,
      0.9253153204917908,
      0.8827048540115356,
      0.8914180397987366,
      0.8521174788475037,
      0.8462905287742615,
      0.9272634983062744,
      0.9777618646621704,
      0.9745230078697205,
      0.9703772068023682,
      0.9909989833831787,
      0.9946445822715759,
      0.9923145771026611,
      0.997134804725647,
      0.9975568056106567,
      0.9976252317428589,
      0.9983801245689392,
      0.9986361265182495,
      0.9977292418479919,
      0.9926097393035889,
      0.9770874381065369,
      0.9437558650970459,
      0.9245266914367676,
      0.952455997467041,
      0.9070577621459961,
      0.9208121299743652,
      0.8738299012184143,
      0.8250561952590942,
      0.8712092638015747,
      0.84579998254776,
      0.8970376253128052,
      0.9569963812828064,
      0.9707356095314026,
      0.9895697832107544,
      0.9899678826332092,
      0.9942994117736816,
      0.9972246885299683,
      0.9967143535614014,
      0.9969511032104492,
      0.998585045337677,
      0.9990856647491455,
      0.9993529915809631,
      0.9985542893409729,
      0.9987414479255676,
      0.9993356466293335,
      0.9987226724624634,
      0.9980322122573853,
      0.9956519603729248,
      0.9830982685089111,
      0.9504200220108032,
      0.9395253658294678,
      0.9678343534469604,
      0.9270346760749817,
      0.9301490783691406,
      0.8855070471763611,
      0.8638247847557068,
      0.9232505559921265,
      0.9369493722915649,
      0.9781239032745361,
      0.9949036240577698,
      0.9970932006835938,
      0.998871922492981,
      0.9994093775749207,
      0.9985649585723877,
      0.9985020160675049,
      0.9995375871658325,
      0.9995056986808777,
      0.9981131553649902,
      0.9970846772193909,
      0.9987738132476807,
      0.9983614683151245,
      0.9981328248977661,
      0.996031641960144,
      0.9891983270645142,
      0.9622126221656799,
      0.9408026933670044,
      0.8776807188987732,
      0.8389244675636292,
      0.8226705193519592,
      0.7558868527412415,
      0.8108118176460266,
      0.8829498887062073,
      0.9392696619033813,
      0.9629599452018738,
      0.9276328086853027,
      0.9327706098556519,
      0.89366614818573,
      0.8665062785148621,
      0.9226656556129456,
      0.9281998872756958,
      0.9792104959487915,
      0.9939488768577576,
      0.9975592494010925,
      0.9988951683044434,
      0.9992409348487854,
      0.9991604685783386,
      0.9992985725402832,
      0.9974929094314575,
      0.9974278807640076,
      0.9989529252052307,
      0.9982445240020752,
      0.9979569315910339,
      0.9966198801994324,
      0.9901383519172668,
      0.9690452218055725,
      0.9251551628112793,
      0.9319930672645569,
      0.948745846748352,
      0.908738911151886,
      0.9263406991958618,
      0.8836866617202759,
      0.857307493686676,
      0.9277951717376709,
      0.9386588931083679,
      0.9838187098503113,
      0.9939088225364685,
      0.9979239106178284,
      0.9987970590591431,
      0.9978138208389282,
      0.9971026182174683,
      0.998026430606842,
      0.9986454248428345,
      0.9965208172798157,
      0.9954369068145752,
      0.9927921891212463,
      0.9962717890739441,
      0.9984528422355652,
      0.9948948621749878,
      0.9874254465103149,
      0.9676643013954163,
      0.9592607021331787,
      0.9166505932807922,
      0.8870566487312317,
      0.9159599542617798,
      0.8993465900421143,
      0.9322722554206848,
      0.9164879322052002,
      0.8867922425270081,
      0.9380372166633606,
      0.9675791263580322,
      0.9819180369377136,
      0.954206109046936,
      0.956448495388031,
      0.9798784852027893,
      0.983668327331543,
      0.9906755685806274
    ],
    [
      0.2204509973526001,
      0.24921530485153198,
      0.25854313373565674,
      0.2506854236125946,
      0.23684543371200562,
      0.23330076038837433,
      0.21950401365756989,
      0.203909233212471,
      0.19583337008953094,
      0.18533062934875488,
      0.1651667356491089,
      0.15756449103355408,
      0.14783568680286407,
      0.1316159963607788,
      0.1152338981628418,
      0.1151593029499054,
      0.1120876669883728,
      0.10221754759550095,
      0.10012562572956085,
      0.09879540652036667,
      0.09202878922224045,
      0.08432602137327194,
      0.08550068736076355,
      0.08386453986167908,
      0.07949605584144592,
      0.08202844858169556,
      0.08314129710197449,
      0.08516749739646912,
      0.08266600966453552,
      0.0907847061753273,
      0.09131452441215515,
      0.09323987364768982,
      0.0978657454252243,
      0.10062212496995926,
      0.10003319382667542,
      0.09682389348745346,
      0.105918750166893,
      0.10049334168434143,
      0.09624766558408737,
      0.09072459489107132,
      0.09914155304431915,
      0.0965050607919693,
      0.09406065195798874,
      0.09713727235794067,
      0.1007038950920105,
      0.09525395184755325,
      0.09153437614440918,
      0.10751602798700333,
      0.1037672758102417,
      0.09684109687805176,
      0.09577643126249313,
      0.10710375010967255,
      0.10428515076637268,
      0.10556510090827942,
      0.10854993015527725,
      0.10938800871372223,
      0.1085876002907753,
      0.11058951169252396,
      0.11198338121175766,
      0.10657131671905518,
      0.1010814681649208,
      0.09415213763713837,
      0.09329336881637573,
      0.09634621441364288,
      0.10170743614435196,
      0.1081269234418869,
      0.11018087714910507,
      0.11596101522445679,
      0.12017301470041275,
      0.12241519242525101,
      0.11701700091362,
      0.12286296486854553,
      0.12418806552886963,
      0.1223796010017395,
      0.12647351622581482,
      0.12983575463294983,
      0.13630004227161407,
      0.15138116478919983,
      0.16299676895141602,
      0.17120574414730072,
      0.18902373313903809,
      0.22467565536499023,
      0.24847570061683655,
      0.2695600688457489,
      0.27394360303878784,
      0.30967384576797485,
      0.3112472593784332,
      0.28656205534935,
      0.9950750470161438,
      0.9947312474250793,
      0.989542543888092,
      0.9658303260803223,
      0.9421097040176392,
      0.931121289730072,
      0.8863351345062256,
      0.8968117237091064,
      0.8557102084159851,
      0.8542060852050781,
      0.9366769194602966,
      0.9819672703742981,
      0.9793930649757385,
      0.9755377769470215,
      0.9926458597183228,
      0.9958707690238953,
      0.9939272999763489,
      0.9977864027023315,
      0.9982126951217651,
      0.9982820153236389,
      0.9988506436347961,
      0.999009907245636,
      0.9983127117156982,
      0.9939579367637634,
      0.9803569912910461,
      0.94886314868927,
      0.9296614527702332,
      0.9563894271850586,
      0.9092533588409424,
      0.9229987859725952,
      0.8728750348091125,
      0.8235198259353638,
      0.8776867389678955,
      0.8582214713096619,
      0.9104998111724854,
      0.9644765257835388,
      0.9776870012283325,
      0.9925979971885681,
      0.9928111433982849,
      0.9960609078407288,
      0.9980954527854919,
      0.9976455569267273,
      0.9977772235870361,
      0.9989687204360962,
      0.9993144273757935,
      0.9995091557502747,
      0.9989217519760132,
      0.999100923538208,
      0.9995203018188477,
      0.9990419745445251,
      0.9984468221664429,
      0.996226966381073,
      0.9846490621566772,
      0.9537336230278015,
      0.9429089426994324,
      0.9702043533325195,
      0.9283174276351929,
      0.9311521053314209,
      0.8840760588645935,
      0.8630784153938293,
      0.9283074736595154,
      0.9443448781967163,
      0.9821927547454834,
      0.9957990050315857,
      0.9976665377616882,
      0.9990729093551636,
      0.9994806051254272,
      0.9988992214202881,
      0.998869776725769,
      0.999641478061676,
      0.9995681643486023,
      0.9984713792800903,
      0.9976317882537842,
      0.999038577079773,
      0.9987789392471313,
      0.9985052347183228,
      0.9964873194694519,
      0.9900970458984375,
      0.9643598794937134,
      0.9433903098106384,
      0.8808645606040955,
      0.8407558798789978,
      0.8284619450569153,
      0.7645038366317749,
      0.8122007846832275,
      0.8827547430992126,
      0.941196084022522,
      0.9638845324516296,
      0.9281424880027771,
      0.9330615401268005,
      0.8915689587593079,
      0.8646227121353149,
      0.925873339176178,
      0.9341431260108948,
      0.9827613830566406,
      0.9949676990509033,
      0.9980506300926208,
      0.9990968704223633,
      0.9993223547935486,
      0.9993261694908142,
      0.9994189143180847,
      0.9978748559951782,
      0.9980965256690979,
      0.9992114305496216,
      0.9986425638198853,
      0.9983025193214417,
      0.9968547224998474,
      0.9905688166618347,
      0.9691901206970215,
      0.924726128578186,
      0.9300708770751953,
      0.9475487470626831,
      0.9063066840171814,
      0.9245268106460571,
      0.8801655769348145,
      0.8541842699050903,
      0.9298703670501709,
      0.9422500729560852,
      0.9862416982650757,
      0.9947132468223572,
      0.9982186555862427,
      0.998993992805481,
      0.9979775547981262,
      0.9973201751708984,
      0.9983447790145874,
      0.9988400936126709,
      0.9968551993370056,
      0.9957205653190613,
      0.9931160807609558,
      0.9967139363288879,
      0.9986470341682434,
      0.9950563907623291,
      0.9870997667312622,
      0.9654592275619507,
      0.956099808216095,
      0.909183144569397,
      0.8798953890800476,
      0.9108625650405884,
      0.8935959339141846,
      0.9277663230895996,
      0.9108055830001831,
      0.8828936815261841,
      0.937798023223877,
      0.9686478972434998,
      0.9823102951049805,
      0.9522022604942322,
      0.9554884433746338,
      0.9806451201438904,
      0.9846893548965454,
      0.9914971590042114
    ],
    [
      0.23064035177230835,
      0.25947773456573486,
      0.2663325071334839,
      0.26312199234962463,
      0.2535831332206726,
      0.2532786428928375,
      0.24299752712249756,
      0.22249868512153625,
      0.21575933694839478,
      0.20527547597885132,
      0.17921292781829834,
      0.16942308843135834,
      0.15959997475147247,
      0.1446044147014618,
      0.126133531332016,
      0.12795725464820862,
      0.12191236019134521,
      0.10941801965236664,
      0.1101284921169281,
      0.10946154594421387,
      0.10203699767589569,
      0.09107427299022675,
      0.09456003457307816,
      0.09227222204208374,
      0.08434747904539108,
      0.0861702635884285,
      0.09110229462385178,
      0.08827394247055054,
      0.08487407863140106,
      0.0962533950805664,
      0.09813535213470459,
      0.09746939688920975,
      0.10037530213594437,
      0.10536952316761017,
      0.10377465188503265,
      0.1004028171300888,
      0.10955396294593811,
      0.10410096496343613,
      0.1007799506187439,
      0.09447511285543442,
      0.10423537343740463,
      0.10051491856575012,
      0.09749805927276611,
      0.09910029172897339,
      0.10780317336320877,
      0.10106939822435379,
      0.09573794901371002,
      0.11078419536352158,
      0.10795481503009796,
      0.10147691518068314,
      0.09715902805328369,
      0.11016781628131866,
      0.10854598134756088,
      0.10890425741672516,
      0.10843151807785034,
      0.11072492599487305,
      0.11153452843427658,
      0.11026398837566376,
      0.11314079165458679,
      0.10908471792936325,
      0.10710321366786957,
      0.09993821382522583,
      0.09715259075164795,
      0.10382457822561264,
      0.10990933328866959,
      0.11618238687515259,
      0.12034216523170471,
      0.12507660686969757,
      0.12930311262607574,
      0.1279873549938202,
      0.12459338456392288,
      0.13098272681236267,
      0.13434064388275146,
      0.13430875539779663,
      0.14869071543216705,
      0.1503119170665741,
      0.15888211131095886,
      0.1815260350704193,
      0.20799466967582703,
      0.21471819281578064,
      0.23919911682605743,
      0.2831380069255829,
      0.29315441846847534,
      0.3119908571243286,
      0.31104400753974915,
      0.3273670971393585,
      0.3171055018901825,
      0.2853175103664398,
      0.9961270093917847,
      0.995940089225769,
      0.9917323589324951,
      0.9697592854499817,
      0.9460298418998718,
      0.9351453185081482,
      0.889238715171814,
      0.9016600251197815,
      0.859868049621582,
      0.8614100813865662,
      0.9442958235740662,
      0.9847378134727478,
      0.982688844203949,
      0.9787753820419312,
      0.993730366230011,
      0.9966654181480408,
      0.9950611591339111,
      0.9982066750526428,
      0.9986274242401123,
      0.9987083673477173,
      0.9991371631622314,
      0.9992520213127136,
      0.9986993074417114,
      0.9949464797973633,
      0.98295658826828,
      0.953189492225647,
      0.9333897829055786,
      0.958511471748352,
      0.9110802412033081,
      0.9254223704338074,
      0.8741063475608826,
      0.825092613697052,
      0.8832364678382874,
      0.8668272495269775,
      0.9215063452720642,
      0.9701874256134033,
      0.9829140901565552,
      0.9947608709335327,
      0.9948403239250183,
      0.9972527027130127,
      0.9986575841903687,
      0.9982893466949463,
      0.998339056968689,
      0.9992079138755798,
      0.9994684457778931,
      0.9996087551116943,
      0.9991722702980042,
      0.999329149723053,
      0.9996289610862732,
      0.9992548227310181,
      0.998745858669281,
      0.9966640472412109,
      0.9862273335456848,
      0.956573486328125,
      0.9452913999557495,
      0.9717950820922852,
      0.9298664331436157,
      0.9326337575912476,
      0.8840727210044861,
      0.8640967607498169,
      0.9323354363441467,
      0.9504551291465759,
      0.9855592250823975,
      0.9965238571166992,
      0.9980822801589966,
      0.9992136359214783,
      0.9995354413986206,
      0.9991187453269958,
      0.9991004467010498,
      0.9996995329856873,
      0.9996211528778076,
      0.9988046288490295,
      0.9981384873390198,
      0.9992218613624573,
      0.9990536570549011,
      0.9987384676933289,
      0.9967808723449707,
      0.9909436106681824,
      0.9665939807891846,
      0.9459812641143799,
      0.8834137916564941,
      0.8413399457931519,
      0.8286857604980469,
      0.767880380153656,
      0.8127415180206299,
      0.8826483488082886,
      0.942185640335083,
      0.9646703004837036,
      0.9288796782493591,
      0.9339190721511841,
      0.8898423910140991,
      0.8638123869895935,
      0.928500771522522,
      0.9384738206863403,
      0.9851577281951904,
      0.9956321716308594,
      0.9983379244804382,
      0.999202311038971,
      0.9993674755096436,
      0.9994385838508606,
      0.9994992613792419,
      0.9981474280357361,
      0.9984884262084961,
      0.9993657469749451,
      0.9989012479782104,
      0.9985461831092834,
      0.9970358610153198,
      0.9911090135574341,
      0.9699156880378723,
      0.9245514869689941,
      0.928387463092804,
      0.9466962814331055,
      0.9054045081138611,
      0.9238266944885254,
      0.8777779340744019,
      0.8528946042060852,
      0.9315000772476196,
      0.9444373846054077,
      0.9875494241714478,
      0.9951624274253845,
      0.9983717799186707,
      0.999089777469635,
      0.998062789440155,
      0.9974505305290222,
      0.998525083065033,
      0.998945951461792,
      0.9970772862434387,
      0.9959074854850769,
      0.9934170842170715,
      0.9970335960388184,
      0.9987663626670837,
      0.9952013492584229,
      0.987281084060669,
      0.9646181464195251,
      0.9544166326522827,
      0.9028427004814148,
      0.8743380308151245,
      0.906711220741272,
      0.8891729116439819,
      0.9254354238510132,
      0.9074739217758179,
      0.880284309387207,
      0.9376735687255859,
      0.969353199005127,
      0.9825793504714966,
      0.9508802890777588,
      0.9552274346351624,
      0.9810950756072998,
      0.9854966998100281,
      0.9921123385429382
    ],
    [
      0.23047277331352234,
      0.2701364755630493,
      0.28615492582321167,
      0.2857481837272644,
      0.2829328179359436,
      0.2891942858695984,
      0.27850058674812317,
      0.25798043608665466,
      0.2524287700653076,
      0.24595558643341064,
      0.21302147209644318,
      0.19776296615600586,
      0.18852195143699646,
      0.17122597992420197,
      0.14987047016620636,
      0.14932727813720703,
      0.14167210459709167,
      0.12519250810146332,
      0.12507015466690063,
      0.12534913420677185,
      0.1162487044930458,
      0.10402566939592361,
      0.1107732355594635,
      0.10564695298671722,
      0.09593410789966583,
      0.09490779787302017,
      0.10437549650669098,
      0.10286743193864822,
      0.09713218361139297,
      0.10943904519081116,
      0.11164933443069458,
      0.10667014867067337,
      0.1085728108882904,
      0.11972923576831818,
      0.1181887611746788,
      0.11392131447792053,
      0.12136586755514145,
      0.12609486281871796,
      0.12135317921638489,
      0.11340191215276718,
      0.12287014722824097,
      0.12067873775959015,
      0.11889024078845978,
      0.12037896364927292,
      0.1317567676305771,
      0.12534889578819275,
      0.11551819741725922,
      0.12567292153835297,
      0.12592194974422455,
      0.1226976215839386,
      0.11252103000879288,
      0.12202088534832001,
      0.12334601581096649,
      0.12345097213983536,
      0.11868268251419067,
      0.12384676933288574,
      0.127221941947937,
      0.12579524517059326,
      0.12527741491794586,
      0.12298731505870819,
      0.12864531576633453,
      0.11759382486343384,
      0.11638446897268295,
      0.12514320015907288,
      0.13584110140800476,
      0.1387985497713089,
      0.138580322265625,
      0.1477554738521576,
      0.1505832076072693,
      0.14309553802013397,
      0.15270189940929413,
      0.1589665710926056,
      0.16255776584148407,
      0.16951243579387665,
      0.18682444095611572,
      0.2012973427772522,
      0.2188681662082672,
      0.25116246938705444,
      0.2926611006259918,
      0.31243056058883667,
      0.3234824538230896,
      0.3550383448600769,
      0.35845232009887695,
      0.3601537048816681,
      0.3492995500564575,
      0.37073516845703125,
      0.347778856754303,
      0.3195793628692627,
      0.9966631531715393,
      0.996480405330658,
      0.9926803112030029,
      0.9712634682655334,
      0.9471873641014099,
      0.9368903636932373,
      0.8910185098648071,
      0.905586838722229,
      0.8648887276649475,
      0.8691087365150452,
      0.9506790637969971,
      0.9868300557136536,
      0.9849892854690552,
      0.980836033821106,
      0.9944409728050232,
      0.9971524477005005,
      0.9957025647163391,
      0.9984327554702759,
      0.998846709728241,
      0.9989383220672607,
      0.9992744326591492,
      0.9993743300437927,
      0.9988600611686707,
      0.9953289031982422,
      0.9837347269058228,
      0.9542546272277832,
      0.9344676733016968,
      0.9596505165100098,
      0.9120140075683594,
      0.9282980561256409,
      0.8768366575241089,
      0.829382061958313,
      0.890487551689148,
      0.8782901763916016,
      0.9344010353088379,
      0.9761070013046265,
      0.9877848029136658,
      0.9964488744735718,
      0.9962857961654663,
      0.9980561137199402,
      0.9990032315254211,
      0.9986701607704163,
      0.9986656308174133,
      0.9993466734886169,
      0.9995514750480652,
      0.9996582865715027,
      0.9993118643760681,
      0.9994518756866455,
      0.9996748566627502,
      0.9993749856948853,
      0.998888373374939,
      0.9968211650848389,
      0.9864978790283203,
      0.9568638801574707,
      0.9462506771087646,
      0.9728342890739441,
      0.9312081336975098,
      0.9347130656242371,
      0.8854092955589294,
      0.8670472502708435,
      0.9378697872161865,
      0.9581619501113892,
      0.9889666438102722,
      0.9971746802330017,
      0.9984647631645203,
      0.999320387840271,
      0.9995760321617126,
      0.9992343187332153,
      0.999222457408905,
      0.9997314810752869,
      0.9996546506881714,
      0.9990081787109375,
      0.9984728097915649,
      0.9993289709091187,
      0.9992214441299438,
      0.9988710880279541,
      0.99686199426651,
      0.9910256862640381,
      0.9666180610656738,
      0.9456483125686646,
      0.884055495262146,
      0.8437134027481079,
      0.8319146037101746,
      0.7678301930427551,
      0.8177262544631958,
      0.8835646510124207,
      0.9423511028289795,
      0.965664803981781,
      0.929802656173706,
      0.9356101155281067,
      0.8899030089378357,
      0.8652712106704712,
      0.9333901405334473,
      0.9453515410423279,
      0.987986147403717,
      0.9963260889053345,
      0.9985898733139038,
      0.9992846846580505,
      0.9994086623191833,
      0.9995026588439941,
      0.9995561838150024,
      0.9984198808670044,
      0.9987684488296509,
      0.9994516372680664,
      0.9990638494491577,
      0.9986734986305237,
      0.9970778822898865,
      0.9911362528800964,
      0.969322919845581,
      0.9226575493812561,
      0.9266438484191895,
      0.9456076622009277,
      0.9045736789703369,
      0.9244475364685059,
      0.8775040507316589,
      0.8553823828697205,
      0.9358630180358887,
      0.949088454246521,
      0.9892575740814209,
      0.9956385493278503,
      0.9985066652297974,
      0.9991532564163208,
      0.9981221556663513,
      0.9975507855415344,
      0.9986352324485779,
      0.9990003705024719,
      0.9972110986709595,
      0.9959951639175415,
      0.9935736060142517,
      0.9972694516181946,
      0.9987995028495789,
      0.9951494932174683,
      0.9868682622909546,
      0.9626618027687073,
      0.9525129795074463,
      0.8959811925888062,
      0.8673450350761414,
      0.9033525586128235,
      0.8850984573364258,
      0.9241767525672913,
      0.9052228927612305,
      0.8808692097663879,
      0.9396203756332397,
      0.9716067314147949,
      0.9833008646965027,
      0.9519025087356567,
      0.9567741751670837,
      0.9822750687599182,
      0.9869004487991333,
      0.9927952885627747
    ],
    [
      0.2260788232088089,
      0.27129805088043213,
      0.29403215646743774,
      0.3056154251098633,
      0.31078439950942993,
      0.32404276728630066,
      0.32128220796585083,
      0.30552828311920166,
      0.30472609400749207,
      0.31040486693382263,
      0.2716383934020996,
      0.24359247088432312,
      0.23678158223628998,
      0.2178308218717575,
      0.1883642077445984,
      0.1878594160079956,
      0.1773223578929901,
      0.15715017914772034,
      0.1494256556034088,
      0.1501048505306244,
      0.1391366869211197,
      0.12312948703765869,
      0.13588908314704895,
      0.13546150922775269,
      0.12474328279495239,
      0.11698289960622787,
      0.1361996829509735,
      0.12862879037857056,
      0.1228058859705925,
      0.13996630907058716,
      0.14693807065486908,
      0.1403103768825531,
      0.13738027215003967,
      0.1473439484834671,
      0.1498100459575653,
      0.14448590576648712,
      0.1516578048467636,
      0.15954245626926422,
      0.15531033277511597,
      0.1497097909450531,
      0.1615050733089447,
      0.1634419560432434,
      0.155185729265213,
      0.14983846247196198,
      0.1617329865694046,
      0.1559544950723648,
      0.14270395040512085,
      0.14676037430763245,
      0.15195955336093903,
      0.1486678272485733,
      0.13597369194030762,
      0.1447032392024994,
      0.14612367749214172,
      0.14831839501857758,
      0.14372104406356812,
      0.14754733443260193,
      0.15276893973350525,
      0.1537747085094452,
      0.15016940236091614,
      0.14745047688484192,
      0.1681348979473114,
      0.16169147193431854,
      0.1563325673341751,
      0.1585712432861328,
      0.17065787315368652,
      0.17414432764053345,
      0.17018568515777588,
      0.17210644483566284,
      0.1785130798816681,
      0.1676512062549591,
      0.1794593334197998,
      0.1850811243057251,
      0.19152113795280457,
      0.20538535714149475,
      0.2355376034975052,
      0.25916150212287903,
      0.2886512875556946,
      0.3197803199291229,
      0.3479916453361511,
      0.3638991415500641,
      0.3611716330051422,
      0.38813725113868713,
      0.3863690197467804,
      0.3625656068325043,
      0.36079883575439453,
      0.3835117220878601,
      0.3538958728313446,
      0.3314908444881439,
      0.99726402759552,
      0.9971190094947815,
      0.9939331412315369,
      0.9737546443939209,
      0.9495031237602234,
      0.9379161596298218,
      0.8936859965324402,
      0.9090217351913452,
      0.8701496720314026,
      0.8756277561187744,
      0.9537297487258911,
      0.9878447651863098,
      0.9863944053649902,
      0.982491672039032,
      0.9949442148208618,
      0.997532069683075,
      0.9963189959526062,
      0.9986404180526733,
      0.9990471601486206,
      0.9991544485092163,
      0.9994115829467773,
      0.9994969964027405,
      0.9990506172180176,
      0.9958450794219971,
      0.9851773381233215,
      0.956072211265564,
      0.9353475570678711,
      0.9598338603973389,
      0.9123756885528564,
      0.9293725490570068,
      0.8789891600608826,
      0.8345375061035156,
      0.895092248916626,
      0.8853930830955505,
      0.9398800134658813,
      0.9785447716712952,
      0.9901045560836792,
      0.9973235130310059,
      0.9972006678581238,
      0.9985222220420837,
      0.9992168545722961,
      0.9989842772483826,
      0.9989516735076904,
      0.9994602203369141,
      0.9996307492256165,
      0.9997037053108215,
      0.9994450807571411,
      0.99956214427948,
      0.9997220039367676,
      0.9994962811470032,
      0.999023973941803,
      0.9969799518585205,
      0.9870041608810425,
      0.9575192928314209,
      0.9462921619415283,
      0.972237229347229,
      0.9303620457649231,
      0.9344423413276672,
      0.8854461908340454,
      0.8697208166122437,
      0.9396635890007019,
      0.96073317527771,
      0.9902757406234741,
      0.9974267482757568,
      0.9986790418624878,
      0.9993864893913269,
      0.9996026158332825,
      0.9993680119514465,
      0.9993645548820496,
      0.9997547268867493,
      0.9996805787086487,
      0.9992031455039978,
      0.9987795352935791,
      0.9994168281555176,
      0.9993863701820374,
      0.9990323185920715,
      0.9969596862792969,
      0.9913164377212524,
      0.9670113325119019,
      0.9466125965118408,
      0.8861018419265747,
      0.8451600670814514,
      0.8331648111343384,
      0.7642862796783447,
      0.8190792202949524,
      0.8837993144989014,
      0.9426207542419434,
      0.9651750922203064,
      0.9288748502731323,
      0.9351820349693298,
      0.8883306980133057,
      0.8659632205963135,
      0.9352702498435974,
      0.9486523866653442,
      0.9894205927848816,
      0.9966345429420471,
      0.9987630248069763,
      0.9993481040000916,
      0.9994311332702637,
      0.9995584487915039,
      0.9996110200881958,
      0.998775064945221,
      0.9990533590316772,
      0.9995322823524475,
      0.9992402195930481,
      0.9988099932670593,
      0.997188925743103,
      0.9915016293525696,
      0.9702905416488647,
      0.9227863550186157,
      0.9258221387863159,
      0.9440310001373291,
      0.9040340781211853,
      0.9247267842292786,
      0.8782862424850464,
      0.8578637838363647,
      0.9385815262794495,
      0.9527722001075745,
      0.9904493093490601,
      0.9960232377052307,
      0.9986806511878967,
      0.9992465376853943,
      0.9982787370681763,
      0.9978843331336975,
      0.9988495707511902,
      0.9991183876991272,
      0.9975167512893677,
      0.9962491393089294,
      0.9940192699432373,
      0.9975970983505249,
      0.9988767504692078,
      0.9952678680419922,
      0.9869251847267151,
      0.9623278379440308,
      0.9517004489898682,
      0.8936522006988525,
      0.8635343313217163,
      0.9006693363189697,
      0.8843112587928772,
      0.9254942536354065,
      0.9082611799240112,
      0.8847833871841431,
      0.9429860711097717,
      0.9748231768608093,
      0.9853991866111755,
      0.9559730291366577,
      0.9605222344398499,
      0.984735906124115,
      0.9890150427818298,
      0.9939033389091492
    ],
    [
      0.2364414930343628,
      0.2743756175041199,
      0.30591636896133423,
      0.32737937569618225,
      0.34024578332901,
      0.35438215732574463,
      0.3562346398830414,
      0.33704137802124023,
      0.34640568494796753,
      0.35256054997444153,
      0.3274410367012024,
      0.29622289538383484,
      0.2986145615577698,
      0.2847534716129303,
      0.2372247278690338,
      0.23140442371368408,
      0.22196057438850403,
      0.20019923150539398,
      0.18035414814949036,
      0.18588310480117798,
      0.17880883812904358,
      0.155352383852005,
      0.16567334532737732,
      0.17107993364334106,
      0.15770059823989868,
      0.1420711725950241,
      0.16840310394763947,
      0.16004061698913574,
      0.15235400199890137,
      0.17307008802890778,
      0.18228977918624878,
      0.1796027272939682,
      0.17603924870491028,
      0.19409851729869843,
      0.19945171475410461,
      0.1861792802810669,
      0.19096970558166504,
      0.2046465128660202,
      0.20412403345108032,
      0.1974717378616333,
      0.2053554803133011,
      0.20717498660087585,
      0.20011046528816223,
      0.19048716127872467,
      0.199947327375412,
      0.20338086783885956,
      0.18790706992149353,
      0.1840401589870453,
      0.19079038500785828,
      0.18713557720184326,
      0.17684584856033325,
      0.1792081892490387,
      0.1797279715538025,
      0.18297263979911804,
      0.1733861267566681,
      0.1801619529724121,
      0.18256743252277374,
      0.1840810477733612,
      0.18044912815093994,
      0.17486059665679932,
      0.19659289717674255,
      0.19309143722057343,
      0.18792924284934998,
      0.19609227776527405,
      0.20730607211589813,
      0.21074199676513672,
      0.20949174463748932,
      0.218022421002388,
      0.22255106270313263,
      0.2082642912864685,
      0.22127249836921692,
      0.23181869089603424,
      0.243071511387825,
      0.254219114780426,
      0.29156893491744995,
      0.3120293915271759,
      0.3311838209629059,
      0.3494130074977875,
      0.3647637665271759,
      0.3730887770652771,
      0.36435824632644653,
      0.39389264583587646,
      0.39579448103904724,
      0.37840354442596436,
      0.3779413402080536,
      0.40111199021339417,
      0.399158239364624,
      0.38050535321235657,
      0.9979869723320007,
      0.9978928565979004,
      0.995478093624115,
      0.9766974449157715,
      0.9513026475906372,
      0.9397398233413696,
      0.8963642120361328,
      0.9121708869934082,
      0.8746383190155029,
      0.8802756667137146,
      0.9563284516334534,
      0.9888201951980591,
      0.9880837202072144,
      0.9847013354301453,
      0.9955773949623108,
      0.9979758262634277,
      0.9970565438270569,
      0.9988909363746643,
      0.9992868900299072,
      0.9993882775306702,
      0.9995647072792053,
      0.9996283054351807,
      0.9992617964744568,
      0.996436357498169,
      0.986793577671051,
      0.9572136998176575,
      0.9348039627075195,
      0.9587544202804565,
      0.9124102592468262,
      0.9289147257804871,
      0.879957377910614,
      0.8408828377723694,
      0.8993721008300781,
      0.8907110095024109,
      0.943477213382721,
      0.9806232452392578,
      0.9921961426734924,
      0.9981474280357361,
      0.9980994462966919,
      0.9989786744117737,
      0.9994316697120667,
      0.9992991089820862,
      0.9992498755455017,
      0.9995871186256409,
      0.9997060298919678,
      0.9997612237930298,
      0.9996033310890198,
      0.9996855854988098,
      0.9997809529304504,
      0.9996349811553955,
      0.9992135763168335,
      0.9971181154251099,
      0.9873639345169067,
      0.9571871757507324,
      0.9448072910308838,
      0.9704703092575073,
      0.9285916090011597,
      0.9332749843597412,
      0.883564293384552,
      0.8735564351081848,
      0.9399056434631348,
      0.9622637629508972,
      0.9915122985839844,
      0.9976208806037903,
      0.9988491535186768,
      0.9994497895240784,
      0.9996253252029419,
      0.9995019435882568,
      0.9995189309120178,
      0.9997925162315369,
      0.9997120499610901,
      0.9994130730628967,
      0.9991348385810852,
      0.999547004699707,
      0.9995765089988708,
      0.9992193579673767,
      0.997028648853302,
      0.991624653339386,
      0.9662224054336548,
      0.946452260017395,
      0.886604905128479,
      0.8467920422554016,
      0.8322541117668152,
      0.7525465488433838,
      0.8152040243148804,
      0.8831992149353027,
      0.9413729906082153,
      0.9636273384094238,
      0.9265353679656982,
      0.9340782761573792,
      0.8879334926605225,
      0.867682695388794,
      0.9364534616470337,
      0.951190710067749,
      0.9905627369880676,
      0.9967993497848511,
      0.9988943338394165,
      0.9994063377380371,
      0.9994444251060486,
      0.9996278882026672,
      0.9996674060821533,
      0.9991556406021118,
      0.999387264251709,
      0.9996383786201477,
      0.9994547963142395,
      0.999053955078125,
      0.9972784519195557,
      0.9919196963310242,
      0.9700583219528198,
      0.9219573736190796,
      0.9246535301208496,
      0.9413852095603943,
      0.9036526083946228,
      0.9244676828384399,
      0.8796027302742004,
      0.8618921041488647,
      0.9416261315345764,
      0.9578631520271301,
      0.9918885231018066,
      0.9965181946754456,
      0.9989084005355835,
      0.9993668794631958,
      0.9984767436981201,
      0.9983617067337036,
      0.9991182684898376,
      0.9992892742156982,
      0.9980614185333252,
      0.9968175888061523,
      0.995152473449707,
      0.9981638193130493,
      0.9990103244781494,
      0.9955478310585022,
      0.98762047290802,
      0.9630880951881409,
      0.9525538682937622,
      0.8901525735855103,
      0.8636634349822998,
      0.8999536037445068,
      0.88299161195755,
      0.9268109202384949,
      0.9103714823722839,
      0.8902467489242554,
      0.9477089643478394,
      0.9793547987937927,
      0.9881125688552856,
      0.9616960883140564,
      0.9666613340377808,
      0.9883518815040588,
      0.9919602870941162,
      0.9954407215118408
    ],
    [
      0.2888167202472687,
      0.3153500258922577,
      0.3461688160896301,
      0.3403612971305847,
      0.3509290814399719,
      0.3576919436454773,
      0.35719355940818787,
      0.3370205760002136,
      0.35014981031417847,
      0.36271241307258606,
      0.3443763256072998,
      0.31465640664100647,
      0.3290500342845917,
      0.3250996470451355,
      0.2834590971469879,
      0.2773813009262085,
      0.2722257971763611,
      0.2470044195652008,
      0.22385770082473755,
      0.2274872213602066,
      0.21947669982910156,
      0.19109363853931427,
      0.20353415608406067,
      0.20457600057125092,
      0.1920134276151657,
      0.18156005442142487,
      0.2068432718515396,
      0.19965943694114685,
      0.19689910113811493,
      0.21766425669193268,
      0.2323981672525406,
      0.22630636394023895,
      0.22605639696121216,
      0.24908685684204102,
      0.25418969988822937,
      0.23927098512649536,
      0.24119770526885986,
      0.24843773245811462,
      0.24616101384162903,
      0.22825320065021515,
      0.24518239498138428,
      0.24120013415813446,
      0.2348143756389618,
      0.23648717999458313,
      0.2456115186214447,
      0.24338480830192566,
      0.24280555546283722,
      0.24470005929470062,
      0.2544174790382385,
      0.24844428896903992,
      0.23608046770095825,
      0.24281319975852966,
      0.2420385181903839,
      0.24032695591449738,
      0.2256184220314026,
      0.22406259179115295,
      0.22880318760871887,
      0.22466345131397247,
      0.2174917608499527,
      0.21510586142539978,
      0.23416347801685333,
      0.22341720759868622,
      0.21706032752990723,
      0.2224586009979248,
      0.2299518883228302,
      0.23090916872024536,
      0.2420044243335724,
      0.2518453896045685,
      0.2589014768600464,
      0.24741584062576294,
      0.2777269184589386,
      0.28482314944267273,
      0.2905985116958618,
      0.29572954773902893,
      0.32668790221214294,
      0.3398500084877014,
      0.3416004776954651,
      0.3495892882347107,
      0.3549491763114929,
      0.36219990253448486,
      0.3558093309402466,
      0.37338289618492126,
      0.3815150558948517,
      0.37505459785461426,
      0.3826349377632141,
      0.42012670636177063,
      0.425454318523407,
      0.4099597930908203,
      0.9984423518180847,
      0.9984060525894165,
      0.9965453743934631,
      0.9792133569717407,
      0.9532827734947205,
      0.9414787292480469,
      0.8981549143791199,
      0.9143831729888916,
      0.8727238774299622,
      0.8830565810203552,
      0.9547213315963745,
      0.9888901114463806,
      0.9891611337661743,
      0.9863868951797485,
      0.9959651827812195,
      0.9982649683952332,
      0.9975627064704895,
      0.9990441203117371,
      0.9994195103645325,
      0.9995191693305969,
      0.9996492862701416,
      0.9997045993804932,
      0.999397873878479,
      0.9968664050102234,
      0.9882369041442871,
      0.9588663578033447,
      0.9350340962409973,
      0.9578036069869995,
      0.9132599234580994,
      0.9278807640075684,
      0.8786078691482544,
      0.8427678346633911,
      0.8972017765045166,
      0.8875600695610046,
      0.9406531453132629,
      0.979892909526825,
      0.9927585124969482,
      0.9985618591308594,
      0.998560905456543,
      0.9992137551307678,
      0.9995432496070862,
      0.9994555115699768,
      0.9994070529937744,
      0.9996560215950012,
      0.9997641444206238,
      0.9997971653938293,
      0.9996955990791321,
      0.9997564554214478,
      0.99981689453125,
      0.9997149109840393,
      0.9993249773979187,
      0.9971629977226257,
      0.9877092242240906,
      0.9567677974700928,
      0.9436147212982178,
      0.9684275388717651,
      0.927184522151947,
      0.9314889311790466,
      0.8799293041229248,
      0.8765202760696411,
      0.9381513595581055,
      0.9609967470169067,
      0.9918864369392395,
      0.9975982308387756,
      0.9988577365875244,
      0.9994730353355408,
      0.9996320009231567,
      0.9995822906494141,
      0.9996150135993958,
      0.9998100399971008,
      0.999738335609436,
      0.9995381832122803,
      0.9993547797203064,
      0.9996208548545837,
      0.9996806383132935,
      0.999332070350647,
      0.9970210790634155,
      0.9918667674064636,
      0.9658175706863403,
      0.9471487998962402,
      0.8879204988479614,
      0.8491612672805786,
      0.8299957513809204,
      0.7424754500389099,
      0.8134520053863525,
      0.8837418556213379,
      0.9400292038917542,
      0.9620832800865173,
      0.9242364168167114,
      0.9333100914955139,
      0.888409435749054,
      0.8709230422973633,
      0.936937689781189,
      0.9525282979011536,
      0.9912046194076538,
      0.9967734217643738,
      0.998956561088562,
      0.9994281530380249,
      0.9994258284568787,
      0.9996718168258667,
      0.9996938705444336,
      0.9993653297424316,
      0.9995577931404114,
      0.999701976776123,
      0.9995810985565186,
      0.9992485642433167,
      0.997330904006958,
      0.9923329949378967,
      0.9698969721794128,
      0.9216534495353699,
      0.924263596534729,
      0.9400053024291992,
      0.9038006067276001,
      0.925432562828064,
      0.8822066783905029,
      0.8667417764663696,
      0.9440557956695557,
      0.9617496728897095,
      0.9929229021072388,
      0.9968312382698059,
      0.9990707039833069,
      0.9994563460350037,
      0.9986527562141418,
      0.9987388253211975,
      0.9993246793746948,
      0.9994269609451294,
      0.99853515625,
      0.9974321722984314,
      0.9963341355323792,
      0.9986398220062256,
      0.9991496801376343,
      0.9959699511528015,
      0.9888831973075867,
      0.9646810293197632,
      0.954430341720581,
      0.8935703039169312,
      0.8645893931388855,
      0.9019388556480408,
      0.88633131980896,
      0.9287197589874268,
      0.9144151210784912,
      0.8957675695419312,
      0.951994776725769,
      0.9830151200294495,
      0.9902926683425903,
      0.9669508337974548,
      0.9728025197982788,
      0.9911772608757019,
      0.9941513538360596,
      0.9965465664863586
    ],
    [
      0.3446606993675232,
      0.36938655376434326,
      0.38973644375801086,
      0.3735450804233551,
      0.35914352536201477,
      0.3865591585636139,
      0.3917193114757538,
      0.35118767619132996,
      0.36997485160827637,
      0.4061645567417145,
      0.3768048584461212,
      0.3443795442581177,
      0.38250863552093506,
      0.3882673680782318,
      0.3400140106678009,
      0.3181297183036804,
      0.330344021320343,
      0.2963535189628601,
      0.26161229610443115,
      0.25723862648010254,
      0.2556266784667969,
      0.23453906178474426,
      0.2427700310945511,
      0.24960973858833313,
      0.2399224191904068,
      0.24123597145080566,
      0.2670842409133911,
      0.2613299787044525,
      0.26327890157699585,
      0.3091297149658203,
      0.3417956233024597,
      0.32453006505966187,
      0.32551100850105286,
      0.3581457734107971,
      0.3556744456291199,
      0.31958821415901184,
      0.3196890354156494,
      0.34276896715164185,
      0.30841192603111267,
      0.28657588362693787,
      0.3044825494289398,
      0.30419132113456726,
      0.2862725853919983,
      0.2966112494468689,
      0.31084778904914856,
      0.3015773892402649,
      0.2907913327217102,
      0.3119428753852844,
      0.3283248543739319,
      0.3195112943649292,
      0.3109407424926758,
      0.31651902198791504,
      0.3171633780002594,
      0.3036355674266815,
      0.27702462673187256,
      0.2743079662322998,
      0.2661428451538086,
      0.25934261083602905,
      0.2401082068681717,
      0.2443762868642807,
      0.2536512315273285,
      0.23786112666130066,
      0.24349777400493622,
      0.24673238396644592,
      0.248700350522995,
      0.2435469627380371,
      0.25149691104888916,
      0.26381179690361023,
      0.2741472125053406,
      0.27873048186302185,
      0.3075817823410034,
      0.3309347927570343,
      0.3336557447910309,
      0.3343444764614105,
      0.35600119829177856,
      0.37294870615005493,
      0.36194750666618347,
      0.3523005247116089,
      0.3624245524406433,
      0.37089651823043823,
      0.348554790019989,
      0.35922977328300476,
      0.3846243619918823,
      0.3877198100090027,
      0.38547980785369873,
      0.43743470311164856,
      0.45606863498687744,
      0.44977325201034546,
      0.9988434314727783,
      0.9988561868667603,
      0.9974841475486755,
      0.9825873374938965,
      0.9565204381942749,
      0.9419894814491272,
      0.8955695629119873,
      0.912571370601654,
      0.874660074710846,
      0.886320173740387,
      0.9520405530929565,
      0.9887012243270874,
      0.9898169636726379,
      0.9873865246772766,
      0.9961728453636169,
      0.9984309673309326,
      0.9978874921798706,
      0.9991592168807983,
      0.9995254278182983,
      0.9996346831321716,
      0.9997268319129944,
      0.9997767210006714,
      0.9995400309562683,
      0.9973974227905273,
      0.9900860786437988,
      0.9620863199234009,
      0.9374518394470215,
      0.9584518671035767,
      0.915074348449707,
      0.9275699853897095,
      0.8802627325057983,
      0.8375715017318726,
      0.8973720669746399,
      0.890447199344635,
      0.9401957392692566,
      0.9799608588218689,
      0.9938326478004456,
      0.9988995790481567,
      0.9989705681800842,
      0.9993969202041626,
      0.9996269941329956,
      0.9995863437652588,
      0.9995481371879578,
      0.9997139573097229,
      0.9998113512992859,
      0.9998289942741394,
      0.9997746348381042,
      0.999821126461029,
      0.9998546242713928,
      0.9997912049293518,
      0.9994595050811768,
      0.9974184632301331,
      0.9884846210479736,
      0.9581159949302673,
      0.945013701915741,
      0.9693558216094971,
      0.9278839826583862,
      0.9316750168800354,
      0.8818517923355103,
      0.8768922090530396,
      0.9369357824325562,
      0.9605159759521484,
      0.9925716519355774,
      0.997605562210083,
      0.9989341497421265,
      0.9995121955871582,
      0.9996451139450073,
      0.9996678233146667,
      0.999701976776123,
      0.999832034111023,
      0.999771773815155,
      0.9996558427810669,
      0.9995507597923279,
      0.9996938705444336,
      0.9997762441635132,
      0.9994845986366272,
      0.9972155094146729,
      0.992720901966095,
      0.9658647775650024,
      0.9479324817657471,
      0.8914080262184143,
      0.8539203405380249,
      0.8145460486412048,
      0.7251509428024292,
      0.8077964782714844,
      0.8847935199737549,
      0.9419618844985962,
      0.9638576507568359,
      0.9255087375640869,
      0.93475741147995,
      0.8894780278205872,
      0.8677029609680176,
      0.9381514191627502,
      0.9540823698043823,
      0.992405116558075,
      0.9969117641448975,
      0.9990360736846924,
      0.9994526505470276,
      0.9994269013404846,
      0.9997119307518005,
      0.9997361898422241,
      0.9995501637458801,
      0.9997069835662842,
      0.999767541885376,
      0.999691903591156,
      0.9994197487831116,
      0.9974737167358398,
      0.9929683208465576,
      0.9698094129562378,
      0.9233342409133911,
      0.9262757301330566,
      0.9422482252120972,
      0.907245397567749,
      0.9282537698745728,
      0.8866703510284424,
      0.8718339800834656,
      0.9472589492797852,
      0.9664660692214966,
      0.9942721128463745,
      0.9972485303878784,
      0.9992198348045349,
      0.9995437860488892,
      0.9988259673118591,
      0.9990924596786499,
      0.9995201826095581,
      0.9995638132095337,
      0.9989530444145203,
      0.9980309009552002,
      0.997387707233429,
      0.9990698099136353,
      0.9992923140525818,
      0.9963787794113159,
      0.9897698760032654,
      0.9657455086708069,
      0.9551287889480591,
      0.8980135917663574,
      0.8643445372581482,
      0.9039137363433838,
      0.8883059620857239,
      0.9308043718338013,
      0.9183813333511353,
      0.9022519588470459,
      0.9576855897903442,
      0.9874677658081055,
      0.9928526878356934,
      0.9738836288452148,
      0.9804930686950684,
      0.9942640066146851,
      0.9963283538818359,
      0.997654914855957
    ],
    [
      0.4043971598148346,
      0.42594805359840393,
      0.4402015805244446,
      0.43264979124069214,
      0.4206487834453583,
      0.4617152214050293,
      0.4620252251625061,
      0.4127877652645111,
      0.4337157607078552,
      0.4864494800567627,
      0.45026323199272156,
      0.4014512300491333,
      0.44618290662765503,
      0.45066580176353455,
      0.39126694202423096,
      0.35851892828941345,
      0.3910747766494751,
      0.34334608912467957,
      0.29145464301109314,
      0.2911350131034851,
      0.30653709173202515,
      0.2793446481227875,
      0.289087176322937,
      0.2871999144554138,
      0.29160574078559875,
      0.3143065273761749,
      0.3572906255722046,
      0.32275253534317017,
      0.3237575590610504,
      0.3931412696838379,
      0.4232127070426941,
      0.38493236899375916,
      0.39333873987197876,
      0.4298558533191681,
      0.424261212348938,
      0.36979764699935913,
      0.3861244022846222,
      0.4108436107635498,
      0.3634701371192932,
      0.35299745202064514,
      0.3779214024543762,
      0.3820280432701111,
      0.36392742395401,
      0.37162283062934875,
      0.38969361782073975,
      0.38233262300491333,
      0.35071128606796265,
      0.381427526473999,
      0.4008671045303345,
      0.37801122665405273,
      0.36080804467201233,
      0.382473349571228,
      0.39445334672927856,
      0.34963735938072205,
      0.3301849067211151,
      0.3412467837333679,
      0.33098238706588745,
      0.29033178091049194,
      0.28403496742248535,
      0.29751718044281006,
      0.28792497515678406,
      0.2691758871078491,
      0.2844387888908386,
      0.29746222496032715,
      0.28837502002716064,
      0.2684662938117981,
      0.286650151014328,
      0.295721173286438,
      0.293312668800354,
      0.2927786111831665,
      0.3336682617664337,
      0.3707093298435211,
      0.3598133623600006,
      0.3652716875076294,
      0.42405277490615845,
      0.43519604206085205,
      0.3928413689136505,
      0.3966185450553894,
      0.4501444697380066,
      0.4325958490371704,
      0.38226109743118286,
      0.4193830192089081,
      0.45160970091819763,
      0.42360174655914307,
      0.4286090135574341,
      0.4755253791809082,
      0.4804447293281555,
      0.46814316511154175,
      0.9990867376327515,
      0.9991123080253601,
      0.998091459274292,
      0.9859124422073364,
      0.9610921740531921,
      0.9466469287872314,
      0.8987174034118652,
      0.914253830909729,
      0.8751534819602966,
      0.8875347375869751,
      0.9523606300354004,
      0.989091157913208,
      0.9906997680664062,
      0.9887585043907166,
      0.9964825510978699,
      0.9985986948013306,
      0.9981930255889893,
      0.999260663986206,
      0.9995971918106079,
      0.9997134208679199,
      0.9997764825820923,
      0.9998210668563843,
      0.9996309876441956,
      0.9978513717651367,
      0.9920417070388794,
      0.9661905169487,
      0.9423178434371948,
      0.9611068964004517,
      0.9177906513214111,
      0.9289722442626953,
      0.8822879195213318,
      0.834170401096344,
      0.8978023529052734,
      0.890252411365509,
      0.9402845501899719,
      0.9797515869140625,
      0.9941421747207642,
      0.9989877939224243,
      0.9991718530654907,
      0.9994505047798157,
      0.9996506571769714,
      0.9996615052223206,
      0.9996320009231567,
      0.9997522830963135,
      0.9998437166213989,
      0.999857485294342,
      0.9998284578323364,
      0.9998621940612793,
      0.9998797178268433,
      0.9998358488082886,
      0.9995511770248413,
      0.997755229473114,
      0.9899126887321472,
      0.9606391191482544,
      0.9479427337646484,
      0.971060037612915,
      0.9313223361968994,
      0.9333680868148804,
      0.8816205859184265,
      0.8760281801223755,
      0.936579704284668,
      0.9601936936378479,
      0.9925240278244019,
      0.997561514377594,
      0.9989796280860901,
      0.999550998210907,
      0.9996734261512756,
      0.9997396469116211,
      0.9997641444206238,
      0.9998555183410645,
      0.9998048543930054,
      0.9997441172599792,
      0.9996742606163025,
      0.9997508525848389,
      0.9998259544372559,
      0.9995788931846619,
      0.9974298477172852,
      0.9934176206588745,
      0.9662543535232544,
      0.9501285552978516,
      0.8969022035598755,
      0.8595361709594727,
      0.8086525201797485,
      0.7178131341934204,
      0.8066394925117493,
      0.8869560956954956,
      0.9465210437774658,
      0.9664134383201599,
      0.9304012656211853,
      0.9371743202209473,
      0.8900758624076843,
      0.8692755103111267,
      0.939586877822876,
      0.9551006555557251,
      0.9928452968597412,
      0.9970318078994751,
      0.9991031885147095,
      0.9994921684265137,
      0.9994611740112305,
      0.9997580647468567,
      0.9997815489768982,
      0.9996694922447205,
      0.9997901916503906,
      0.9998198747634888,
      0.9997526407241821,
      0.9994975328445435,
      0.9975671768188477,
      0.993503212928772,
      0.9693078994750977,
      0.9257568717002869,
      0.9302209615707397,
      0.9464687705039978,
      0.9075592756271362,
      0.9322627782821655,
      0.8940117359161377,
      0.8795779943466187,
      0.951764702796936,
      0.9703481197357178,
      0.9952441453933716,
      0.9975866675376892,
      0.9993435144424438,
      0.9996169805526733,
      0.998980700969696,
      0.9993208646774292,
      0.9996324777603149,
      0.9996386766433716,
      0.9991474151611328,
      0.9982500672340393,
      0.9977998733520508,
      0.9992557764053345,
      0.9993296265602112,
      0.996375322341919,
      0.9899336099624634,
      0.9633718132972717,
      0.9517732262611389,
      0.8934181928634644,
      0.8560000658035278,
      0.9022094011306763,
      0.884471595287323,
      0.9336203932762146,
      0.9241968989372253,
      0.9114495515823364,
      0.9634538888931274,
      0.9909060001373291,
      0.9948366284370422,
      0.9804912805557251,
      0.9868395328521729,
      0.9962453246116638,
      0.9976662397384644,
      0.99832683801651
    ],
    [
      0.4473455250263214,
      0.47642263770103455,
      0.49562868475914,
      0.4925127625465393,
      0.4825136065483093,
      0.5387998819351196,
      0.5413100719451904,
      0.48943012952804565,
      0.5202563405036926,
      0.5721610188484192,
      0.5329737663269043,
      0.4808276891708374,
      0.5245055556297302,
      0.5329444408416748,
      0.46485233306884766,
      0.4286704957485199,
      0.47606658935546875,
      0.4256996512413025,
      0.35167059302330017,
      0.35503828525543213,
      0.3677860200405121,
      0.32345062494277954,
      0.321285605430603,
      0.32758599519729614,
      0.33560478687286377,
      0.37721267342567444,
      0.4142009913921356,
      0.3902479410171509,
      0.380524605512619,
      0.46444058418273926,
      0.49501025676727295,
      0.43429526686668396,
      0.45890867710113525,
      0.49588894844055176,
      0.475813627243042,
      0.42977628111839294,
      0.44337907433509827,
      0.4639444947242737,
      0.41691386699676514,
      0.40993136167526245,
      0.4329945147037506,
      0.4258928894996643,
      0.42370906472206116,
      0.42934855818748474,
      0.45481207966804504,
      0.44755011796951294,
      0.42123889923095703,
      0.44588521122932434,
      0.4683862626552582,
      0.45685985684394836,
      0.4291026294231415,
      0.46193236112594604,
      0.47925570607185364,
      0.42827150225639343,
      0.4015803933143616,
      0.4214390516281128,
      0.41224926710128784,
      0.34173184633255005,
      0.3341518044471741,
      0.3471066951751709,
      0.3241007328033447,
      0.30018725991249084,
      0.33184581995010376,
      0.3379354774951935,
      0.33611801266670227,
      0.3198907971382141,
      0.3447789251804352,
      0.34094154834747314,
      0.3353373408317566,
      0.32531309127807617,
      0.3830884099006653,
      0.4376271367073059,
      0.3986659049987793,
      0.40761008858680725,
      0.4988304376602173,
      0.504411518573761,
      0.44726383686065674,
      0.47802188992500305,
      0.5362562537193298,
      0.4946485757827759,
      0.4466173052787781,
      0.4948934018611908,
      0.5130894184112549,
      0.4728456437587738,
      0.4715321660041809,
      0.5169075727462769,
      0.5094056725502014,
      0.4899764060974121,
      0.9991695880889893,
      0.9991868734359741,
      0.9982128143310547,
      0.9867383241653442,
      0.9611213803291321,
      0.9453379511833191,
      0.8967705965042114,
      0.9127085208892822,
      0.8708509206771851,
      0.8812893629074097,
      0.9528599977493286,
      0.9890228509902954,
      0.9909988045692444,
      0.9889129400253296,
      0.9964878559112549,
      0.9985804557800293,
      0.9982286691665649,
      0.9992797374725342,
      0.9996234178543091,
      0.9997474551200867,
      0.9997917413711548,
      0.9998375177383423,
      0.9996378421783447,
      0.9979077577590942,
      0.9924344420433044,
      0.9665586352348328,
      0.9413524270057678,
      0.9591779708862305,
      0.917730450630188,
      0.9285981059074402,
      0.8810120820999146,
      0.8259535431861877,
      0.8983291983604431,
      0.892141580581665,
      0.9429023861885071,
      0.9808621406555176,
      0.9948892593383789,
      0.999068021774292,
      0.9992836117744446,
      0.9994641542434692,
      0.9996619820594788,
      0.9997014999389648,
      0.9996764063835144,
      0.9997719526290894,
      0.9998635649681091,
      0.9998729228973389,
      0.9998605847358704,
      0.9998834729194641,
      0.9998906850814819,
      0.999854326248169,
      0.9995612502098083,
      0.9977471232414246,
      0.9903846383094788,
      0.9609215259552002,
      0.9482018351554871,
      0.9700918793678284,
      0.9334494471549988,
      0.9349299669265747,
      0.8820102214813232,
      0.8695903420448303,
      0.9375665783882141,
      0.9616508483886719,
      0.9929611682891846,
      0.9976466298103333,
      0.9990448951721191,
      0.9996025562286377,
      0.9997034668922424,
      0.9997807145118713,
      0.9998003840446472,
      0.9998705983161926,
      0.9998258352279663,
      0.9997954964637756,
      0.999742865562439,
      0.9997866749763489,
      0.9998517036437988,
      0.9996044039726257,
      0.9974166750907898,
      0.9935638308525085,
      0.9659833908081055,
      0.9503922462463379,
      0.8986576199531555,
      0.8562102317810059,
      0.8105770349502563,
      0.7248998284339905,
      0.8096473217010498,
      0.8868649005889893,
      0.9477844834327698,
      0.967788815498352,
      0.9349950551986694,
      0.9413127899169922,
      0.8885956406593323,
      0.8759627938270569,
      0.9438998699188232,
      0.9598296880722046,
      0.9938053488731384,
      0.9973485469818115,
      0.9992281198501587,
      0.9995609521865845,
      0.9995222687721252,
      0.9997890591621399,
      0.9998188018798828,
      0.9997236728668213,
      0.999840259552002,
      0.9998491406440735,
      0.9997857213020325,
      0.9995452165603638,
      0.9976158142089844,
      0.9937540292739868,
      0.9698556661605835,
      0.9272810816764832,
      0.9313358664512634,
      0.9483373165130615,
      0.9081813097000122,
      0.9401412606239319,
      0.8994669914245605,
      0.8898971676826477,
      0.9585180282592773,
      0.975495457649231,
      0.996332585811615,
      0.9981257915496826,
      0.9995038509368896,
      0.9997014999389648,
      0.99917072057724,
      0.9995110034942627,
      0.9997207522392273,
      0.9997040629386902,
      0.9993022680282593,
      0.9984360933303833,
      0.9980942606925964,
      0.9993848204612732,
      0.9993682503700256,
      0.9964882731437683,
      0.9903895854949951,
      0.9636512994766235,
      0.9529767632484436,
      0.8944646716117859,
      0.8612880706787109,
      0.9032163023948669,
      0.8878777027130127,
      0.9383638501167297,
      0.9343326091766357,
      0.9270575046539307,
      0.9721457362174988,
      0.9947875142097473,
      0.9969673752784729,
      0.9892380237579346,
      0.9934799075126648,
      0.9980034828186035,
      0.9987027049064636,
      0.9989060163497925
    ],
    [
      0.47722581028938293,
      0.5017697215080261,
      0.5220098495483398,
      0.5157617330551147,
      0.5083473920822144,
      0.5592157244682312,
      0.5560796856880188,
      0.5104702115058899,
      0.5333283543586731,
      0.5769988894462585,
      0.5433158278465271,
      0.5025917291641235,
      0.533785343170166,
      0.5340331196784973,
      0.4757106304168701,
      0.4532608389854431,
      0.4805132746696472,
      0.4297839105129242,
      0.3845037817955017,
      0.39807963371276855,
      0.3921665549278259,
      0.35339751839637756,
      0.3627508878707886,
      0.3632431924343109,
      0.4023885726928711,
      0.45208075642585754,
      0.48753541707992554,
      0.4691489338874817,
      0.4642845094203949,
      0.5453193783760071,
      0.5654146075248718,
      0.5169795751571655,
      0.5436168909072876,
      0.5850072503089905,
      0.5562322735786438,
      0.5092196464538574,
      0.5304505825042725,
      0.5509042739868164,
      0.499992311000824,
      0.4783298075199127,
      0.49402356147766113,
      0.48058339953422546,
      0.48919957876205444,
      0.4812779128551483,
      0.47554469108581543,
      0.473178505897522,
      0.46324485540390015,
      0.48275670409202576,
      0.5114078521728516,
      0.5048322677612305,
      0.4847468435764313,
      0.5095956921577454,
      0.5361644625663757,
      0.4940776526927948,
      0.48165732622146606,
      0.5014458894729614,
      0.4932860732078552,
      0.41906052827835083,
      0.41266530752182007,
      0.4352250099182129,
      0.4066622853279114,
      0.3574317693710327,
      0.38484814763069153,
      0.389424204826355,
      0.39653509855270386,
      0.3778257369995117,
      0.38139933347702026,
      0.4213194251060486,
      0.4204283356666565,
      0.38152745366096497,
      0.4498445391654968,
      0.5317175984382629,
      0.4944092035293579,
      0.47982463240623474,
      0.5821406841278076,
      0.5860253572463989,
      0.5341671705245972,
      0.5566763877868652,
      0.6147542595863342,
      0.5804063677787781,
      0.5277290344238281,
      0.574400782585144,
      0.5837851166725159,
      0.5428885221481323,
      0.5353336930274963,
      0.5745903253555298,
      0.5529530048370361,
      0.5346390604972839,
      0.9992837309837341,
      0.999320924282074,
      0.9985259175300598,
      0.9892978072166443,
      0.9650717973709106,
      0.9460353851318359,
      0.89408278465271,
      0.912208080291748,
      0.8645727634429932,
      0.8744664788246155,
      0.9521504640579224,
      0.988570511341095,
      0.9905527234077454,
      0.988106369972229,
      0.9964041709899902,
      0.9985828995704651,
      0.9982960224151611,
      0.9993310570716858,
      0.9996597170829773,
      0.9997832179069519,
      0.9998180270195007,
      0.9998598098754883,
      0.9996892213821411,
      0.998254120349884,
      0.9941072463989258,
      0.9710282683372498,
      0.9470162391662598,
      0.961803138256073,
      0.9196994304656982,
      0.9304994344711304,
      0.8761130571365356,
      0.8268008828163147,
      0.8985764980316162,
      0.8931652307510376,
      0.9439973831176758,
      0.9818134307861328,
      0.9955360889434814,
      0.9991238713264465,
      0.9993578195571899,
      0.9994673728942871,
      0.9996735453605652,
      0.9997337460517883,
      0.9997112154960632,
      0.9997906684875488,
      0.9998810887336731,
      0.9998899698257446,
      0.9998829960823059,
      0.9999017715454102,
      0.9999065399169922,
      0.9998762011528015,
      0.9996201395988464,
      0.9980301260948181,
      0.9921215176582336,
      0.9655470252037048,
      0.9530640244483948,
      0.9721930623054504,
      0.938425600528717,
      0.9388261437416077,
      0.8831474781036377,
      0.8710257411003113,
      0.9408015012741089,
      0.9634323120117188,
      0.99327152967453,
      0.9977443218231201,
      0.9990845322608948,
      0.999634861946106,
      0.9997363686561584,
      0.999819278717041,
      0.999828040599823,
      0.9998886585235596,
      0.9998475313186646,
      0.9998293519020081,
      0.9997881054878235,
      0.9998234510421753,
      0.9998723268508911,
      0.9996445178985596,
      0.9976581335067749,
      0.9942970275878906,
      0.9697152376174927,
      0.9561028480529785,
      0.9050039649009705,
      0.8671034574508667,
      0.8197735548019409,
      0.7383710145950317,
      0.8087269067764282,
      0.8869483470916748,
      0.953636884689331,
      0.9696942567825317,
      0.9370056390762329,
      0.9447451829910278,
      0.8946508169174194,
      0.8800410628318787,
      0.9474601149559021,
      0.9620183110237122,
      0.9940952658653259,
      0.9974068403244019,
      0.9992530941963196,
      0.9995750188827515,
      0.999548614025116,
      0.9998178482055664,
      0.9998447299003601,
      0.9997726678848267,
      0.999872088432312,
      0.9998723864555359,
      0.9998131990432739,
      0.9995859265327454,
      0.9977539777755737,
      0.9944815039634705,
      0.9725924730300903,
      0.9271475672721863,
      0.92621248960495,
      0.946552038192749,
      0.914047360420227,
      0.9406993985176086,
      0.89910888671875,
      0.891187310218811,
      0.9597889184951782,
      0.9765684604644775,
      0.9964331388473511,
      0.998088538646698,
      0.9994896650314331,
      0.9996964931488037,
      0.9991347193717957,
      0.9995102286338806,
      0.9997256398200989,
      0.9996931552886963,
      0.9992927312850952,
      0.9983369708061218,
      0.9980032444000244,
      0.99940425157547,
      0.9993368983268738,
      0.9964101910591125,
      0.9902971982955933,
      0.9629334211349487,
      0.9537793397903442,
      0.8966767191886902,
      0.8617794513702393,
      0.903948962688446,
      0.8843668699264526,
      0.9353722929954529,
      0.9301623106002808,
      0.932039737701416,
      0.973106861114502,
      0.9953194260597229,
      0.9972262978553772,
      0.9906721115112305,
      0.99504154920578,
      0.9984012842178345,
      0.9989663362503052,
      0.9990426898002625
    ],
    [
      0.42938748002052307,
      0.4518257975578308,
      0.474404513835907,
      0.4710204005241394,
      0.4790196418762207,
      0.5100725889205933,
      0.5113956928253174,
      0.4931184947490692,
      0.5207858681678772,
      0.5470848679542542,
      0.5220968723297119,
      0.5282465219497681,
      0.5453166961669922,
      0.5425732731819153,
      0.5190662145614624,
      0.5213367342948914,
      0.534862220287323,
      0.4972416162490845,
      0.5003491044044495,
      0.508690357208252,
      0.4892321527004242,
      0.4651176333427429,
      0.4701578617095947,
      0.47682034969329834,
      0.5210267305374146,
      0.5377506613731384,
      0.5606539249420166,
      0.5647552609443665,
      0.5709250569343567,
      0.6040153503417969,
      0.6242513656616211,
      0.5940560698509216,
      0.5956943035125732,
      0.6412116885185242,
      0.6173797845840454,
      0.5790477991104126,
      0.6019507646560669,
      0.6117610335350037,
      0.5516785383224487,
      0.5318849682807922,
      0.5464195609092712,
      0.5175637006759644,
      0.5062524080276489,
      0.4729136824607849,
      0.4516701400279999,
      0.4489991068840027,
      0.4602462351322174,
      0.47499823570251465,
      0.49892330169677734,
      0.5195834636688232,
      0.5117695927619934,
      0.5150579810142517,
      0.5575087666511536,
      0.5569274425506592,
      0.5231425166130066,
      0.524565577507019,
      0.5537688732147217,
      0.5117526054382324,
      0.47300466895103455,
      0.5067557096481323,
      0.5033757090568542,
      0.45201241970062256,
      0.4527546465396881,
      0.4613676071166992,
      0.489791601896286,
      0.5117219686508179,
      0.49286311864852905,
      0.5269895792007446,
      0.5412036180496216,
      0.5083803534507751,
      0.5739610195159912,
      0.6225719451904297,
      0.5865828990936279,
      0.5748277306556702,
      0.6458092331886292,
      0.6451438665390015,
      0.6032759547233582,
      0.620366632938385,
      0.6762377023696899,
      0.6314423680305481,
      0.5877659320831299,
      0.6318187117576599,
      0.6497905850410461,
      0.5979565978050232,
      0.580069899559021,
      0.6342356204986572,
      0.6150073409080505,
      0.5764355659484863,
      0.9994010925292969,
      0.9994449615478516,
      0.9989164471626282,
      0.9916417598724365,
      0.9703401923179626,
      0.950446605682373,
      0.9047682285308838,
      0.9271195530891418,
      0.8707330822944641,
      0.8771759271621704,
      0.9572285413742065,
      0.9914550185203552,
      0.9925093650817871,
      0.9904672503471375,
      0.9972684979438782,
      0.9989786744117737,
      0.9988076686859131,
      0.9994978904724121,
      0.9997372031211853,
      0.9998337626457214,
      0.9998555183410645,
      0.9998798370361328,
      0.9997439980506897,
      0.9986250400543213,
      0.995512068271637,
      0.9767359495162964,
      0.9551520347595215,
      0.9681141376495361,
      0.931675910949707,
      0.9440566301345825,
      0.8837873339653015,
      0.8293355703353882,
      0.910314679145813,
      0.9081292748451233,
      0.9580978751182556,
      0.9889317750930786,
      0.9978193044662476,
      0.9994613528251648,
      0.9995631575584412,
      0.9996557831764221,
      0.9997896552085876,
      0.9997962713241577,
      0.9997747540473938,
      0.9998511672019958,
      0.9999056458473206,
      0.9999179840087891,
      0.9999024868011475,
      0.9999213814735413,
      0.9999239444732666,
      0.9998971819877625,
      0.9996841549873352,
      0.9983577132225037,
      0.9931457042694092,
      0.9699954986572266,
      0.9596644639968872,
      0.9761130213737488,
      0.943921685218811,
      0.9519587159156799,
      0.8892102837562561,
      0.8843361139297485,
      0.9509341716766357,
      0.9742401838302612,
      0.9959223866462708,
      0.9986186027526855,
      0.9994045495986938,
      0.9997449517250061,
      0.999840259552002,
      0.9998486042022705,
      0.9998627305030823,
      0.9999310374259949,
      0.9998906850814819,
      0.999863862991333,
      0.9998294711112976,
      0.9998622536659241,
      0.9998952150344849,
      0.9996797442436218,
      0.9978520274162292,
      0.9947682023048401,
      0.9736510515213013,
      0.9601751565933228,
      0.907787561416626,
      0.878515362739563,
      0.8262113332748413,
      0.7456641793251038,
      0.8137796521186829,
      0.8929869532585144,
      0.9523801803588867,
      0.9704703092575073,
      0.9425431489944458,
      0.9537078142166138,
      0.9007883667945862,
      0.8898199796676636,
      0.9552837610244751,
      0.9705511331558228,
      0.9960364103317261,
      0.9982463717460632,
      0.9995126724243164,
      0.99967360496521,
      0.9996342658996582,
      0.9998461604118347,
      0.9998764395713806,
      0.9998228549957275,
      0.9998986124992371,
      0.9998807311058044,
      0.9998270273208618,
      0.9995638132095337,
      0.9977105259895325,
      0.9948538541793823,
      0.9735517501831055,
      0.9275234937667847,
      0.9301984310150146,
      0.9478713274002075,
      0.9138294458389282,
      0.940974771976471,
      0.9003497958183289,
      0.899210512638092,
      0.9645266532897949,
      0.9779434204101562,
      0.996943473815918,
      0.9983455538749695,
      0.9995012879371643,
      0.9996994733810425,
      0.9991205334663391,
      0.9994778037071228,
      0.9997183084487915,
      0.999690592288971,
      0.9992495179176331,
      0.9980884194374084,
      0.997561514377594,
      0.9993046522140503,
      0.9991868138313293,
      0.9959114789962769,
      0.9895367622375488,
      0.9626809358596802,
      0.9502533674240112,
      0.8903011679649353,
      0.8481429219245911,
      0.9010632038116455,
      0.8769298791885376,
      0.9353702664375305,
      0.9235464334487915,
      0.9232863783836365,
      0.9706951975822449,
      0.9942853450775146,
      0.99642413854599,
      0.9865210056304932,
      0.9930505752563477,
      0.9979583024978638,
      0.9988052248954773,
      0.9989767074584961
    ],
    [
      0.4654828608036041,
      0.5019986629486084,
      0.5204628705978394,
      0.5473341941833496,
      0.5755316615104675,
      0.5997612476348877,
      0.5820719003677368,
      0.586119532585144,
      0.6296783089637756,
      0.6309982538223267,
      0.6048986315727234,
      0.6249073147773743,
      0.6515613794326782,
      0.6291321516036987,
      0.6164973974227905,
      0.6396424770355225,
      0.6294087767601013,
      0.5858476161956787,
      0.6068322062492371,
      0.5954628586769104,
      0.5596175193786621,
      0.5179239511489868,
      0.5138083100318909,
      0.5291244983673096,
      0.5819039940834045,
      0.5861589908599854,
      0.6033819317817688,
      0.6117353439331055,
      0.6213248372077942,
      0.6415109038352966,
      0.6587496399879456,
      0.637201189994812,
      0.6477257013320923,
      0.6786603927612305,
      0.651579737663269,
      0.6248661279678345,
      0.6469188928604126,
      0.649207353591919,
      0.5990965366363525,
      0.599808394908905,
      0.604884922504425,
      0.5628999471664429,
      0.5333126783370972,
      0.5402300357818604,
      0.5295382738113403,
      0.5533536672592163,
      0.5635209679603577,
      0.553162693977356,
      0.6084393858909607,
      0.6305058002471924,
      0.6016550064086914,
      0.5987619161605835,
      0.6458889842033386,
      0.6407127380371094,
      0.601118803024292,
      0.6196123361587524,
      0.6412691473960876,
      0.591855525970459,
      0.5511943101882935,
      0.5839682817459106,
      0.5705877542495728,
      0.5028532147407532,
      0.49584925174713135,
      0.49257761240005493,
      0.50168776512146,
      0.5335398316383362,
      0.5380247831344604,
      0.5681869983673096,
      0.5781207084655762,
      0.5583164095878601,
      0.62503981590271,
      0.6559533476829529,
      0.6183997392654419,
      0.6131128668785095,
      0.6780760288238525,
      0.662837028503418,
      0.6228795051574707,
      0.6304397583007812,
      0.6896307468414307,
      0.6354798674583435,
      0.5792637467384338,
      0.6235088109970093,
      0.6425041556358337,
      0.5807353258132935,
      0.5664418339729309,
      0.6314648389816284,
      0.6096290349960327,
      0.5700545310974121,
      0.9995071291923523,
      0.9995620846748352,
      0.9992903470993042,
      0.9944136738777161,
      0.9751231670379639,
      0.9564118385314941,
      0.9136384129524231,
      0.9402859807014465,
      0.895397424697876,
      0.8998236656188965,
      0.9759521484375,
      0.995974600315094,
      0.9968893527984619,
      0.995990514755249,
      0.9986076354980469,
      0.9994250535964966,
      0.9993513226509094,
      0.9996955394744873,
      0.9998036623001099,
      0.9998791217803955,
      0.9998936057090759,
      0.9999083876609802,
      0.9998049139976501,
      0.9990153908729553,
      0.9967979192733765,
      0.9822492003440857,
      0.9634369611740112,
      0.9752572178840637,
      0.9366939067840576,
      0.9581952691078186,
      0.9043521285057068,
      0.8607988357543945,
      0.9277501106262207,
      0.93175208568573,
      0.9749818444252014,
      0.9949433207511902,
      0.9990333318710327,
      0.9996710419654846,
      0.9997142553329468,
      0.9997939467430115,
      0.9998685121536255,
      0.999846339225769,
      0.9998272061347961,
      0.9998980760574341,
      0.9999243021011353,
      0.9999380111694336,
      0.9999198317527771,
      0.9999395608901978,
      0.9999427795410156,
      0.9999198317527771,
      0.9997731447219849,
      0.9988420605659485,
      0.994653046131134,
      0.9733960628509521,
      0.9685198068618774,
      0.9843749403953552,
      0.9516401290893555,
      0.9632068872451782,
      0.9092131853103638,
      0.9096870422363281,
      0.9687196612358093,
      0.9825719594955444,
      0.9977918267250061,
      0.9992274045944214,
      0.9996723532676697,
      0.9998463988304138,
      0.9999188184738159,
      0.9998844861984253,
      0.9998913407325745,
      0.9999526739120483,
      0.9999232888221741,
      0.9998989701271057,
      0.9998738169670105,
      0.9998984336853027,
      0.9999199509620667,
      0.9997807741165161,
      0.9984435439109802,
      0.9957481026649475,
      0.9787859916687012,
      0.9655741453170776,
      0.9199647307395935,
      0.8923599720001221,
      0.8340224027633667,
      0.7646266222000122,
      0.8284683227539062,
      0.9003573060035706,
      0.9684340357780457,
      0.9838977456092834,
      0.9472531080245972,
      0.9650871157646179,
      0.9173786640167236,
      0.9137976169586182,
      0.9714004993438721,
      0.9796149730682373,
      0.9978114366531372,
      0.9990618824958801,
      0.9997459053993225,
      0.9998250007629395,
      0.9997898936271667,
      0.9998927712440491,
      0.9999198913574219,
      0.999859631061554,
      0.9999260902404785,
      0.9999122619628906,
      0.9998751282691956,
      0.9997033476829529,
      0.9983605146408081,
      0.9960976243019104,
      0.9789093136787415,
      0.9422943592071533,
      0.9425689578056335,
      0.9646750688552856,
      0.9335090517997742,
      0.9565553665161133,
      0.921833872795105,
      0.9178595542907715,
      0.9791321754455566,
      0.9881850481033325,
      0.9984885454177856,
      0.9991529583930969,
      0.9997686743736267,
      0.9998334646224976,
      0.99950110912323,
      0.9997286200523376,
      0.9998285174369812,
      0.9998071789741516,
      0.9995128512382507,
      0.9986732006072998,
      0.9984419941902161,
      0.9995441436767578,
      0.9995044469833374,
      0.9972177743911743,
      0.9929123520851135,
      0.9677600860595703,
      0.9589795470237732,
      0.8984789252281189,
      0.8666648268699646,
      0.9200119972229004,
      0.9029229879379272,
      0.944754421710968,
      0.9413678050041199,
      0.9444788098335266,
      0.9856489896774292,
      0.9975172281265259,
      0.9985995292663574,
      0.9949356317520142,
      0.9973838925361633,
      0.9990272521972656,
      0.9994001388549805,
      0.9993729591369629
    ],
    [
      0.5261461138725281,
      0.5734959244728088,
      0.5952690839767456,
      0.6213045716285706,
      0.64751136302948,
      0.6719927787780762,
      0.6442530155181885,
      0.6435879468917847,
      0.6955035924911499,
      0.6879685521125793,
      0.6633307933807373,
      0.6821785569190979,
      0.6975796818733215,
      0.6727606058120728,
      0.6697943210601807,
      0.6905377507209778,
      0.672415554523468,
      0.6335989832878113,
      0.6578199863433838,
      0.625748336315155,
      0.5887124538421631,
      0.54131680727005,
      0.5505581498146057,
      0.5659246444702148,
      0.6064725518226624,
      0.6193649768829346,
      0.6345298886299133,
      0.643740177154541,
      0.6524004936218262,
      0.6734989881515503,
      0.6811755895614624,
      0.666244387626648,
      0.6778459548950195,
      0.7048279643058777,
      0.6775670647621155,
      0.6624834537506104,
      0.6766485571861267,
      0.6859599351882935,
      0.6479407548904419,
      0.6438018083572388,
      0.6511502861976624,
      0.6284789443016052,
      0.5895277261734009,
      0.6039519906044006,
      0.6225575804710388,
      0.6478927135467529,
      0.6490968465805054,
      0.6408520936965942,
      0.6789554953575134,
      0.6914771795272827,
      0.6594123840332031,
      0.6686316132545471,
      0.7020240426063538,
      0.6863741874694824,
      0.6592059135437012,
      0.6766660213470459,
      0.6934825778007507,
      0.6492166519165039,
      0.6207804679870605,
      0.6521581411361694,
      0.6346026062965393,
      0.5678743720054626,
      0.542153000831604,
      0.5545922517776489,
      0.5663312673568726,
      0.6077449917793274,
      0.6111879348754883,
      0.6435232162475586,
      0.6604233980178833,
      0.6238097548484802,
      0.6730610132217407,
      0.7118279933929443,
      0.6718204021453857,
      0.6553809642791748,
      0.7170824408531189,
      0.7088378071784973,
      0.6671162247657776,
      0.6750098466873169,
      0.7302865386009216,
      0.6826261281967163,
      0.6386599540710449,
      0.68720543384552,
      0.7146015167236328,
      0.6470314860343933,
      0.6317028999328613,
      0.7059206962585449,
      0.6791297793388367,
      0.6125524044036865,
      0.9995285272598267,
      0.9995696544647217,
      0.9993222951889038,
      0.9945613145828247,
      0.9757002592086792,
      0.9612100720405579,
      0.9141619205474854,
      0.9400747418403625,
      0.9008728861808777,
      0.9064980149269104,
      0.9780343770980835,
      0.9964740872383118,
      0.9974161982536316,
      0.9966920614242554,
      0.9987494945526123,
      0.9994799494743347,
      0.9994120597839355,
      0.999713659286499,
      0.9998137950897217,
      0.9998865127563477,
      0.999896764755249,
      0.999907910823822,
      0.9998072981834412,
      0.9990173578262329,
      0.996819794178009,
      0.9768946170806885,
      0.9638888835906982,
      0.9765061140060425,
      0.939185619354248,
      0.9583053588867188,
      0.9125180244445801,
      0.8741968274116516,
      0.933931827545166,
      0.9377998113632202,
      0.9786026477813721,
      0.9953708648681641,
      0.9991118907928467,
      0.9996851682662964,
      0.9997355341911316,
      0.9998035430908203,
      0.9998758435249329,
      0.9998558163642883,
      0.9998366236686707,
      0.9999035000801086,
      0.9999284148216248,
      0.9999418258666992,
      0.9999273419380188,
      0.9999439120292664,
      0.9999468922615051,
      0.9999244809150696,
      0.999801516532898,
      0.998959481716156,
      0.9953990578651428,
      0.9772814512252808,
      0.9704186916351318,
      0.9862675070762634,
      0.955106258392334,
      0.9646753072738647,
      0.9176208972930908,
      0.9188023805618286,
      0.9680342078208923,
      0.9847341775894165,
      0.9979881048202515,
      0.9992733597755432,
      0.9996926784515381,
      0.9998543858528137,
      0.9999235272407532,
      0.9998950362205505,
      0.9998980164527893,
      0.9999555349349976,
      0.9999261498451233,
      0.9999101758003235,
      0.999890148639679,
      0.9999086856842041,
      0.9999313354492188,
      0.9998273253440857,
      0.9987784624099731,
      0.9967618584632874,
      0.9844618439674377,
      0.9716498851776123,
      0.9308132529258728,
      0.9059997797012329,
      0.8488947153091431,
      0.7912426590919495,
      0.8458406329154968,
      0.912238597869873,
      0.9757524728775024,
      0.9886502623558044,
      0.9525878429412842,
      0.9689315557479858,
      0.9288650155067444,
      0.9230015873908997,
      0.9726504683494568,
      0.9822501540184021,
      0.9980801343917847,
      0.9991635680198669,
      0.9997779726982117,
      0.9998486638069153,
      0.9998194575309753,
      0.9998986124992371,
      0.9999251961708069,
      0.9998750686645508,
      0.9999347925186157,
      0.9999245405197144,
      0.9998990297317505,
      0.9997782111167908,
      0.9988343119621277,
      0.9975981712341309,
      0.9867053031921387,
      0.9566269516944885,
      0.9508340954780579,
      0.9683327674865723,
      0.9396780133247375,
      0.9619744420051575,
      0.9323747158050537,
      0.9320359230041504,
      0.9836723208427429,
      0.9919823408126831,
      0.9988512992858887,
      0.9993222951889038,
      0.9998217821121216,
      0.9998629093170166,
      0.9996306300163269,
      0.9997966289520264,
      0.9998582005500793,
      0.9998452067375183,
      0.9996320605278015,
      0.9990333914756775,
      0.9989407062530518,
      0.9996660947799683,
      0.9996562600135803,
      0.9980664849281311,
      0.9954922795295715,
      0.9751634001731873,
      0.9686142802238464,
      0.9073876738548279,
      0.8798165321350098,
      0.9294614791870117,
      0.9158411026000977,
      0.9487888813018799,
      0.9445657730102539,
      0.9548153877258301,
      0.9905412793159485,
      0.9985178709030151,
      0.9991325736045837,
      0.997200071811676,
      0.9984233975410461,
      0.9993166327476501,
      0.9995573163032532,
      0.9994969367980957
    ],
    [
      0.5776205062866211,
      0.6394994854927063,
      0.6569022536277771,
      0.6642587780952454,
      0.6796369552612305,
      0.710429847240448,
      0.6804766654968262,
      0.6763895153999329,
      0.7230275869369507,
      0.7200161814689636,
      0.6968544721603394,
      0.7145885229110718,
      0.7291697859764099,
      0.7045441269874573,
      0.7054492235183716,
      0.7295839190483093,
      0.7064610123634338,
      0.679760754108429,
      0.6941874027252197,
      0.6494770646095276,
      0.6285184621810913,
      0.578146755695343,
      0.6013973951339722,
      0.6134955286979675,
      0.6436135768890381,
      0.652375340461731,
      0.6696364879608154,
      0.6779037714004517,
      0.6841843128204346,
      0.7036101222038269,
      0.7101975679397583,
      0.6928728818893433,
      0.7043943405151367,
      0.7278059720993042,
      0.7057451605796814,
      0.6939126253128052,
      0.7019115686416626,
      0.7197698950767517,
      0.692423939704895,
      0.6857087016105652,
      0.6947104930877686,
      0.6853578090667725,
      0.6452767848968506,
      0.6708748936653137,
      0.6724573373794556,
      0.7044704556465149,
      0.7008199691772461,
      0.689617395401001,
      0.7154918909072876,
      0.7252383828163147,
      0.6928158402442932,
      0.7033417820930481,
      0.7323086261749268,
      0.7138563990592957,
      0.6919419765472412,
      0.7117727994918823,
      0.7214047908782959,
      0.6767433881759644,
      0.661628007888794,
      0.6924569606781006,
      0.672695517539978,
      0.6031766533851624,
      0.5917616486549377,
      0.6044116616249084,
      0.6207435727119446,
      0.6454852819442749,
      0.6558017134666443,
      0.6827842593193054,
      0.6997516751289368,
      0.6626614928245544,
      0.6990796327590942,
      0.7423909306526184,
      0.7049373984336853,
      0.6807994246482849,
      0.7435017824172974,
      0.7416455149650574,
      0.6993294358253479,
      0.7075437307357788,
      0.7591755390167236,
      0.7132844924926758,
      0.6725839972496033,
      0.7184614539146423,
      0.7422486543655396,
      0.6777641773223877,
      0.6641858816146851,
      0.7346449494361877,
      0.7038404941558838,
      0.6452319622039795,
      0.9995592832565308,
      0.9996131658554077,
      0.9994322061538696,
      0.9955854415893555,
      0.9785479307174683,
      0.9651749730110168,
      0.9180760383605957,
      0.945567786693573,
      0.9081482887268066,
      0.9165000319480896,
      0.9831323623657227,
      0.9974393844604492,
      0.9982006549835205,
      0.9977516531944275,
      0.999055802822113,
      0.9995852112770081,
      0.9995264410972595,
      0.999754011631012,
      0.9998292326927185,
      0.9998946189880371,
      0.9999040961265564,
      0.9999141693115234,
      0.9998306035995483,
      0.9991966485977173,
      0.9975405335426331,
      0.9794813394546509,
      0.9671274423599243,
      0.980302095413208,
      0.9418048858642578,
      0.9612392783164978,
      0.9188749194145203,
      0.8834327459335327,
      0.9430557489395142,
      0.9452503323554993,
      0.9847582578659058,
      0.9968424439430237,
      0.9993399977684021,
      0.9997404217720032,
      0.9997775554656982,
      0.9998373985290527,
      0.9998934268951416,
      0.9998686909675598,
      0.9998454451560974,
      0.9999130368232727,
      0.9999346137046814,
      0.9999462962150574,
      0.9999315738677979,
      0.9999472498893738,
      0.9999502301216125,
      0.9999310374259949,
      0.9998316168785095,
      0.9991381764411926,
      0.9963163137435913,
      0.9782892465591431,
      0.9738120436668396,
      0.988576352596283,
      0.9533883333206177,
      0.966126561164856,
      0.9240239858627319,
      0.9276553988456726,
      0.9696348905563354,
      0.9874910712242126,
      0.9984138011932373,
      0.9993849396705627,
      0.999733567237854,
      0.9998687505722046,
      0.9999327063560486,
      0.9999008774757385,
      0.9999042749404907,
      0.9999595880508423,
      0.9999316930770874,
      0.9999175071716309,
      0.9998984932899475,
      0.9999171495437622,
      0.9999382495880127,
      0.9998561143875122,
      0.9990012049674988,
      0.9974355101585388,
      0.9876000285148621,
      0.9740662574768066,
      0.9353908896446228,
      0.9117357134819031,
      0.860382080078125,
      0.8096188902854919,
      0.8545945882797241,
      0.9164631366729736,
      0.9793368577957153,
      0.9884246587753296,
      0.9568216800689697,
      0.9694699048995972,
      0.9350615739822388,
      0.9292020201683044,
      0.9745022058486938,
      0.9843491315841675,
      0.998397707939148,
      0.9992811679840088,
      0.9998141527175903,
      0.9998689293861389,
      0.9998431205749512,
      0.999903678894043,
      0.9999309778213501,
      0.9998822212219238,
      0.999938428401947,
      0.9999310374259949,
      0.999910831451416,
      0.9998146295547485,
      0.9990522265434265,
      0.9982284307479858,
      0.9896853566169739,
      0.9613034129142761,
      0.9556195735931396,
      0.9707661867141724,
      0.9434740543365479,
      0.9650881290435791,
      0.9347568154335022,
      0.9398288726806641,
      0.9849907159805298,
      0.9946284294128418,
      0.9991612434387207,
      0.9994539618492126,
      0.9998534917831421,
      0.9998790621757507,
      0.9996864199638367,
      0.9998250603675842,
      0.9998734593391418,
      0.9998433589935303,
      0.9996815323829651,
      0.9991918206214905,
      0.9991090297698975,
      0.9997127056121826,
      0.9997169971466064,
      0.9983835220336914,
      0.9962626695632935,
      0.9775633811950684,
      0.9715374708175659,
      0.9092763662338257,
      0.8840039372444153,
      0.9308996200561523,
      0.9198717474937439,
      0.9520404934883118,
      0.9468632936477661,
      0.9592203497886658,
      0.992794394493103,
      0.9989780783653259,
      0.9993471503257751,
      0.9978691935539246,
      0.9987933039665222,
      0.9994397759437561,
      0.999631941318512,
      0.9995638132095337
    ],
    [
      0.6159639954566956,
      0.6768131852149963,
      0.6881345510482788,
      0.6887542009353638,
      0.7005288600921631,
      0.7333030700683594,
      0.7083603739738464,
      0.698714017868042,
      0.7433929443359375,
      0.7409659028053284,
      0.7192486524581909,
      0.7384335994720459,
      0.753765344619751,
      0.7275145649909973,
      0.7328275442123413,
      0.7582623958587646,
      0.7314209938049316,
      0.7120822072029114,
      0.7190146446228027,
      0.6765360832214355,
      0.6685201525688171,
      0.6302807331085205,
      0.6366159319877625,
      0.6639251708984375,
      0.6861000061035156,
      0.6921668648719788,
      0.7086308002471924,
      0.7115961313247681,
      0.715133786201477,
      0.7273197174072266,
      0.7358244061470032,
      0.7197316288948059,
      0.7272087335586548,
      0.7477685213088989,
      0.7294394969940186,
      0.7202492952346802,
      0.7258248925209045,
      0.7440348863601685,
      0.7240791320800781,
      0.7165639996528625,
      0.723751425743103,
      0.7240121364593506,
      0.6860098242759705,
      0.7089603543281555,
      0.7053254842758179,
      0.7339295148849487,
      0.7316364049911499,
      0.7179833650588989,
      0.7385200262069702,
      0.7460528612136841,
      0.7142932415008545,
      0.725024402141571,
      0.7499834299087524,
      0.7314072847366333,
      0.7110130786895752,
      0.7322221398353577,
      0.7394954562187195,
      0.6945888996124268,
      0.6843129396438599,
      0.7150393724441528,
      0.6949163675308228,
      0.6266015768051147,
      0.6120386123657227,
      0.6380602121353149,
      0.6551528573036194,
      0.6757503151893616,
      0.6850749254226685,
      0.7098544239997864,
      0.7238206267356873,
      0.6863209009170532,
      0.7161515355110168,
      0.7599582672119141,
      0.7240357398986816,
      0.6999688148498535,
      0.7576113939285278,
      0.759144127368927,
      0.7182755470275879,
      0.7261736989021301,
      0.7750849723815918,
      0.7314133644104004,
      0.692703127861023,
      0.7371692061424255,
      0.7593904137611389,
      0.69353187084198,
      0.6836758852005005,
      0.751689612865448,
      0.7207121253013611,
      0.6615217924118042,
      0.9996088743209839,
      0.9996846318244934,
      0.999582052230835,
      0.9968140125274658,
      0.9830299615859985,
      0.9707214832305908,
      0.9260198473930359,
      0.9535725712776184,
      0.9223489761352539,
      0.9337056875228882,
      0.9868075251579285,
      0.9981491565704346,
      0.9987273216247559,
      0.9985011219978333,
      0.9992780089378357,
      0.9996734261512756,
      0.9996380805969238,
      0.9998061656951904,
      0.9998504519462585,
      0.9999070763587952,
      0.9999184608459473,
      0.9999258518218994,
      0.9998655319213867,
      0.9994235038757324,
      0.9982323050498962,
      0.9847936630249023,
      0.9718416333198547,
      0.9818972945213318,
      0.9471668004989624,
      0.963721752166748,
      0.9296245574951172,
      0.8974114656448364,
      0.95112144947052,
      0.9541723132133484,
      0.9898297190666199,
      0.9978623390197754,
      0.9995118379592896,
      0.9997807145118713,
      0.999805212020874,
      0.9998642206192017,
      0.9999087452888489,
      0.9998767971992493,
      0.9998515844345093,
      0.9999224543571472,
      0.9999391436576843,
      0.9999520778656006,
      0.9999361038208008,
      0.9999518394470215,
      0.9999569058418274,
      0.9999399185180664,
      0.9998695850372314,
      0.9993461966514587,
      0.9972641468048096,
      0.9821423888206482,
      0.9777024984359741,
      0.989310085773468,
      0.9586505889892578,
      0.968726634979248,
      0.9296354055404663,
      0.9326906204223633,
      0.9742127656936646,
      0.9894312620162964,
      0.9987313747406006,
      0.9994898438453674,
      0.9997714757919312,
      0.999883770942688,
      0.9999427795410156,
      0.9999096989631653,
      0.9999117851257324,
      0.9999642968177795,
      0.9999401569366455,
      0.9999263882637024,
      0.9999074935913086,
      0.99992835521698,
      0.9999461770057678,
      0.999889075756073,
      0.999245285987854,
      0.9983258247375488,
      0.9910798072814941,
      0.9806709289550781,
      0.9412523508071899,
      0.9196599721908569,
      0.8709492683410645,
      0.8241479396820068,
      0.8652421236038208,
      0.9234736561775208,
      0.9831925630569458,
      0.9902193546295166,
      0.9596482515335083,
      0.9710751175880432,
      0.9393184185028076,
      0.9332137703895569,
      0.9758539795875549,
      0.985107958316803,
      0.9985672235488892,
      0.9993822574615479,
      0.999839723110199,
      0.9998859763145447,
      0.9998656511306763,
      0.9999105930328369,
      0.9999370574951172,
      0.9998905062675476,
      0.9999414086341858,
      0.9999328851699829,
      0.9999217987060547,
      0.9998506307601929,
      0.9992685914039612,
      0.998802661895752,
      0.9926876425743103,
      0.9665704369544983,
      0.9616297483444214,
      0.9730138778686523,
      0.9470574855804443,
      0.9677561521530151,
      0.9398151636123657,
      0.9448028802871704,
      0.988526463508606,
      0.9962663650512695,
      0.9993715882301331,
      0.9995739459991455,
      0.9998779892921448,
      0.9998929500579834,
      0.9997349381446838,
      0.9998493194580078,
      0.9998856782913208,
      0.9998626112937927,
      0.999724805355072,
      0.9993284940719604,
      0.9992567300796509,
      0.9997549653053284,
      0.9997687935829163,
      0.998670756816864,
      0.9970183968544006,
      0.9799548983573914,
      0.9741939306259155,
      0.9127194881439209,
      0.8897615671157837,
      0.9349961876869202,
      0.9212831258773804,
      0.9551690220832825,
      0.9505331516265869,
      0.963527500629425,
      0.994351327419281,
      0.9992504715919495,
      0.9994900822639465,
      0.9983062744140625,
      0.999032199382782,
      0.9995277523994446,
      0.999684751033783,
      0.9996147751808167
    ],
    [
      0.6365975141525269,
      0.6961025595664978,
      0.7067131996154785,
      0.7044088244438171,
      0.7132489085197449,
      0.746398389339447,
      0.724546492099762,
      0.7153056859970093,
      0.7578990459442139,
      0.7546786069869995,
      0.7337951064109802,
      0.7562787532806396,
      0.7717926502227783,
      0.7448031306266785,
      0.751508891582489,
      0.7792021036148071,
      0.7509503364562988,
      0.7320353984832764,
      0.7389457821846008,
      0.6980663537979126,
      0.691766619682312,
      0.6600362062454224,
      0.6640316843986511,
      0.6976078748703003,
      0.7128778100013733,
      0.7199913859367371,
      0.7342122793197632,
      0.7307876348495483,
      0.735396683216095,
      0.7478112578392029,
      0.7548497319221497,
      0.7392265200614929,
      0.7444432973861694,
      0.7639943361282349,
      0.7471471428871155,
      0.7368060350418091,
      0.7438064813613892,
      0.761047899723053,
      0.7443040013313293,
      0.7334021925926208,
      0.7411351799964905,
      0.7476348876953125,
      0.7095992565155029,
      0.7331903576850891,
      0.7249755859375,
      0.7495364546775818,
      0.7494847774505615,
      0.7352100610733032,
      0.7527231574058533,
      0.7589243650436401,
      0.7281605005264282,
      0.7383085489273071,
      0.7613767981529236,
      0.7434278130531311,
      0.724116861820221,
      0.7447509765625,
      0.7525779008865356,
      0.708013117313385,
      0.6992912888526917,
      0.7302746772766113,
      0.712550699710846,
      0.6493319272994995,
      0.6348831653594971,
      0.6711794137954712,
      0.6929095983505249,
      0.7054891586303711,
      0.7067991495132446,
      0.7316364049911499,
      0.7454109787940979,
      0.7065126299858093,
      0.7314795255661011,
      0.7737906575202942,
      0.7427441477775574,
      0.7150996923446655,
      0.7684686183929443,
      0.773759126663208,
      0.7344825267791748,
      0.7421518564224243,
      0.7876986265182495,
      0.7480040192604065,
      0.7067809700965881,
      0.7523713111877441,
      0.7745863199234009,
      0.7105790972709656,
      0.7001373171806335,
      0.7663058042526245,
      0.738594651222229,
      0.6760870218276978,
      0.9996449947357178,
      0.9997323155403137,
      0.9996759295463562,
      0.9976264834403992,
      0.9865238666534424,
      0.9756168127059937,
      0.9322686791419983,
      0.9589542150497437,
      0.9306091666221619,
      0.9411178827285767,
      0.9895939826965332,
      0.9985305070877075,
      0.9990042448043823,
      0.9988887310028076,
      0.9994381070137024,
      0.999728262424469,
      0.9997073411941528,
      0.9998398423194885,
      0.9998652935028076,
      0.9999150037765503,
      0.9999299645423889,
      0.9999336004257202,
      0.9998890161514282,
      0.9995646476745605,
      0.9986608624458313,
      0.987670361995697,
      0.9760040640830994,
      0.9842341542243958,
      0.9499760866165161,
      0.966266393661499,
      0.9350950717926025,
      0.902877688407898,
      0.9569069743156433,
      0.9592050909996033,
      0.9927325248718262,
      0.9984036684036255,
      0.9996001720428467,
      0.9998053312301636,
      0.9998207688331604,
      0.9998791813850403,
      0.9999181628227234,
      0.9998829960823059,
      0.9998565912246704,
      0.9999276995658875,
      0.9999419450759888,
      0.9999554753303528,
      0.9999383687973022,
      0.9999545216560364,
      0.9999634027481079,
      0.9999455213546753,
      0.9998936653137207,
      0.9994822144508362,
      0.9980273246765137,
      0.9849526286125183,
      0.9806621670722961,
      0.9907284379005432,
      0.9614298343658447,
      0.9708483219146729,
      0.9350112676620483,
      0.936681866645813,
      0.9771078824996948,
      0.9915027618408203,
      0.9990240335464478,
      0.9995863437652588,
      0.9998012781143188,
      0.9998948574066162,
      0.9999497532844543,
      0.9999161958694458,
      0.999917209148407,
      0.9999676942825317,
      0.9999455809593201,
      0.9999313950538635,
      0.9999108910560608,
      0.9999340176582336,
      0.9999510645866394,
      0.9999099373817444,
      0.9994053244590759,
      0.9988203048706055,
      0.9927470088005066,
      0.9846802353858948,
      0.9494163990020752,
      0.9266191124916077,
      0.8808697462081909,
      0.8366957902908325,
      0.8743748068809509,
      0.9296478629112244,
      0.9851659536361694,
      0.9916070699691772,
      0.9623310565948486,
      0.9733424782752991,
      0.9436140060424805,
      0.9370496273040771,
      0.978563666343689,
      0.9894856214523315,
      0.9988427758216858,
      0.9994939565658569,
      0.9998595118522644,
      0.9998969435691833,
      0.9998794198036194,
      0.9999100565910339,
      0.9999416470527649,
      0.9998949766159058,
      0.9999442100524902,
      0.9999405145645142,
      0.9999288320541382,
      0.9998733401298523,
      0.9994134902954102,
      0.9991433024406433,
      0.994868814945221,
      0.970810055732727,
      0.9664406180381775,
      0.9748950004577637,
      0.9499653577804565,
      0.969641387462616,
      0.9434326887130737,
      0.9475891590118408,
      0.9901368618011475,
      0.9971327781677246,
      0.9994901418685913,
      0.9996433854103088,
      0.9998915195465088,
      0.9999009370803833,
      0.9997624158859253,
      0.9998626112937927,
      0.9998919367790222,
      0.9998736381530762,
      0.999748706817627,
      0.9994046688079834,
      0.9993364214897156,
      0.999779224395752,
      0.9998009204864502,
      0.9988847374916077,
      0.9974298477172852,
      0.9817169308662415,
      0.9758946895599365,
      0.9155510067939758,
      0.8947676420211792,
      0.9379233121871948,
      0.9224416017532349,
      0.957099199295044,
      0.9528254270553589,
      0.9660944938659668,
      0.9951391816139221,
      0.9993794560432434,
      0.9995626211166382,
      0.9985322952270508,
      0.9991502165794373,
      0.9995713829994202,
      0.9997105002403259,
      0.9996406435966492
    ],
    [
      0.6454815864562988,
      0.7069994807243347,
      0.7216858863830566,
      0.7188711166381836,
      0.727501630783081,
      0.7609699964523315,
      0.7420423030853271,
      0.7342010140419006,
      0.774860143661499,
      0.7720214128494263,
      0.7502992153167725,
      0.7750077247619629,
      0.7913156747817993,
      0.7638564109802246,
      0.7716541290283203,
      0.7973361015319824,
      0.7715045213699341,
      0.751548171043396,
      0.7609493732452393,
      0.7211976051330566,
      0.7152931094169617,
      0.6879289746284485,
      0.6917537450790405,
      0.7242770791053772,
      0.7373917102813721,
      0.7452700138092041,
      0.7566850185394287,
      0.7497668266296387,
      0.7554433345794678,
      0.7684475183486938,
      0.7717032432556152,
      0.7560698986053467,
      0.760851263999939,
      0.77887362241745,
      0.7622467279434204,
      0.7516623735427856,
      0.7599776983261108,
      0.7764617800712585,
      0.7627476453781128,
      0.7492591142654419,
      0.7587943077087402,
      0.7695481181144714,
      0.7375279664993286,
      0.7602547407150269,
      0.7463468313217163,
      0.7679039835929871,
      0.7690843343734741,
      0.7537525296211243,
      0.7694053649902344,
      0.7726908922195435,
      0.7431194186210632,
      0.7542482018470764,
      0.7747889161109924,
      0.7561374306678772,
      0.7386839985847473,
      0.7581946849822998,
      0.7653270959854126,
      0.7199439406394958,
      0.713775634765625,
      0.7462766766548157,
      0.7263948321342468,
      0.6650139093399048,
      0.6609666347503662,
      0.6955238580703735,
      0.7127475738525391,
      0.7213152647018433,
      0.7195918560028076,
      0.7451981902122498,
      0.7587665319442749,
      0.7186453938484192,
      0.7427553534507751,
      0.7838006019592285,
      0.754607081413269,
      0.72584468126297,
      0.776856541633606,
      0.7838131785392761,
      0.7454012036323547,
      0.7530248761177063,
      0.7970125675201416,
      0.7602567672729492,
      0.71968674659729,
      0.7649203538894653,
      0.7862887382507324,
      0.725681722164154,
      0.71347576379776,
      0.7794827222824097,
      0.7549842596054077,
      0.6888302564620972,
      0.999675989151001,
      0.9997705817222595,
      0.9997478723526001,
      0.998275876045227,
      0.9891057014465332,
      0.9775317311286926,
      0.9426935911178589,
      0.9640588760375977,
      0.938206136226654,
      0.9482617974281311,
      0.9928849339485168,
      0.9988630414009094,
      0.9992190599441528,
      0.9991604685783386,
      0.9995459914207458,
      0.9997694492340088,
      0.9997600317001343,
      0.9998665452003479,
      0.999877393245697,
      0.9999219179153442,
      0.999939501285553,
      0.9999402165412903,
      0.9999066591262817,
      0.9996662735939026,
      0.9989721179008484,
      0.9901975393295288,
      0.9800559878349304,
      0.9863872528076172,
      0.9547488689422607,
      0.9695291519165039,
      0.9413806200027466,
      0.9098271131515503,
      0.9628310799598694,
      0.9641470313072205,
      0.995764970779419,
      0.998847484588623,
      0.9996813535690308,
      0.9998301267623901,
      0.9998354315757751,
      0.9998942017555237,
      0.9999276995658875,
      0.9998888373374939,
      0.9998619556427002,
      0.9999330639839172,
      0.9999452233314514,
      0.9999585151672363,
      0.9999400973320007,
      0.9999547600746155,
      0.9999670386314392,
      0.9999507069587708,
      0.9999117851257324,
      0.9995814561843872,
      0.9985953569412231,
      0.9874550104141235,
      0.9829537868499756,
      0.9894333481788635,
      0.9646493196487427,
      0.9732696413993835,
      0.9420244693756104,
      0.9416673183441162,
      0.9812062978744507,
      0.9934520721435547,
      0.9992763996124268,
      0.9996669888496399,
      0.9998334050178528,
      0.9999074339866638,
      0.9999569654464722,
      0.9999232888221741,
      0.9999227523803711,
      0.9999709725379944,
      0.9999505281448364,
      0.9999363422393799,
      0.9999159574508667,
      0.999939501285553,
      0.9999555945396423,
      0.9999262690544128,
      0.9995237588882446,
      0.9991945028305054,
      0.9948229789733887,
      0.9883003234863281,
      0.9548851847648621,
      0.9324394464492798,
      0.8902995586395264,
      0.8482254147529602,
      0.8825070858001709,
      0.9354166984558105,
      0.9873586893081665,
      0.9912578463554382,
      0.9650042653083801,
      0.9755284786224365,
      0.9485161304473877,
      0.9416220784187317,
      0.9815046787261963,
      0.9919527173042297,
      0.9991152882575989,
      0.9996058940887451,
      0.999880850315094,
      0.9999091625213623,
      0.9998971223831177,
      0.9999164342880249,
      0.9999445676803589,
      0.9999001622200012,
      0.9999467134475708,
      0.9999455213546753,
      0.9999359250068665,
      0.9998941421508789,
      0.9995361566543579,
      0.999401867389679,
      0.9966127872467041,
      0.9782724976539612,
      0.9709901809692383,
      0.976936936378479,
      0.9535306692123413,
      0.9713482856750488,
      0.947188138961792,
      0.9508160352706909,
      0.9917124509811401,
      0.9978471398353577,
      0.9996030926704407,
      0.9997107982635498,
      0.999905526638031,
      0.9999092817306519,
      0.9997894763946533,
      0.9998753666877747,
      0.9998985528945923,
      0.999884843826294,
      0.9997755885124207,
      0.9994893670082092,
      0.999427318572998,
      0.9998060464859009,
      0.9998337626457214,
      0.9991154074668884,
      0.997864305973053,
      0.9840813875198364,
      0.9780166149139404,
      0.9190924167633057,
      0.8999240398406982,
      0.9414712190628052,
      0.9265964031219482,
      0.9591915011405945,
      0.9547461271286011,
      0.9681223630905151,
      0.9958274960517883,
      0.9994881749153137,
      0.9996232986450195,
      0.9987006187438965,
      0.9992416501045227,
      0.9996104836463928,
      0.9997344017028809,
      0.9996681809425354
    ],
    [
      0.660405695438385,
      0.7199630737304688,
      0.736351490020752,
      0.730064868927002,
      0.7388136386871338,
      0.7724616527557373,
      0.7561662197113037,
      0.7497337460517883,
      0.78888338804245,
      0.7866125702857971,
      0.7644103765487671,
      0.7901721000671387,
      0.8064388632774353,
      0.7786626815795898,
      0.7869754433631897,
      0.8122096061706543,
      0.7861977219581604,
      0.7657517194747925,
      0.7762176990509033,
      0.7383979558944702,
      0.7319813370704651,
      0.7060940265655518,
      0.7102062106132507,
      0.7396469712257385,
      0.7527120113372803,
      0.7609750628471375,
      0.7725298404693604,
      0.7629676461219788,
      0.7695322036743164,
      0.7812316417694092,
      0.783514142036438,
      0.7672516107559204,
      0.7719297409057617,
      0.7894680500030518,
      0.7715352177619934,
      0.7612618207931519,
      0.7700471878051758,
      0.7865464687347412,
      0.7736597657203674,
      0.7591308951377869,
      0.7687253355979919,
      0.7825154066085815,
      0.7517813444137573,
      0.7758066654205322,
      0.7583265900611877,
      0.7788652181625366,
      0.7808433771133423,
      0.7661484479904175,
      0.7804754972457886,
      0.7828668355941772,
      0.7538354396820068,
      0.7667014598846436,
      0.7860074043273926,
      0.76680988073349,
      0.7503631711006165,
      0.7701107859611511,
      0.776617705821991,
      0.7312621474266052,
      0.7262557744979858,
      0.7596819400787354,
      0.7402313351631165,
      0.6832590699195862,
      0.6941964626312256,
      0.7223940491676331,
      0.7332948446273804,
      0.7378765344619751,
      0.731671154499054,
      0.7578517198562622,
      0.7706448435783386,
      0.7296846508979797,
      0.7529134750366211,
      0.792586088180542,
      0.7649019360542297,
      0.7362788915634155,
      0.7839190363883972,
      0.7919966578483582,
      0.7542172074317932,
      0.7623945474624634,
      0.8046380877494812,
      0.7721166610717773,
      0.7317319512367249,
      0.7755122780799866,
      0.7970467805862427,
      0.7414283156394958,
      0.7272417545318604,
      0.7903634309768677,
      0.7689412832260132,
      0.7018774747848511,
      0.9997082948684692,
      0.9997958540916443,
      0.999792754650116,
      0.9986316561698914,
      0.9910074472427368,
      0.9806628227233887,
      0.9475668668746948,
      0.9679856300354004,
      0.9415132403373718,
      0.9531564116477966,
      0.9942029714584351,
      0.9990671277046204,
      0.9993653297424316,
      0.9993395209312439,
      0.9996376037597656,
      0.9998031854629517,
      0.9997917413711548,
      0.9998856782913208,
      0.9998872876167297,
      0.9999269247055054,
      0.9999454021453857,
      0.999944806098938,
      0.9999182224273682,
      0.9997304677963257,
      0.9991648197174072,
      0.9917882084846497,
      0.982913076877594,
      0.9883419871330261,
      0.9585617780685425,
      0.9723045825958252,
      0.9460338950157166,
      0.9175652265548706,
      0.969664454460144,
      0.9688482880592346,
      0.996853232383728,
      0.9991421699523926,
      0.9997438788414001,
      0.9998526573181152,
      0.9998490810394287,
      0.9999072551727295,
      0.9999357461929321,
      0.9998940229415894,
      0.9998661279678345,
      0.9999371767044067,
      0.9999476671218872,
      0.9999607801437378,
      0.9999414086341858,
      0.999958336353302,
      0.9999696016311646,
      0.9999542832374573,
      0.9999234080314636,
      0.9996479153633118,
      0.9989389181137085,
      0.9893043041229248,
      0.9850464463233948,
      0.9906624555587769,
      0.9674047231674194,
      0.9755624532699585,
      0.9463707208633423,
      0.946262001991272,
      0.9840179681777954,
      0.9950641393661499,
      0.9994722008705139,
      0.9997429251670837,
      0.9998614192008972,
      0.9999168515205383,
      0.9999618530273438,
      0.999927282333374,
      0.9999256134033203,
      0.9999731183052063,
      0.9999536275863647,
      0.9999392628669739,
      0.9999192357063293,
      0.999941885471344,
      0.9999582171440125,
      0.9999363422393799,
      0.99959796667099,
      0.9993903040885925,
      0.9958527684211731,
      0.9910587072372437,
      0.9586686491966248,
      0.9358644485473633,
      0.898534893989563,
      0.8583816289901733,
      0.8895299434661865,
      0.9410076141357422,
      0.988006591796875,
      0.9923663139343262,
      0.9672423005104065,
      0.9777451753616333,
      0.953384518623352,
      0.9461995363235474,
      0.9841294288635254,
      0.9943659901618958,
      0.9993547201156616,
      0.9996955394744873,
      0.9998982548713684,
      0.9999182224273682,
      0.9999083876609802,
      0.9999200701713562,
      0.9999473094940186,
      0.9999026656150818,
      0.999947726726532,
      0.9999483823776245,
      0.9999406337738037,
      0.9999069571495056,
      0.9996046423912048,
      0.9995301365852356,
      0.9973932504653931,
      0.980697512626648,
      0.9732379913330078,
      0.9786055088043213,
      0.9571825265884399,
      0.9735431671142578,
      0.950995922088623,
      0.9533791542053223,
      0.9929035902023315,
      0.9983582496643066,
      0.9996844530105591,
      0.9997647404670715,
      0.9999175071716309,
      0.999916672706604,
      0.9998146891593933,
      0.999887228012085,
      0.9999032020568848,
      0.999894917011261,
      0.999794065952301,
      0.9995502829551697,
      0.9994930624961853,
      0.999825119972229,
      0.9998555183410645,
      0.9992509484291077,
      0.9981353282928467,
      0.9854553937911987,
      0.9796849489212036,
      0.921301007270813,
      0.9039348363876343,
      0.9444767236709595,
      0.9301624298095703,
      0.9613404870033264,
      0.9566254615783691,
      0.9703618288040161,
      0.9963850378990173,
      0.9995756149291992,
      0.999677300453186,
      0.998918890953064,
      0.9993301630020142,
      0.9996496438980103,
      0.9997587203979492,
      0.9996944665908813
    ],
    [
      0.6754857301712036,
      0.7341259717941284,
      0.7500737309455872,
      0.7388702034950256,
      0.750738263130188,
      0.7837805151939392,
      0.7685580253601074,
      0.7642802000045776,
      0.8018344044685364,
      0.7984568476676941,
      0.7779642343521118,
      0.8058649301528931,
      0.8208041787147522,
      0.7926347255706787,
      0.8020930290222168,
      0.8260785341262817,
      0.7994182109832764,
      0.7795634269714355,
      0.7912532687187195,
      0.754799485206604,
      0.7493517398834229,
      0.7272621393203735,
      0.7307698130607605,
      0.7568458914756775,
      0.7689706087112427,
      0.779109537601471,
      0.7882732152938843,
      0.7768824100494385,
      0.7851338386535645,
      0.7952712774276733,
      0.7958519458770752,
      0.7783058881759644,
      0.7834697961807251,
      0.8002956509590149,
      0.7814305424690247,
      0.7720637917518616,
      0.7807636857032776,
      0.7966101765632629,
      0.7848804593086243,
      0.7703388333320618,
      0.7801218628883362,
      0.7972518801689148,
      0.7695067524909973,
      0.7914148569107056,
      0.7712697386741638,
      0.7897814512252808,
      0.7925458550453186,
      0.7775163650512695,
      0.7903797626495361,
      0.7920305132865906,
      0.7635491490364075,
      0.7759408950805664,
      0.7960731983184814,
      0.7766345739364624,
      0.7606583833694458,
      0.7797806859016418,
      0.7867507338523865,
      0.7418901920318604,
      0.7366110682487488,
      0.771808922290802,
      0.7527921199798584,
      0.7005904316902161,
      0.7202150225639343,
      0.7468400001525879,
      0.7525162696838379,
      0.7538743019104004,
      0.7412630915641785,
      0.769079864025116,
      0.7812373638153076,
      0.7389934659004211,
      0.7608340978622437,
      0.8001365065574646,
      0.7732664942741394,
      0.7455995082855225,
      0.790120005607605,
      0.7991475462913513,
      0.7618024349212646,
      0.7696388363838196,
      0.8112111687660217,
      0.7818632125854492,
      0.7428513169288635,
      0.7839189767837524,
      0.8051636219024658,
      0.7539695501327515,
      0.7385443449020386,
      0.7984919548034668,
      0.77977055311203,
      0.712080717086792,
      0.999727189540863,
      0.9998188018798828,
      0.9998301267623901,
      0.9988887310028076,
      0.9927127361297607,
      0.9834520220756531,
      0.952539324760437,
      0.9718430042266846,
      0.9470705389976501,
      0.9586217999458313,
      0.9945163726806641,
      0.9992519617080688,
      0.9994843006134033,
      0.9994798898696899,
      0.9997221231460571,
      0.9998329281806946,
      0.9998242259025574,
      0.9999024271965027,
      0.9998956918716431,
      0.9999313354492188,
      0.9999508261680603,
      0.9999487400054932,
      0.9999291896820068,
      0.9997861981391907,
      0.9993304014205933,
      0.9931750893592834,
      0.9854957461357117,
      0.9901592135429382,
      0.9622788429260254,
      0.9748935699462891,
      0.9515496492385864,
      0.9252802133560181,
      0.9741249084472656,
      0.9723570346832275,
      0.9976159334182739,
      0.9993384480476379,
      0.9997875094413757,
      0.9998682737350464,
      0.9998583793640137,
      0.9999175667762756,
      0.9999421238899231,
      0.9998974204063416,
      0.9998688101768494,
      0.9999411702156067,
      0.9999498128890991,
      0.9999628663063049,
      0.9999424815177917,
      0.9999597072601318,
      0.999971866607666,
      0.9999576210975647,
      0.9999344348907471,
      0.9997276663780212,
      0.9992327690124512,
      0.9910718202590942,
      0.9870930910110474,
      0.9917204976081848,
      0.9699270129203796,
      0.9777447581291199,
      0.9516519904136658,
      0.9504997730255127,
      0.9858790636062622,
      0.9958885312080383,
      0.9995884299278259,
      0.999793529510498,
      0.9998810291290283,
      0.9999245405197144,
      0.9999660849571228,
      0.9999319911003113,
      0.9999295473098755,
      0.9999751448631287,
      0.9999568462371826,
      0.9999418258666992,
      0.9999222159385681,
      0.9999445080757141,
      0.9999613165855408,
      0.9999463558197021,
      0.9996675848960876,
      0.999561071395874,
      0.9968494176864624,
      0.9943274855613708,
      0.9636700749397278,
      0.9427309632301331,
      0.9082687497138977,
      0.8728975653648376,
      0.8983467817306519,
      0.9469642639160156,
      0.9893868565559387,
      0.9920972585678101,
      0.9697918891906738,
      0.9795149564743042,
      0.9578317403793335,
      0.9502604603767395,
      0.9861278533935547,
      0.9954614639282227,
      0.9995023608207703,
      0.999756932258606,
      0.9999117851257324,
      0.9999262094497681,
      0.9999158382415771,
      0.9999253153800964,
      0.9999517202377319,
      0.9999069571495056,
      0.9999496340751648,
      0.9999523162841797,
      0.9999459385871887,
      0.999920666217804,
      0.9996725916862488,
      0.9996439218521118,
      0.9980887174606323,
      0.9840725064277649,
      0.9763222932815552,
      0.9788071513175964,
      0.9605454206466675,
      0.975712776184082,
      0.955230712890625,
      0.9575588703155518,
      0.9939824938774109,
      0.9987314939498901,
      0.9997479915618896,
      0.9998084902763367,
      0.9999282956123352,
      0.9999237656593323,
      0.9998380541801453,
      0.9998983144760132,
      0.9999080896377563,
      0.9999086260795593,
      0.9998165369033813,
      0.9996198415756226,
      0.999567985534668,
      0.9998469948768616,
      0.9998791813850403,
      0.999398410320282,
      0.9984408617019653,
      0.9873876571655273,
      0.9817423820495605,
      0.9252583384513855,
      0.909584641456604,
      0.9472237825393677,
      0.9349296689033508,
      0.9641775488853455,
      0.9596887230873108,
      0.9732127785682678,
      0.9969630837440491,
      0.9996545314788818,
      0.9997310042381287,
      0.9990990161895752,
      0.9994239211082458,
      0.9996887445449829,
      0.999782145023346,
      0.9997203946113586
    ],
    [
      0.6928693056106567,
      0.7497361898422241,
      0.7620198726654053,
      0.7455523014068604,
      0.7625560164451599,
      0.7932394742965698,
      0.7778326869010925,
      0.7771740555763245,
      0.8125517964363098,
      0.8084031939506531,
      0.7892512083053589,
      0.8191848397254944,
      0.8333423137664795,
      0.8042216300964355,
      0.8157326579093933,
      0.8383065462112427,
      0.8118022680282593,
      0.7922708988189697,
      0.806818425655365,
      0.7728883028030396,
      0.764211893081665,
      0.7455663681030273,
      0.7501471638679504,
      0.7719910144805908,
      0.7857043147087097,
      0.7963352203369141,
      0.8025599122047424,
      0.7896396517753601,
      0.8002599477767944,
      0.8092745542526245,
      0.8073328137397766,
      0.7892765998840332,
      0.7948780655860901,
      0.8104594349861145,
      0.7908996343612671,
      0.7824256420135498,
      0.7914831638336182,
      0.8063110113143921,
      0.7954810857772827,
      0.7808355093002319,
      0.7895909547805786,
      0.8084273338317871,
      0.781913161277771,
      0.8027452826499939,
      0.7807901501655579,
      0.7990256547927856,
      0.8024494647979736,
      0.7860516905784607,
      0.7971916198730469,
      0.7990562915802002,
      0.7713505029678345,
      0.781887412071228,
      0.8033738136291504,
      0.7837604284286499,
      0.7689063549041748,
      0.7868529558181763,
      0.7942013144493103,
      0.7500304579734802,
      0.745806872844696,
      0.7810514569282532,
      0.7616980671882629,
      0.7138713002204895,
      0.7369468808174133,
      0.7654207944869995,
      0.7671358585357666,
      0.767216682434082,
      0.7497215270996094,
      0.7808737754821777,
      0.789964497089386,
      0.7491435408592224,
      0.7687937021255493,
      0.8070741295814514,
      0.7799367308616638,
      0.7537461519241333,
      0.7959134578704834,
      0.8049625158309937,
      0.7689429521560669,
      0.7763394117355347,
      0.8168319463729858,
      0.7902172803878784,
      0.7530195116996765,
      0.7918115854263306,
      0.8123801946640015,
      0.7650590538978577,
      0.7502304315567017,
      0.8066715002059937,
      0.7898677587509155,
      0.7225900888442993,
      0.9997383952140808,
      0.9998376965522766,
      0.9998600482940674,
      0.9991629123687744,
      0.9942768216133118,
      0.985644519329071,
      0.9570693373680115,
      0.9751406311988831,
      0.9527221918106079,
      0.9639106392860413,
      0.9954931139945984,
      0.9994294047355652,
      0.9995875358581543,
      0.9995936751365662,
      0.9997830390930176,
      0.999859094619751,
      0.9998547434806824,
      0.999917209148407,
      0.9999034404754639,
      0.9999350309371948,
      0.9999555349349976,
      0.9999522566795349,
      0.9999381899833679,
      0.999830424785614,
      0.9994677305221558,
      0.9944337010383606,
      0.9877315163612366,
      0.9911072850227356,
      0.9670851826667786,
      0.9774284958839417,
      0.9565630555152893,
      0.9323701858520508,
      0.9778885245323181,
      0.9757097363471985,
      0.9981475472450256,
      0.9994812607765198,
      0.99982088804245,
      0.9998809695243835,
      0.9998660683631897,
      0.9999262690544128,
      0.9999478459358215,
      0.9999008774757385,
      0.9998723268508911,
      0.9999445080757141,
      0.9999520778656006,
      0.999965250492096,
      0.9999439716339111,
      0.9999609589576721,
      0.9999739527702332,
      0.9999606609344482,
      0.9999439120292664,
      0.999793291091919,
      0.9994405508041382,
      0.9924251437187195,
      0.9888200163841248,
      0.9928465485572815,
      0.9727415442466736,
      0.9800903797149658,
      0.9571698904037476,
      0.9546710252761841,
      0.9874478578567505,
      0.9965423941612244,
      0.9996709227561951,
      0.9998317360877991,
      0.9998958706855774,
      0.9999313354492188,
      0.9999698996543884,
      0.9999359250068665,
      0.999934196472168,
      0.9999773502349854,
      0.9999596476554871,
      0.9999442100524902,
      0.9999244213104248,
      0.9999476075172424,
      0.9999637603759766,
      0.9999553561210632,
      0.9997502565383911,
      0.9996827244758606,
      0.9975695013999939,
      0.9957544803619385,
      0.9679168462753296,
      0.9483983516693115,
      0.9178102612495422,
      0.8863753080368042,
      0.9074925184249878,
      0.9531265497207642,
      0.9908065795898438,
      0.9919708371162415,
      0.9725115895271301,
      0.9816155433654785,
      0.9622269868850708,
      0.9538530111312866,
      0.9872977137565613,
      0.9944126605987549,
      0.9995755553245544,
      0.9997994303703308,
      0.9999224543571472,
      0.9999334812164307,
      0.9999265074729919,
      0.9999290704727173,
      0.9999538660049438,
      0.9999099373817444,
      0.9999512434005737,
      0.9999561905860901,
      0.9999511241912842,
      0.9999335408210754,
      0.9997498393058777,
      0.9997373223304749,
      0.9986037611961365,
      0.987144947052002,
      0.9796338677406311,
      0.981059193611145,
      0.9648727178573608,
      0.9781992435455322,
      0.9595719575881958,
      0.9616743922233582,
      0.9948495626449585,
      0.9989715814590454,
      0.9997904300689697,
      0.9998443126678467,
      0.9999383091926575,
      0.9999315738677979,
      0.9998629093170166,
      0.9999110102653503,
      0.9999150633811951,
      0.9999191761016846,
      0.9998400211334229,
      0.9996891617774963,
      0.9996405243873596,
      0.9998684525489807,
      0.9999020099639893,
      0.9995419979095459,
      0.9987645149230957,
      0.9898667931556702,
      0.9843521118164062,
      0.9300012588500977,
      0.914912223815918,
      0.951919436454773,
      0.93993079662323,
      0.9677501320838928,
      0.9631730318069458,
      0.976104199886322,
      0.997584342956543,
      0.9997214674949646,
      0.9997794032096863,
      0.9992480278015137,
      0.9995131492614746,
      0.9997255802154541,
      0.999801754951477,
      0.9997429251670837
    ],
    [
      0.7077434062957764,
      0.76536625623703,
      0.7750263810157776,
      0.7559994459152222,
      0.7765068411827087,
      0.8041179776191711,
      0.7904190421104431,
      0.79086834192276,
      0.8232280015945435,
      0.8190772533416748,
      0.8000601530075073,
      0.8305378556251526,
      0.8435508608818054,
      0.8146814107894897,
      0.8258228898048401,
      0.8473423719406128,
      0.8207388520240784,
      0.8022121787071228,
      0.8169599771499634,
      0.7831853628158569,
      0.7730401158332825,
      0.7572600841522217,
      0.7632237672805786,
      0.782644510269165,
      0.7963935732841492,
      0.8064805865287781,
      0.8116151690483093,
      0.7979778051376343,
      0.8093228936195374,
      0.8178090453147888,
      0.8141387104988098,
      0.7963353395462036,
      0.8024905920028687,
      0.817349910736084,
      0.7972557544708252,
      0.7895045280456543,
      0.7998838424682617,
      0.8137397170066833,
      0.8035635948181152,
      0.7886767983436584,
      0.7987538576126099,
      0.81843501329422,
      0.7936919927597046,
      0.8135353922843933,
      0.7900956273078918,
      0.8086202144622803,
      0.8102235198020935,
      0.7938282489776611,
      0.805884599685669,
      0.8057557940483093,
      0.7787136435508728,
      0.7912172675132751,
      0.8122683763504028,
      0.7906261682510376,
      0.7772650718688965,
      0.7965860962867737,
      0.8006792068481445,
      0.7590031623840332,
      0.7580942511558533,
      0.7919042110443115,
      0.7702639102935791,
      0.7250502705574036,
      0.7515524625778198,
      0.7814829349517822,
      0.7767117023468018,
      0.7763969898223877,
      0.7554225325584412,
      0.7881956100463867,
      0.7951647043228149,
      0.7539774179458618,
      0.7740688323974609,
      0.8121031522750854,
      0.7844854593276978,
      0.7608281970024109,
      0.8005039095878601,
      0.8089236617088318,
      0.7740589380264282,
      0.7814479470252991,
      0.8212382793426514,
      0.7961037158966064,
      0.7597076892852783,
      0.796841025352478,
      0.817717432975769,
      0.7730546593666077,
      0.7580943703651428,
      0.8130155205726624,
      0.7956863641738892,
      0.7303845882415771,
      0.9997442960739136,
      0.999845564365387,
      0.999873161315918,
      0.9992635846138,
      0.9950001239776611,
      0.9866837859153748,
      0.9599378108978271,
      0.9768458604812622,
      0.9567958116531372,
      0.9671220779418945,
      0.9960227012634277,
      0.9995158314704895,
      0.9996384382247925,
      0.9996482133865356,
      0.9998003840446472,
      0.999870240688324,
      0.9998668432235718,
      0.9999234676361084,
      0.9999070167541504,
      0.9999368190765381,
      0.9999573826789856,
      0.9999533295631409,
      0.9999416470527649,
      0.9998505711555481,
      0.999540388584137,
      0.9953420758247375,
      0.9896891117095947,
      0.9914827346801758,
      0.9705650806427002,
      0.9788552522659302,
      0.960003674030304,
      0.9366773962974548,
      0.9800949096679688,
      0.9781486988067627,
      0.9984282851219177,
      0.9995570778846741,
      0.9998392462730408,
      0.9998879432678223,
      0.9998698234558105,
      0.9999310970306396,
      0.9999507665634155,
      0.9999018907546997,
      0.9998735189437866,
      0.9999461770057678,
      0.9999529123306274,
      0.9999657869338989,
      0.9999442100524902,
      0.9999613761901855,
      0.999974250793457,
      0.9999614357948303,
      0.9999482035636902,
      0.9998269081115723,
      0.9995548129081726,
      0.9933805465698242,
      0.9900786280632019,
      0.9936023354530334,
      0.9746126532554626,
      0.98154616355896,
      0.9605735540390015,
      0.9574083089828491,
      0.9884008765220642,
      0.9968988299369812,
      0.9997173547744751,
      0.9998540878295898,
      0.9999060034751892,
      0.999935507774353,
      0.9999718070030212,
      0.9999380111694336,
      0.9999353885650635,
      0.9999779462814331,
      0.9999608993530273,
      0.999945878982544,
      0.9999253749847412,
      0.9999488592147827,
      0.9999648928642273,
      0.9999604821205139,
      0.9997984170913696,
      0.9997476935386658,
      0.9980176091194153,
      0.9964859485626221,
      0.971226155757904,
      0.9536141157150269,
      0.9254565834999084,
      0.8957877159118652,
      0.9143820405006409,
      0.9562423229217529,
      0.9920495748519897,
      0.9928832650184631,
      0.9745961427688599,
      0.9831323623657227,
      0.9655725955963135,
      0.9571349620819092,
      0.988391637802124,
      0.9948925375938416,
      0.999638020992279,
      0.9998298287391663,
      0.9999309182167053,
      0.9999392628669739,
      0.9999321699142456,
      0.999931812286377,
      0.9999558329582214,
      0.999912440776825,
      0.999952495098114,
      0.9999586343765259,
      0.999954879283905,
      0.9999447464942932,
      0.9998064041137695,
      0.9997951984405518,
      0.9989205002784729,
      0.989162266254425,
      0.9822856187820435,
      0.9830166101455688,
      0.9670221209526062,
      0.9803224802017212,
      0.9633275866508484,
      0.965384840965271,
      0.9955790042877197,
      0.9991576671600342,
      0.9998257756233215,
      0.9998721480369568,
      0.9999465942382812,
      0.9999380111694336,
      0.9998824596405029,
      0.9999212622642517,
      0.9999213814735413,
      0.9999284148216248,
      0.9998608827590942,
      0.9997462630271912,
      0.9997029900550842,
      0.9998871684074402,
      0.9999195337295532,
      0.9996469020843506,
      0.9990395307540894,
      0.9921760559082031,
      0.986975371837616,
      0.9350218772888184,
      0.9222052693367004,
      0.9566047191619873,
      0.9445086717605591,
      0.9708689451217651,
      0.9666735529899597,
      0.9790246486663818,
      0.9981029629707336,
      0.9997737407684326,
      0.9998160004615784,
      0.9993810057640076,
      0.9995781779289246,
      0.9997543692588806,
      0.9998181462287903,
      0.999762773513794
    ],
    [
      0.7179592847824097,
      0.7758738398551941,
      0.7875000238418579,
      0.7681208252906799,
      0.7879237532615662,
      0.8137087821960449,
      0.8021709322929382,
      0.8032131195068359,
      0.8316402435302734,
      0.8288019299507141,
      0.809351921081543,
      0.8390790224075317,
      0.8504219055175781,
      0.8233701586723328,
      0.8330082297325134,
      0.8533356189727783,
      0.8273447751998901,
      0.8095042109489441,
      0.822284996509552,
      0.788038969039917,
      0.7792842388153076,
      0.764145016670227,
      0.7702942490577698,
      0.7890395522117615,
      0.80301833152771,
      0.813268780708313,
      0.8172267079353333,
      0.8035382628440857,
      0.8148468732833862,
      0.8235792517662048,
      0.8183878660202026,
      0.8020689487457275,
      0.8080360293388367,
      0.822402834892273,
      0.802111029624939,
      0.7952278256416321,
      0.8061710596084595,
      0.819345235824585,
      0.8103289008140564,
      0.7946276068687439,
      0.8059461116790771,
      0.825814425945282,
      0.8017734885215759,
      0.8212262392044067,
      0.8001246452331543,
      0.8168196082115173,
      0.8163738250732422,
      0.8013259768486023,
      0.8157938718795776,
      0.8117275238037109,
      0.7854437828063965,
      0.801884651184082,
      0.8204880952835083,
      0.7968677282333374,
      0.7854598164558411,
      0.8079609274864197,
      0.8063205480575562,
      0.7676332592964172,
      0.769539475440979,
      0.8009350299835205,
      0.7774461507797241,
      0.7345929145812988,
      0.7622392177581787,
      0.7930077314376831,
      0.7840232253074646,
      0.7833142876625061,
      0.7610413432121277,
      0.793965220451355,
      0.7979045510292053,
      0.7573994994163513,
      0.7774726748466492,
      0.8159044981002808,
      0.787676215171814,
      0.7667932510375977,
      0.8045453429222107,
      0.811765730381012,
      0.7785549163818359,
      0.7858200073242188,
      0.8248492479324341,
      0.8002138733863831,
      0.7642084956169128,
      0.8002616763114929,
      0.8209415674209595,
      0.7779998183250427,
      0.7622411251068115,
      0.8170337677001953,
      0.7998045682907104,
      0.73487389087677,
      0.9997476935386658,
      0.9998498558998108,
      0.9998794198036194,
      0.9993019700050354,
      0.9951719641685486,
      0.9869318604469299,
      0.9614031314849854,
      0.9781033992767334,
      0.960782527923584,
      0.9697883129119873,
      0.996425449848175,
      0.9995893836021423,
      0.9996829628944397,
      0.9996915459632874,
      0.9998249411582947,
      0.9998814463615417,
      0.9998778700828552,
      0.9999286532402039,
      0.9999105334281921,
      0.9999380111694336,
      0.9999588131904602,
      0.999954342842102,
      0.9999437928199768,
      0.9998583197593689,
      0.9995603561401367,
      0.9952888488769531,
      0.9875059723854065,
      0.991483211517334,
      0.9713804721832275,
      0.9797472953796387,
      0.9619876742362976,
      0.9395771026611328,
      0.9806765913963318,
      0.9800622463226318,
      0.9986578822135925,
      0.9996260404586792,
      0.9998577833175659,
      0.9998958706855774,
      0.9998748302459717,
      0.9999363422393799,
      0.9999539852142334,
      0.9999037384986877,
      0.9998748302459717,
      0.9999476075172424,
      0.9999538064002991,
      0.9999668598175049,
      0.9999452829360962,
      0.9999621510505676,
      0.9999750256538391,
      0.9999628067016602,
      0.9999511241912842,
      0.9998409152030945,
      0.9995969533920288,
      0.9936859011650085,
      0.989890456199646,
      0.9938580989837646,
      0.9754584431648254,
      0.9824527502059937,
      0.9630875587463379,
      0.9599311351776123,
      0.9891706705093384,
      0.9971889853477478,
      0.9997593760490417,
      0.9998730421066284,
      0.9999149441719055,
      0.9999385476112366,
      0.9999728798866272,
      0.9999387264251709,
      0.999936044216156,
      0.9999783039093018,
      0.9999616146087646,
      0.9999469518661499,
      0.9999288320541382,
      0.9999505877494812,
      0.9999661445617676,
      0.9999635219573975,
      0.9998210072517395,
      0.9997797012329102,
      0.9982196688652039,
      0.9967775940895081,
      0.9727223515510559,
      0.9565176367759705,
      0.9301844835281372,
      0.9013550281524658,
      0.9187403321266174,
      0.9592491984367371,
      0.9926096200942993,
      0.9930568933486938,
      0.9753991365432739,
      0.9841617345809937,
      0.968136727809906,
      0.9604040384292603,
      0.9892756342887878,
      0.9953504800796509,
      0.9996923208236694,
      0.9998533129692078,
      0.9999372959136963,
      0.99994295835495,
      0.999936044216156,
      0.9999331831932068,
      0.9999567866325378,
      0.9999136924743652,
      0.9999533295631409,
      0.99996018409729,
      0.999957263469696,
      0.9999499320983887,
      0.9998354315757751,
      0.9998262524604797,
      0.999087393283844,
      0.9902958273887634,
      0.9830175638198853,
      0.9843767285346985,
      0.9694928526878357,
      0.98199862241745,
      0.9662907719612122,
      0.9685705900192261,
      0.9961265325546265,
      0.9993022084236145,
      0.9998505711555481,
      0.9998895525932312,
      0.9999522566795349,
      0.9999424815177917,
      0.9998950958251953,
      0.9999281167984009,
      0.9999250173568726,
      0.9999338388442993,
      0.999873697757721,
      0.9997795224189758,
      0.9997413754463196,
      0.9998989701271057,
      0.9999294877052307,
      0.9997050166130066,
      0.9992045760154724,
      0.9935636520385742,
      0.9886727333068848,
      0.9379749894142151,
      0.9250282645225525,
      0.9599321484565735,
      0.9478470683097839,
      0.9732962250709534,
      0.9695523381233215,
      0.9814041256904602,
      0.9984760284423828,
      0.9998103976249695,
      0.9998411536216736,
      0.999472975730896,
      0.9996272921562195,
      0.9997766613960266,
      0.9998310804367065,
      0.9997785687446594
    ],
    [
      0.7286885976791382,
      0.7860574722290039,
      0.8005694150924683,
      0.7791536450386047,
      0.7978850603103638,
      0.8226315975189209,
      0.8126968741416931,
      0.8129721879959106,
      0.8390927314758301,
      0.8377935886383057,
      0.8174618482589722,
      0.8455966114997864,
      0.8569470643997192,
      0.8308159112930298,
      0.8393815755844116,
      0.8584065437316895,
      0.8355684876441956,
      0.8169075846672058,
      0.8289957642555237,
      0.7976452708244324,
      0.7860856056213379,
      0.7740277051925659,
      0.7778576612472534,
      0.7960029244422913,
      0.8087763786315918,
      0.8189839720726013,
      0.8227031230926514,
      0.8086211681365967,
      0.8194518685340881,
      0.8289135694503784,
      0.8222706317901611,
      0.8068726062774658,
      0.8124844431877136,
      0.8268139958381653,
      0.8066672682762146,
      0.8004866242408752,
      0.8116461634635925,
      0.8253161311149597,
      0.816042423248291,
      0.8003066182136536,
      0.8130849599838257,
      0.8322259783744812,
      0.8094853162765503,
      0.8268916606903076,
      0.8096638917922974,
      0.8249353170394897,
      0.8222766518592834,
      0.8086698651313782,
      0.8249074220657349,
      0.8178309202194214,
      0.7921018004417419,
      0.8111392855644226,
      0.8276437520980835,
      0.8026686906814575,
      0.7927724719047546,
      0.8176692128181458,
      0.8116313219070435,
      0.7754992246627808,
      0.778731107711792,
      0.8084132075309753,
      0.7834005951881409,
      0.7428508400917053,
      0.7704589366912842,
      0.8047506809234619,
      0.7904250025749207,
      0.7893694639205933,
      0.7657151222229004,
      0.7999150156974792,
      0.8010894060134888,
      0.7612885236740112,
      0.7807385921478271,
      0.8192037343978882,
      0.7911001443862915,
      0.7728011608123779,
      0.8085362911224365,
      0.8148545026779175,
      0.782725989818573,
      0.7903741002082825,
      0.8281190991401672,
      0.8039765357971191,
      0.7685728073120117,
      0.8029203414916992,
      0.8236569166183472,
      0.7822785377502441,
      0.7651717066764832,
      0.8200317025184631,
      0.8026958107948303,
      0.7392348647117615,
      0.9997527599334717,
      0.999856173992157,
      0.9998883008956909,
      0.9993683099746704,
      0.9954491257667542,
      0.9878251552581787,
      0.9634654521942139,
      0.9796699285507202,
      0.9637012481689453,
      0.9720731377601624,
      0.9967476725578308,
      0.9996520280838013,
      0.9997240900993347,
      0.9997326731681824,
      0.9998496770858765,
      0.9998920559883118,
      0.9998875856399536,
      0.9999338388442993,
      0.9999135732650757,
      0.9999390840530396,
      0.9999603629112244,
      0.9999555349349976,
      0.9999464750289917,
      0.9998709559440613,
      0.9995986819267273,
      0.9957255721092224,
      0.988561749458313,
      0.9922431707382202,
      0.9731149077415466,
      0.9811404347419739,
      0.96554034948349,
      0.9423899054527283,
      0.9829098582267761,
      0.9808988571166992,
      0.9981750249862671,
      0.9996563196182251,
      0.9998699426651001,
      0.9999033808708191,
      0.9998791217803955,
      0.9999401569366455,
      0.9999569654464722,
      0.9999051690101624,
      0.9998751878738403,
      0.9999492168426514,
      0.9999549984931946,
      0.9999679327011108,
      0.9999461770057678,
      0.9999628663063049,
      0.9999760389328003,
      0.9999640583992004,
      0.9999539852142334,
      0.9998576045036316,
      0.9996481537818909,
      0.994269609451294,
      0.9908937215805054,
      0.9943547248840332,
      0.976923942565918,
      0.983848512172699,
      0.9661144018173218,
      0.9628996253013611,
      0.9901959300041199,
      0.9975177645683289,
      0.9997946619987488,
      0.9998905658721924,
      0.9999236464500427,
      0.9999420642852783,
      0.9999745488166809,
      0.9999399185180664,
      0.9999371767044067,
      0.9999790191650391,
      0.9999626874923706,
      0.9999481439590454,
      0.9999303221702576,
      0.9999518990516663,
      0.9999668598175049,
      0.9999658465385437,
      0.9998413920402527,
      0.999808669090271,
      0.9984374642372131,
      0.9972431659698486,
      0.9743565917015076,
      0.9586613774299622,
      0.9332370758056641,
      0.9047075510025024,
      0.9220126867294312,
      0.9615500569343567,
      0.9933165907859802,
      0.9938158988952637,
      0.9767571687698364,
      0.9850659370422363,
      0.9705797433853149,
      0.9634004235267639,
      0.9903023838996887,
      0.9959529042243958,
      0.9997429251670837,
      0.9998728632926941,
      0.9999433159828186,
      0.9999469518661499,
      0.9999403357505798,
      0.9999361634254456,
      0.9999582171440125,
      0.9999156594276428,
      0.9999542832374573,
      0.9999615550041199,
      0.9999591112136841,
      0.9999540448188782,
      0.9998582601547241,
      0.9998501539230347,
      0.9992350935935974,
      0.9915594458580017,
      0.9848101139068604,
      0.9855300188064575,
      0.9714071154594421,
      0.9831409454345703,
      0.9686694145202637,
      0.9710490107536316,
      0.9965600967407227,
      0.999414324760437,
      0.9998704791069031,
      0.9999029636383057,
      0.9999568462371826,
      0.9999465942382812,
      0.9999051094055176,
      0.9999337196350098,
      0.9999285936355591,
      0.9999383687973022,
      0.9998840093612671,
      0.9998058080673218,
      0.9997723698616028,
      0.9999081492424011,
      0.9999371767044067,
      0.9997523427009583,
      0.9993491172790527,
      0.995031476020813,
      0.9902674555778503,
      0.941624641418457,
      0.9298919439315796,
      0.962644100189209,
      0.9507259130477905,
      0.9752099514007568,
      0.9717106819152832,
      0.9831438660621643,
      0.9986467957496643,
      0.9998327493667603,
      0.9998583197593689,
      0.9995300769805908,
      0.9996610283851624,
      0.999793529510498,
      0.9998409748077393,
      0.9997915625572205
    ],
    [
      0.7401794791221619,
      0.7950719594955444,
      0.8111556768417358,
      0.7893163561820984,
      0.8063857555389404,
      0.8301238417625427,
      0.8217098712921143,
      0.821892261505127,
      0.8459816575050354,
      0.8452814817428589,
      0.8246212005615234,
      0.8516463041305542,
      0.8634217977523804,
      0.8380038142204285,
      0.8454335927963257,
      0.8639763593673706,
      0.8439085483551025,
      0.8236870765686035,
      0.8353770971298218,
      0.8067201375961304,
      0.7920827269554138,
      0.7820642590522766,
      0.7841247320175171,
      0.8015603423118591,
      0.8143901228904724,
      0.8241761922836304,
      0.8278428316116333,
      0.8133926391601562,
      0.8233477473258972,
      0.8327351808547974,
      0.8264567852020264,
      0.8114628195762634,
      0.8166691660881042,
      0.831174910068512,
      0.8114742636680603,
      0.8054711222648621,
      0.8170440793037415,
      0.8303128480911255,
      0.8214341402053833,
      0.8060746788978577,
      0.8204210996627808,
      0.8377848267555237,
      0.817645251750946,
      0.8320662379264832,
      0.817619800567627,
      0.8310068249702454,
      0.826836109161377,
      0.8148627877235413,
      0.8321945071220398,
      0.8225752115249634,
      0.7975988388061523,
      0.8185040950775146,
      0.8333770632743835,
      0.8075596690177917,
      0.7994754314422607,
      0.8260380625724792,
      0.816871702671051,
      0.7835934162139893,
      0.7874472141265869,
      0.8160427808761597,
      0.7896809577941895,
      0.7521116733551025,
      0.7787882089614868,
      0.8206835389137268,
      0.7958879470825195,
      0.7928639054298401,
      0.7701940536499023,
      0.8052198886871338,
      0.802817165851593,
      0.7632719874382019,
      0.7838044166564941,
      0.8223350644111633,
      0.7939988374710083,
      0.7784994840621948,
      0.8122850060462952,
      0.8173001408576965,
      0.7859174013137817,
      0.7943639159202576,
      0.8313920497894287,
      0.8073862791061401,
      0.7724969983100891,
      0.8057700991630554,
      0.8269165754318237,
      0.786160409450531,
      0.7690051794052124,
      0.8237303495407104,
      0.8067254424095154,
      0.744045615196228,
      0.9997571706771851,
      0.9998614192008972,
      0.9998960494995117,
      0.999426543712616,
      0.9959428310394287,
      0.9888014197349548,
      0.9654733538627625,
      0.9811927676200867,
      0.9665127992630005,
      0.9745119214057922,
      0.9971206784248352,
      0.9997074007987976,
      0.9997586011886597,
      0.9997662305831909,
      0.9998661279678345,
      0.999900758266449,
      0.999897301197052,
      0.9999385476112366,
      0.9999169707298279,
      0.9999403953552246,
      0.9999619126319885,
      0.9999565482139587,
      0.9999489784240723,
      0.9998819828033447,
      0.9996309876441956,
      0.9961100816726685,
      0.9896020889282227,
      0.9929707050323486,
      0.9747822284698486,
      0.9824581742286682,
      0.9681199193000793,
      0.9457607865333557,
      0.9838014841079712,
      0.9826412796974182,
      0.9984245896339417,
      0.9997063875198364,
      0.9998838305473328,
      0.9999096393585205,
      0.9998828172683716,
      0.9999443888664246,
      0.9999596476554871,
      0.9999065399169922,
      0.9998763799667358,
      0.9999508261680603,
      0.9999560117721558,
      0.9999691843986511,
      0.9999468922615051,
      0.9999634623527527,
      0.9999769926071167,
      0.9999650120735168,
      0.9999563694000244,
      0.9998719692230225,
      0.9996880292892456,
      0.9947770833969116,
      0.9918782114982605,
      0.9949272274971008,
      0.9783216118812561,
      0.985245406627655,
      0.9685686826705933,
      0.965550422668457,
      0.9912213087081909,
      0.9978605508804321,
      0.9998260736465454,
      0.9999052882194519,
      0.9999302625656128,
      0.9999449253082275,
      0.9999762177467346,
      0.999941349029541,
      0.9999385476112366,
      0.999980092048645,
      0.9999639391899109,
      0.9999489188194275,
      0.9999315738677979,
      0.9999533891677856,
      0.9999676942825317,
      0.9999679327011108,
      0.9998583793640137,
      0.999830961227417,
      0.9986198544502258,
      0.9975712895393372,
      0.9757461547851562,
      0.9606765508651733,
      0.9365854263305664,
      0.9091629981994629,
      0.925362229347229,
      0.9637342095375061,
      0.9940511584281921,
      0.9949641227722168,
      0.9784075617790222,
      0.9861195087432861,
      0.9728971719741821,
      0.9663626551628113,
      0.9912208914756775,
      0.9964857697486877,
      0.9997817277908325,
      0.999888002872467,
      0.9999475479125977,
      0.99994957447052,
      0.999945878982544,
      0.9999383687973022,
      0.9999593496322632,
      0.9999179840087891,
      0.9999549984931946,
      0.9999628663063049,
      0.9999606013298035,
      0.9999572038650513,
      0.999876081943512,
      0.9998689293861389,
      0.9993565082550049,
      0.9926918148994446,
      0.986299455165863,
      0.9867786169052124,
      0.974884569644928,
      0.9842626452445984,
      0.9708760976791382,
      0.972545325756073,
      0.9968660473823547,
      0.9994821548461914,
      0.999883770942688,
      0.9999111294746399,
      0.9999593496322632,
      0.9999492168426514,
      0.9999116659164429,
      0.9999373555183411,
      0.9999306201934814,
      0.9999411702156067,
      0.9998909831047058,
      0.9998235106468201,
      0.9997930526733398,
      0.9999151229858398,
      0.9999430179595947,
      0.9997878670692444,
      0.9994518756866455,
      0.9959346055984497,
      0.991280198097229,
      0.9445351958274841,
      0.9318671226501465,
      0.9652103185653687,
      0.9538567066192627,
      0.9769732356071472,
      0.9736078977584839,
      0.9840714931488037,
      0.9983271360397339,
      0.9998413920402527,
      0.9998676776885986,
      0.9995557069778442,
      0.9996768236160278,
      0.9998025894165039,
      0.999845027923584,
      0.9997977614402771
    ],
    [
      0.7498506307601929,
      0.8049867153167725,
      0.8203051090240479,
      0.7978475093841553,
      0.8143825531005859,
      0.8370879292488098,
      0.8290335536003113,
      0.8309460282325745,
      0.8525775671005249,
      0.85216224193573,
      0.8317704200744629,
      0.8581497669219971,
      0.869708240032196,
      0.8455368876457214,
      0.8518965840339661,
      0.8704050779342651,
      0.8520469665527344,
      0.8310346603393555,
      0.8417266607284546,
      0.8156779408454895,
      0.7983014583587646,
      0.7905235290527344,
      0.7915547490119934,
      0.8077895641326904,
      0.8211508989334106,
      0.8307600617408752,
      0.8337576389312744,
      0.8191418647766113,
      0.8283061385154724,
      0.8377687931060791,
      0.8317782282829285,
      0.8165857791900635,
      0.8215641975402832,
      0.8365113139152527,
      0.8173474669456482,
      0.8108757734298706,
      0.8227949142456055,
      0.8364109992980957,
      0.827580451965332,
      0.8119874000549316,
      0.8289704918861389,
      0.8435580730438232,
      0.8245419263839722,
      0.8366680145263672,
      0.8233689665794373,
      0.8361361622810364,
      0.8315380215644836,
      0.8208889961242676,
      0.8383198976516724,
      0.8272858262062073,
      0.8030848503112793,
      0.8243818283081055,
      0.8393741846084595,
      0.8130974769592285,
      0.8064870834350586,
      0.8335772752761841,
      0.8219563364982605,
      0.7913057208061218,
      0.7945649027824402,
      0.8236738443374634,
      0.7967400550842285,
      0.7604399919509888,
      0.7855606079101562,
      0.832811713218689,
      0.805242657661438,
      0.7974482774734497,
      0.7754251956939697,
      0.8106994032859802,
      0.8056854605674744,
      0.7666821479797363,
      0.7877452373504639,
      0.8268437385559082,
      0.7990054488182068,
      0.7849186062812805,
      0.8172928690910339,
      0.8216794729232788,
      0.7899454832077026,
      0.7985287308692932,
      0.8350971937179565,
      0.8120587468147278,
      0.7776758670806885,
      0.8093345761299133,
      0.8307796120643616,
      0.7913594245910645,
      0.7736889719963074,
      0.8271781206130981,
      0.810762345790863,
      0.7485671043395996,
      0.9997605085372925,
      0.999866247177124,
      0.9999026656150818,
      0.9994779229164124,
      0.996324360370636,
      0.9896270036697388,
      0.9673516750335693,
      0.9824828505516052,
      0.9676971435546875,
      0.976693332195282,
      0.9974226951599121,
      0.9997491240501404,
      0.9997859597206116,
      0.999792218208313,
      0.9998813271522522,
      0.9999079704284668,
      0.9999045133590698,
      0.9999421834945679,
      0.9999192357063293,
      0.9999411106109619,
      0.999963104724884,
      0.9999574422836304,
      0.9999512434005737,
      0.9998920559883118,
      0.9996610879898071,
      0.9964669942855835,
      0.9904506206512451,
      0.9929475784301758,
      0.9761927127838135,
      0.9835922122001648,
      0.9702790379524231,
      0.9500473141670227,
      0.9852287769317627,
      0.9842838644981384,
      0.9986562728881836,
      0.9997470378875732,
      0.9998942613601685,
      0.9999139308929443,
      0.9998847842216492,
      0.999947190284729,
      0.9999613165855408,
      0.9999069571495056,
      0.9998766779899597,
      0.999951958656311,
      0.9999568462371826,
      0.9999700784683228,
      0.9999475479125977,
      0.9999638795852661,
      0.9999769330024719,
      0.9999656677246094,
      0.9999586343765259,
      0.9998845458030701,
      0.9997262358665466,
      0.9952763319015503,
      0.99263596534729,
      0.994876503944397,
      0.9794458150863647,
      0.9864886403083801,
      0.9710416197776794,
      0.9681697487831116,
      0.9920576214790344,
      0.9981202483177185,
      0.9998487830162048,
      0.9999160766601562,
      0.9999358654022217,
      0.9999473690986633,
      0.999977707862854,
      0.9999423027038574,
      0.9999392628669739,
      0.9999807476997375,
      0.9999651908874512,
      0.999950110912323,
      0.9999325275421143,
      0.999954342842102,
      0.9999682307243347,
      0.9999696612358093,
      0.999872624874115,
      0.999850869178772,
      0.9988323450088501,
      0.9976482391357422,
      0.9771449565887451,
      0.9630740880966187,
      0.9404122233390808,
      0.9132088422775269,
      0.9287812113761902,
      0.966008186340332,
      0.994682788848877,
      0.9957138895988464,
      0.9799549579620361,
      0.9872435331344604,
      0.9751662015914917,
      0.9689757823944092,
      0.992030143737793,
      0.9968893527984619,
      0.9998109936714172,
      0.9999000430107117,
      0.9999510049819946,
      0.9999521970748901,
      0.9999497532844543,
      0.9999400973320007,
      0.9999603629112244,
      0.9999189972877502,
      0.9999555349349976,
      0.9999639987945557,
      0.9999614953994751,
      0.9999585151672363,
      0.999891996383667,
      0.9998846054077148,
      0.9994503259658813,
      0.9935475587844849,
      0.988259494304657,
      0.9878489375114441,
      0.9755803942680359,
      0.9855078458786011,
      0.9729436039924622,
      0.974815845489502,
      0.9972038865089417,
      0.9995502829551697,
      0.9998947978019714,
      0.9999195337295532,
      0.9999619126319885,
      0.9999514818191528,
      0.9999185800552368,
      0.999940812587738,
      0.9999324679374695,
      0.9999440908432007,
      0.9998980164527893,
      0.9998422861099243,
      0.99981290102005,
      0.9999210238456726,
      0.9999481439590454,
      0.9998172521591187,
      0.9995327591896057,
      0.9966880083084106,
      0.991686999797821,
      0.9476370811462402,
      0.9342901110649109,
      0.9677794575691223,
      0.9569084644317627,
      0.9787322878837585,
      0.9755774736404419,
      0.985496461391449,
      0.9985419511795044,
      0.999858021736145,
      0.9998787045478821,
      0.9995949268341064,
      0.999698281288147,
      0.9998125433921814,
      0.9998499751091003,
      0.9998046159744263
    ],
    [
      0.7580874562263489,
      0.812174916267395,
      0.8281189203262329,
      0.804275393486023,
      0.8204532861709595,
      0.8430123925209045,
      0.8355607390403748,
      0.8379819393157959,
      0.8584615588188171,
      0.8578961491584778,
      0.8379839658737183,
      0.8642643094062805,
      0.8755686283111572,
      0.8519998788833618,
      0.857664167881012,
      0.8760929107666016,
      0.858759343624115,
      0.837158203125,
      0.847392201423645,
      0.8230230212211609,
      0.8039090633392334,
      0.7973470687866211,
      0.7974269390106201,
      0.8130596876144409,
      0.8263705372810364,
      0.8354211449623108,
      0.8392342925071716,
      0.8248319029808044,
      0.833325982093811,
      0.8423069715499878,
      0.8377467393875122,
      0.8221480846405029,
      0.8267282247543335,
      0.8419873118400574,
      0.8231125473976135,
      0.8159520626068115,
      0.8286343812942505,
      0.8424206972122192,
      0.8331975936889648,
      0.8176077604293823,
      0.8345839381217957,
      0.8489077091217041,
      0.831395149230957,
      0.8419640064239502,
      0.8293933868408203,
      0.8423883318901062,
      0.8369863033294678,
      0.8269212245941162,
      0.8448855876922607,
      0.8333960175514221,
      0.8088535666465759,
      0.8299062252044678,
      0.8458420634269714,
      0.8190269470214844,
      0.8141356706619263,
      0.8407122492790222,
      0.8277892470359802,
      0.7985538244247437,
      0.8018035888671875,
      0.8311749696731567,
      0.804505467414856,
      0.7682012319564819,
      0.792953372001648,
      0.8407387137413025,
      0.8158073425292969,
      0.8051503300666809,
      0.7811437249183655,
      0.816853404045105,
      0.8104202151298523,
      0.7713872790336609,
      0.7919948697090149,
      0.8316362500190735,
      0.8047870397567749,
      0.791700005531311,
      0.8215299844741821,
      0.8268566131591797,
      0.7955367565155029,
      0.8047948479652405,
      0.8402167558670044,
      0.8181981444358826,
      0.7847393155097961,
      0.8153791427612305,
      0.8364191651344299,
      0.7981675267219543,
      0.7809529900550842,
      0.8319278359413147,
      0.8156673908233643,
      0.754368007183075,
      0.9997660517692566,
      0.9998705387115479,
      0.9999078512191772,
      0.999499499797821,
      0.9966362118721008,
      0.9902946949005127,
      0.9690498113632202,
      0.9836241006851196,
      0.9699368476867676,
      0.9784809947013855,
      0.9976547360420227,
      0.9997804164886475,
      0.9998063445091248,
      0.9998111128807068,
      0.9998849630355835,
      0.9999119639396667,
      0.999906599521637,
      0.999944269657135,
      0.9999210834503174,
      0.999941885471344,
      0.99996417760849,
      0.9999582767486572,
      0.999953031539917,
      0.9998998641967773,
      0.9996816515922546,
      0.9967789053916931,
      0.9912144541740417,
      0.9934583306312561,
      0.9775267243385315,
      0.9847592711448669,
      0.972328782081604,
      0.9523977041244507,
      0.9862127304077148,
      0.9855526685714722,
      0.9988381266593933,
      0.9997796416282654,
      0.9999035000801086,
      0.9999178647994995,
      0.9998860955238342,
      0.9999494552612305,
      0.9999628663063049,
      0.9999069571495056,
      0.9998764991760254,
      0.9999526739120483,
      0.9999573826789856,
      0.9999706149101257,
      0.9999478459358215,
      0.9999640583992004,
      0.9999772906303406,
      0.9999665021896362,
      0.9999599456787109,
      0.9998931884765625,
      0.9997419118881226,
      0.99552321434021,
      0.993144690990448,
      0.9953073859214783,
      0.9796968698501587,
      0.9874759316444397,
      0.9731749296188354,
      0.9703977108001709,
      0.9927719831466675,
      0.998350203037262,
      0.9998680353164673,
      0.9999256134033203,
      0.9999411106109619,
      0.9999499320983887,
      0.9999788403511047,
      0.9999436140060425,
      0.9999402761459351,
      0.9999814033508301,
      0.9999663829803467,
      0.9999496340751648,
      0.9999333620071411,
      0.9999555349349976,
      0.9999686479568481,
      0.9999709129333496,
      0.9998810291290283,
      0.9998567700386047,
      0.9988791942596436,
      0.9968364238739014,
      0.9775044918060303,
      0.9647635221481323,
      0.9431923627853394,
      0.9161769151687622,
      0.9314586520195007,
      0.9676570892333984,
      0.994968056678772,
      0.9947363138198853,
      0.980828583240509,
      0.9880466461181641,
      0.9769622087478638,
      0.9713472127914429,
      0.9927233457565308,
      0.997246503829956,
      0.9998368620872498,
      0.9999104142189026,
      0.9999545812606812,
      0.9999545216560364,
      0.9999507069587708,
      0.9999415278434753,
      0.9999613761901855,
      0.9999176263809204,
      0.9999560117721558,
      0.9999649524688721,
      0.999962329864502,
      0.9999604225158691,
      0.9998975396156311,
      0.999893844127655,
      0.9995013475418091,
      0.9940459728240967,
      0.9890286326408386,
      0.9885305762290955,
      0.9769213795661926,
      0.986393928527832,
      0.9745306968688965,
      0.9768935441970825,
      0.9974780678749084,
      0.9996049404144287,
      0.9999060034751892,
      0.9999264478683472,
      0.9999639391899109,
      0.9999533891677856,
      0.9999241828918457,
      0.9999435544013977,
      0.9999338984489441,
      0.9999467730522156,
      0.9999033808708191,
      0.9998558759689331,
      0.9998276233673096,
      0.9999257922172546,
      0.9999523162841797,
      0.9998362064361572,
      0.9995808601379395,
      0.9970515966415405,
      0.9923169016838074,
      0.9496968388557434,
      0.9379823803901672,
      0.9701712131500244,
      0.9592625498771667,
      0.9799835681915283,
      0.9769651293754578,
      0.9865520000457764,
      0.9987027645111084,
      0.9998711347579956,
      0.9998867511749268,
      0.9996227622032166,
      0.9997150301933289,
      0.9998208284378052,
      0.9998547434806824,
      0.9998105764389038
    ],
    [
      0.768057644367218,
      0.8202883005142212,
      0.8376275300979614,
      0.8130394220352173,
      0.828554093837738,
      0.8507249355316162,
      0.8437767028808594,
      0.8461939096450806,
      0.8653174042701721,
      0.8643250465393066,
      0.8447650671005249,
      0.8700171709060669,
      0.8819345235824585,
      0.8584675192832947,
      0.8634968400001526,
      0.8816046118736267,
      0.8662863969802856,
      0.8436602354049683,
      0.8539517521858215,
      0.8320630788803101,
      0.810806393623352,
      0.8049963116645813,
      0.8038601279258728,
      0.8186989426612854,
      0.8316183686256409,
      0.8407757878303528,
      0.844698965549469,
      0.8301013112068176,
      0.8387846946716309,
      0.8467751741409302,
      0.8435540199279785,
      0.8279832005500793,
      0.8322137594223022,
      0.8482640385627747,
      0.8295350670814514,
      0.8226392269134521,
      0.8357793092727661,
      0.8491932153701782,
      0.839195728302002,
      0.8257471919059753,
      0.8428522348403931,
      0.8557416200637817,
      0.8413475751876831,
      0.8499729037284851,
      0.8387378454208374,
      0.8508171439170837,
      0.8432762622833252,
      0.8335292339324951,
      0.8523428440093994,
      0.8398269414901733,
      0.8152344822883606,
      0.8359925746917725,
      0.8530396223068237,
      0.8253211975097656,
      0.8216428160667419,
      0.8478271961212158,
      0.8343530893325806,
      0.805528998374939,
      0.8091892004013062,
      0.8381977677345276,
      0.8123012781143188,
      0.7759170532226562,
      0.8008354902267456,
      0.8503080606460571,
      0.8284996151924133,
      0.8119605183601379,
      0.7873675227165222,
      0.823012113571167,
      0.8159081339836121,
      0.7763895392417908,
      0.7968771457672119,
      0.8365874886512756,
      0.8105737566947937,
      0.7982883453369141,
      0.8269393444061279,
      0.8323603868484497,
      0.8006172180175781,
      0.8104674816131592,
      0.8456246852874756,
      0.8246537446975708,
      0.791612982749939,
      0.821841299533844,
      0.8422195911407471,
      0.8057436943054199,
      0.788225531578064,
      0.8366478681564331,
      0.8229504823684692,
      0.7616257071495056,
      0.9997689723968506,
      0.9998746514320374,
      0.9999132752418518,
      0.9995408058166504,
      0.9969569444656372,
      0.9910494685173035,
      0.9702149629592896,
      0.9849503040313721,
      0.9724088907241821,
      0.9805538058280945,
      0.9979234933853149,
      0.9998119473457336,
      0.9998274445533752,
      0.9998316764831543,
      0.9998975992202759,
      0.99991774559021,
      0.999912679195404,
      0.999947190284729,
      0.9999231696128845,
      0.999942421913147,
      0.9999648928642273,
      0.9999588131904602,
      0.9999545812606812,
      0.999907374382019,
      0.9997059106826782,
      0.9971562027931213,
      0.9919995069503784,
      0.9940742254257202,
      0.9790213108062744,
      0.9860741496086121,
      0.9744393229484558,
      0.9551202058792114,
      0.9875313639640808,
      0.986922025680542,
      0.9989995360374451,
      0.9998106360435486,
      0.9999122619628906,
      0.9999216198921204,
      0.9998875260353088,
      0.9999518990516663,
      0.99996417760849,
      0.9999070167541504,
      0.9998763203620911,
      0.9999532699584961,
      0.9999578595161438,
      0.9999714493751526,
      0.9999483227729797,
      0.99996417760849,
      0.9999778866767883,
      0.9999671578407288,
      0.9999616146087646,
      0.999902069568634,
      0.9997667670249939,
      0.9959061741828918,
      0.993749737739563,
      0.9957943558692932,
      0.981913149356842,
      0.9886045455932617,
      0.9754281640052795,
      0.9728255271911621,
      0.9935201406478882,
      0.998550295829773,
      0.9998853206634521,
      0.9999353885650635,
      0.9999458193778992,
      0.9999524354934692,
      0.9999803900718689,
      0.9999450445175171,
      0.999941349029541,
      0.9999821186065674,
      0.999967634677887,
      0.9999507665634155,
      0.9999343752861023,
      0.9999570846557617,
      0.999969482421875,
      0.999972403049469,
      0.9998908638954163,
      0.9998707175254822,
      0.9990153908729553,
      0.9971745610237122,
      0.978783130645752,
      0.9671367406845093,
      0.9460887908935547,
      0.9198161363601685,
      0.9344935417175293,
      0.969451367855072,
      0.9953801035881042,
      0.9947518706321716,
      0.9819437265396118,
      0.9889271259307861,
      0.9787601232528687,
      0.9739176630973816,
      0.9934810400009155,
      0.9977376461029053,
      0.9998603463172913,
      0.9999204277992249,
      0.9999579191207886,
      0.9999569058418274,
      0.9999525547027588,
      0.9999432563781738,
      0.9999628067016602,
      0.9999196529388428,
      0.9999570250511169,
      0.999966025352478,
      0.999963641166687,
      0.9999626278877258,
      0.9999077916145325,
      0.9999039173126221,
      0.9995622634887695,
      0.9946435689926147,
      0.9898805618286133,
      0.9892560243606567,
      0.9782260060310364,
      0.9872610569000244,
      0.9761306643486023,
      0.9792640209197998,
      0.9977625012397766,
      0.999657392501831,
      0.9999143481254578,
      0.9999336004257202,
      0.9999663829803467,
      0.9999557137489319,
      0.9999297857284546,
      0.9999468326568604,
      0.9999368190765381,
      0.9999492168426514,
      0.9999083876609802,
      0.9998679757118225,
      0.9998403191566467,
      0.9999300241470337,
      0.999955952167511,
      0.9998527765274048,
      0.9996208548545837,
      0.9973283410072327,
      0.9928634166717529,
      0.9518846273422241,
      0.9397467374801636,
      0.9713757634162903,
      0.9615211486816406,
      0.9812145233154297,
      0.9781603217124939,
      0.9874839186668396,
      0.9988504648208618,
      0.9998829364776611,
      0.9998943209648132,
      0.9996406435966492,
      0.999727725982666,
      0.9998282194137573,
      0.9998600482940674,
      0.9998176693916321
    ],
    [
      0.7784545421600342,
      0.8284827470779419,
      0.8461443185806274,
      0.8226252794265747,
      0.8366712331771851,
      0.8584074378013611,
      0.8511474132537842,
      0.8542209267616272,
      0.8723759651184082,
      0.8712986707687378,
      0.8515730500221252,
      0.8757731914520264,
      0.8882485628128052,
      0.8649725914001465,
      0.869316816329956,
      0.8873094320297241,
      0.8738735914230347,
      0.8497190475463867,
      0.8606809377670288,
      0.8407484889030457,
      0.817875325679779,
      0.8120807409286499,
      0.8101305961608887,
      0.8243348002433777,
      0.8372862339019775,
      0.8469995260238647,
      0.8509732484817505,
      0.8364259004592896,
      0.8452182412147522,
      0.8531455397605896,
      0.8501640558242798,
      0.834855318069458,
      0.8391808271408081,
      0.8551596403121948,
      0.8368175625801086,
      0.8298952579498291,
      0.8433868885040283,
      0.8560783863067627,
      0.8455636501312256,
      0.8344322443008423,
      0.8508317470550537,
      0.8622199296951294,
      0.8500722646713257,
      0.8575190901756287,
      0.848163366317749,
      0.8590707182884216,
      0.8496841192245483,
      0.8406437039375305,
      0.8596659898757935,
      0.8463194370269775,
      0.8215051889419556,
      0.8422414064407349,
      0.8596712946891785,
      0.8313488364219666,
      0.8285103440284729,
      0.8540124893188477,
      0.8399475812911987,
      0.8112190961837769,
      0.8146448731422424,
      0.8439571857452393,
      0.8196330070495605,
      0.784751832485199,
      0.8070881366729736,
      0.8584423065185547,
      0.8392304182052612,
      0.8173738718032837,
      0.7928268909454346,
      0.827927827835083,
      0.820152759552002,
      0.7804790139198303,
      0.8013449907302856,
      0.8411440849304199,
      0.8159769773483276,
      0.8046598434448242,
      0.832085371017456,
      0.8377179503440857,
      0.8063426613807678,
      0.8169512748718262,
      0.8514721393585205,
      0.8317748308181763,
      0.7981699705123901,
      0.8285079002380371,
      0.8481506109237671,
      0.8132059574127197,
      0.7954952716827393,
      0.8417980670928955,
      0.8289057016372681,
      0.7684917449951172,
      0.9997708797454834,
      0.999878466129303,
      0.99991774559021,
      0.9995748996734619,
      0.9971821904182434,
      0.9915815591812134,
      0.972137451171875,
      0.9861662983894348,
      0.9748367071151733,
      0.9825193881988525,
      0.9981601238250732,
      0.9998353719711304,
      0.9998430013656616,
      0.9998459815979004,
      0.9999052882194519,
      0.9999210238456726,
      0.9999166131019592,
      0.9999492764472961,
      0.9999247193336487,
      0.9999431371688843,
      0.9999658465385437,
      0.9999595284461975,
      0.9999565482139587,
      0.9999142289161682,
      0.9997302889823914,
      0.997485339641571,
      0.9926111102104187,
      0.9944773316383362,
      0.9803411960601807,
      0.9872373342514038,
      0.9763948917388916,
      0.9578772783279419,
      0.9887281060218811,
      0.9880965352058411,
      0.9991191625595093,
      0.9998342990875244,
      0.9999194741249084,
      0.9999251365661621,
      0.9998887777328491,
      0.9999538064002991,
      0.9999654293060303,
      0.9999074935913086,
      0.9998764395713806,
      0.9999539852142334,
      0.9999585747718811,
      0.9999721646308899,
      0.999949038028717,
      0.9999645352363586,
      0.9999783635139465,
      0.9999675750732422,
      0.9999632239341736,
      0.9999098181724548,
      0.999790370464325,
      0.9961082935333252,
      0.9927741289138794,
      0.9960925579071045,
      0.9831333160400391,
      0.9896242618560791,
      0.9775635600090027,
      0.9751542806625366,
      0.9942252039909363,
      0.9987595677375793,
      0.9998998641967773,
      0.9999426603317261,
      0.9999500513076782,
      0.9999545812606812,
      0.9999814033508301,
      0.999946653842926,
      0.9999426603317261,
      0.9999827146530151,
      0.9999690651893616,
      0.9999517202377319,
      0.9999354481697083,
      0.9999582171440125,
      0.9999693632125854,
      0.9999735951423645,
      0.9999000430107117,
      0.9998846054077148,
      0.9991488456726074,
      0.9975610971450806,
      0.9804208874702454,
      0.9693865180015564,
      0.9498671889305115,
      0.9240525960922241,
      0.9382355213165283,
      0.9715858697891235,
      0.995866060256958,
      0.9952824115753174,
      0.9832870364189148,
      0.9898442029953003,
      0.9803311228752136,
      0.9759563207626343,
      0.9940842390060425,
      0.998093843460083,
      0.9998788237571716,
      0.9999285340309143,
      0.9999609589576721,
      0.9999589920043945,
      0.9999558925628662,
      0.9999448657035828,
      0.9999642372131348,
      0.9999212622642517,
      0.9999576807022095,
      0.9999668598175049,
      0.9999645352363586,
      0.999964714050293,
      0.9999178647994995,
      0.9999139904975891,
      0.9996200799942017,
      0.9951989650726318,
      0.9908761978149414,
      0.9900920391082764,
      0.9798095226287842,
      0.9882150888442993,
      0.9777488112449646,
      0.9808938503265381,
      0.9979890584945679,
      0.9996965527534485,
      0.9999223351478577,
      0.9999390840530396,
      0.9999681711196899,
      0.9999574422836304,
      0.9999344348907471,
      0.9999492168426514,
      0.9999381899833679,
      0.9999511241912842,
      0.999913215637207,
      0.9998795390129089,
      0.9998525381088257,
      0.9999340176582336,
      0.9999595284461975,
      0.9998694658279419,
      0.9996652007102966,
      0.9977067708969116,
      0.9935208559036255,
      0.9545382857322693,
      0.942589521408081,
      0.972976565361023,
      0.963969349861145,
      0.9825568199157715,
      0.979400634765625,
      0.9884477853775024,
      0.9989684224128723,
      0.9998929500579834,
      0.9999009966850281,
      0.9996643662452698,
      0.9997414350509644,
      0.9998347163200378,
      0.9998632073402405,
      0.9998229146003723
    ],
    [
      0.7891886234283447,
      0.8367025852203369,
      0.8551082611083984,
      0.8335131406784058,
      0.8453383445739746,
      0.8662189245223999,
      0.859068751335144,
      0.8620191812515259,
      0.8791992664337158,
      0.8785220384597778,
      0.8594028949737549,
      0.8818240165710449,
      0.8938162326812744,
      0.8719882965087891,
      0.8753842115402222,
      0.8919863700866699,
      0.8811295032501221,
      0.855919361114502,
      0.8676311373710632,
      0.8500412702560425,
      0.8259339332580566,
      0.8193295001983643,
      0.8166959881782532,
      0.8301095962524414,
      0.8430290222167969,
      0.8530237674713135,
      0.8572105169296265,
      0.8431839942932129,
      0.8518964648246765,
      0.8602598905563354,
      0.8568392992019653,
      0.8424696922302246,
      0.8464870452880859,
      0.8621438145637512,
      0.8442861437797546,
      0.8376204967498779,
      0.8512041568756104,
      0.8630118370056152,
      0.8523179888725281,
      0.8429126739501953,
      0.858600378036499,
      0.8685762286186218,
      0.8582715392112732,
      0.8652281165122986,
      0.8581569194793701,
      0.8671576976776123,
      0.8564739227294922,
      0.8487768769264221,
      0.8674246668815613,
      0.8530388474464417,
      0.8284707069396973,
      0.8492295145988464,
      0.8665732145309448,
      0.8378456234931946,
      0.8356809616088867,
      0.8605321049690247,
      0.8457580208778381,
      0.8175893425941467,
      0.8205604553222656,
      0.8496984839439392,
      0.8263617753982544,
      0.7932569980621338,
      0.8129689693450928,
      0.8652936816215515,
      0.8478087782859802,
      0.822944700717926,
      0.7985300421714783,
      0.8324819207191467,
      0.8244183659553528,
      0.7860325574874878,
      0.8062208890914917,
      0.8454685807228088,
      0.8213872909545898,
      0.8114569187164307,
      0.8373353481292725,
      0.8434919118881226,
      0.8131225109100342,
      0.8240236043930054,
      0.8574516773223877,
      0.8379992246627808,
      0.8052050471305847,
      0.8352841734886169,
      0.8540009260177612,
      0.8208645582199097,
      0.8033641576766968,
      0.8475671410560608,
      0.8349220752716064,
      0.7759234309196472,
      0.9997733235359192,
      0.999882161617279,
      0.999921977519989,
      0.999603807926178,
      0.9973806738853455,
      0.9922297596931458,
      0.9743675589561462,
      0.9876000285148621,
      0.9770399928092957,
      0.984247624874115,
      0.998367965221405,
      0.9998555183410645,
      0.9998568892478943,
      0.9998594522476196,
      0.9999133944511414,
      0.9999250769615173,
      0.9999208450317383,
      0.9999518394470215,
      0.9999264478683472,
      0.9999440312385559,
      0.999966561794281,
      0.9999603033065796,
      0.9999580383300781,
      0.9999202489852905,
      0.9997492432594299,
      0.9977585077285767,
      0.9934173226356506,
      0.9950653910636902,
      0.9817681312561035,
      0.9884047508239746,
      0.9783051013946533,
      0.9596313834190369,
      0.9898459911346436,
      0.9891502857208252,
      0.9992180466651917,
      0.9998540282249451,
      0.999925434589386,
      0.9999281167984009,
      0.9998897314071655,
      0.9999554753303528,
      0.9999665021896362,
      0.999907910823822,
      0.9998767971992493,
      0.9999545812606812,
      0.9999592304229736,
      0.9999730587005615,
      0.9999496340751648,
      0.9999650716781616,
      0.9999788403511047,
      0.9999681711196899,
      0.9999645352363586,
      0.9999172687530518,
      0.9998117685317993,
      0.9964425563812256,
      0.9935778379440308,
      0.9965866804122925,
      0.9837848544120789,
      0.990562915802002,
      0.9794106483459473,
      0.9772542715072632,
      0.9950578212738037,
      0.9990151524543762,
      0.9999123811721802,
      0.9999485611915588,
      0.9999534487724304,
      0.9999564290046692,
      0.999982476234436,
      0.999947726726532,
      0.9999434351921082,
      0.9999832510948181,
      0.9999702572822571,
      0.9999526143074036,
      0.999936580657959,
      0.9999591112136841,
      0.9999698400497437,
      0.9999746084213257,
      0.999907910823822,
      0.9998947381973267,
      0.9992532134056091,
      0.9977512955665588,
      0.9817750453948975,
      0.9717540740966797,
      0.953444242477417,
      0.9284721612930298,
      0.9415582418441772,
      0.9734476804733276,
      0.9964234828948975,
      0.9964011311531067,
      0.9846990704536438,
      0.9906742572784424,
      0.9817265272140503,
      0.9772283434867859,
      0.9946573376655579,
      0.9984325170516968,
      0.9998943209648132,
      0.9999346733093262,
      0.9999629259109497,
      0.9999603629112244,
      0.9999580979347229,
      0.9999460577964783,
      0.9999654293060303,
      0.9999220371246338,
      0.9999579787254333,
      0.9999675154685974,
      0.9999651908874512,
      0.9999662041664124,
      0.9999256730079651,
      0.9999212026596069,
      0.999660849571228,
      0.9956079125404358,
      0.9918720722198486,
      0.9908882975578308,
      0.9812993407249451,
      0.9889665246009827,
      0.9794034957885742,
      0.982248842716217,
      0.9981480240821838,
      0.9997252225875854,
      0.9999280571937561,
      0.99994295835495,
      0.9999694228172302,
      0.9999585747718811,
      0.9999376535415649,
      0.9999509453773499,
      0.9999393224716187,
      0.999952495098114,
      0.9999173879623413,
      0.9998908638954163,
      0.9998664855957031,
      0.9999376535415649,
      0.9999626278877258,
      0.9998890161514282,
      0.9997261166572571,
      0.998245358467102,
      0.9955589175224304,
      0.957718014717102,
      0.9453972578048706,
      0.9749128222465515,
      0.9661291837692261,
      0.9836525917053223,
      0.98050856590271,
      0.9891013503074646,
      0.9990320205688477,
      0.9998990297317505,
      0.9999049305915833,
      0.9996760487556458,
      0.9997502565383911,
      0.9998393058776855,
      0.9998651146888733,
      0.9998258352279663
    ],
    [
      0.7962174415588379,
      0.8443862795829773,
      0.8631614446640015,
      0.8433873057365417,
      0.8532813191413879,
      0.8726791143417358,
      0.8661994934082031,
      0.8690497279167175,
      0.8849489688873291,
      0.8844295740127563,
      0.8656814098358154,
      0.8870546817779541,
      0.8987569808959961,
      0.8779956102371216,
      0.8806309103965759,
      0.8961102962493896,
      0.8866891860961914,
      0.8611809015274048,
      0.8731106519699097,
      0.8570932745933533,
      0.8322317600250244,
      0.8252151608467102,
      0.8218414783477783,
      0.8352861404418945,
      0.8482197523117065,
      0.8583272099494934,
      0.8624730706214905,
      0.8486800193786621,
      0.8578156232833862,
      0.8673156499862671,
      0.8623161911964417,
      0.8492487668991089,
      0.8530476093292236,
      0.868488073348999,
      0.8510815501213074,
      0.8445284366607666,
      0.8582383394241333,
      0.8688212633132935,
      0.858837366104126,
      0.8507808446884155,
      0.8652129769325256,
      0.8747270703315735,
      0.866570234298706,
      0.8729497194290161,
      0.8678815960884094,
      0.8752490878105164,
      0.8642163872718811,
      0.8571898341178894,
      0.8753488063812256,
      0.8610779047012329,
      0.8362100124359131,
      0.8559531569480896,
      0.8732211589813232,
      0.8450222611427307,
      0.8429371118545532,
      0.8668797016143799,
      0.8517372012138367,
      0.8230425119400024,
      0.8263835906982422,
      0.8552285432815552,
      0.8329641819000244,
      0.7983202934265137,
      0.8179384469985962,
      0.8705424666404724,
      0.8553820848464966,
      0.8298768997192383,
      0.8035876750946045,
      0.8382411003112793,
      0.8301041126251221,
      0.7928788065910339,
      0.8114162087440491,
      0.8511507511138916,
      0.8280785083770752,
      0.8183053731918335,
      0.8428489565849304,
      0.8503797054290771,
      0.8209103345870972,
      0.8311204314231873,
      0.8646823167800903,
      0.8455390930175781,
      0.8140638470649719,
      0.842223048210144,
      0.8605717420578003,
      0.829035758972168,
      0.8116623759269714,
      0.8532652854919434,
      0.8400648832321167,
      0.7832546234130859,
      0.9997743368148804,
      0.9998847842216492,
      0.999924898147583,
      0.9996249675750732,
      0.9975311756134033,
      0.9927133321762085,
      0.9760189056396484,
      0.9886528253555298,
      0.9789097309112549,
      0.9855894446372986,
      0.998528242111206,
      0.9998699426651001,
      0.9998676180839539,
      0.999869704246521,
      0.9999150633811951,
      0.999927818775177,
      0.9999232292175293,
      0.9999531507492065,
      0.9999271631240845,
      0.9999442100524902,
      0.9999670386314392,
      0.999960720539093,
      0.9999591112136841,
      0.9999242424964905,
      0.9997608065605164,
      0.9978801012039185,
      0.9938837289810181,
      0.9954240322113037,
      0.9827409982681274,
      0.9892874956130981,
      0.9797860383987427,
      0.9623348712921143,
      0.9907206892967224,
      0.990075409412384,
      0.9993032813072205,
      0.9998685121536255,
      0.9999301433563232,
      0.9999303221702576,
      0.9998905658721924,
      0.9999569654464722,
      0.9999673962593079,
      0.999908447265625,
      0.9998771548271179,
      0.9999551177024841,
      0.9999597668647766,
      0.9999735355377197,
      0.9999501705169678,
      0.999965250492096,
      0.9999791979789734,
      0.9999685287475586,
      0.9999654293060303,
      0.9999224543571472,
      0.9998257160186768,
      0.9966259598731995,
      0.9940614700317383,
      0.9969258308410645,
      0.9847717881202698,
      0.991222620010376,
      0.9807314872741699,
      0.9789215326309204,
      0.9956586360931396,
      0.9991765022277832,
      0.9999209046363831,
      0.9999527931213379,
      0.9999557733535767,
      0.9999576807022095,
      0.9999831914901733,
      0.9999487996101379,
      0.9999440908432007,
      0.9999836683273315,
      0.9999710917472839,
      0.9999533891677856,
      0.9999375939369202,
      0.99996018409729,
      0.9999711513519287,
      0.9999754428863525,
      0.9999133944511414,
      0.9999014139175415,
      0.9993131160736084,
      0.9978109002113342,
      0.9827102422714233,
      0.9736276865005493,
      0.9562073349952698,
      0.932090699672699,
      0.9440858960151672,
      0.9748334884643555,
      0.9967358112335205,
      0.9967082738876343,
      0.9855456948280334,
      0.9911866188049316,
      0.9827370643615723,
      0.9785969257354736,
      0.995064914226532,
      0.9986316561698914,
      0.9999040365219116,
      0.9999387860298157,
      0.9999644160270691,
      0.9999610781669617,
      0.9999580383300781,
      0.9999475479125977,
      0.9999660849571228,
      0.9999237656593323,
      0.9999585747718811,
      0.9999682903289795,
      0.9999659061431885,
      0.9999673962593079,
      0.9999309778213501,
      0.9999258518218994,
      0.9996871948242188,
      0.9958953261375427,
      0.9924185872077942,
      0.991327166557312,
      0.9812256097793579,
      0.9893029928207397,
      0.9800108671188354,
      0.9830615520477295,
      0.9982225298881531,
      0.9997387528419495,
      0.9999306797981262,
      0.9999436140060425,
      0.9999696016311646,
      0.999959409236908,
      0.9999396800994873,
      0.9999520778656006,
      0.9999402761459351,
      0.9999538660049438,
      0.9999204874038696,
      0.9998966455459595,
      0.9998728036880493,
      0.9999396800994873,
      0.9999645948410034,
      0.9998970627784729,
      0.9997465014457703,
      0.9983890056610107,
      0.9956403970718384,
      0.9591406583786011,
      0.94736248254776,
      0.9758385419845581,
      0.9677129983901978,
      0.9842002987861633,
      0.9809545278549194,
      0.9889335632324219,
      0.9987515807151794,
      0.9998948574066162,
      0.9999045729637146,
      0.9996669292449951,
      0.9997480511665344,
      0.9998396635055542,
      0.9998646974563599,
      0.9998261332511902
    ],
    [
      0.8050668835639954,
      0.8516101837158203,
      0.87196946144104,
      0.8551602959632874,
      0.8619362711906433,
      0.8793070912361145,
      0.8737896680831909,
      0.8762547373771667,
      0.8910905122756958,
      0.8904627561569214,
      0.8724932074546814,
      0.8933237791061401,
      0.9035142064094543,
      0.8838939666748047,
      0.8858580589294434,
      0.9001923203468323,
      0.8917266130447388,
      0.8662970662117004,
      0.878132700920105,
      0.8640896677970886,
      0.8382161855697632,
      0.831091046333313,
      0.8257976770401001,
      0.8401291370391846,
      0.8526164293289185,
      0.8634164333343506,
      0.8676303625106812,
      0.8543667793273926,
      0.8642095327377319,
      0.8744176626205444,
      0.8681129813194275,
      0.8560819029808044,
      0.8605200052261353,
      0.8755925297737122,
      0.8590364456176758,
      0.8523723483085632,
      0.8662999272346497,
      0.8754385709762573,
      0.8666632175445557,
      0.8601796627044678,
      0.8712472915649414,
      0.8819630146026611,
      0.8769487142562866,
      0.8821215629577637,
      0.8783671259880066,
      0.8845568299293518,
      0.8736581206321716,
      0.8669816255569458,
      0.8843106031417847,
      0.870857298374176,
      0.8454312086105347,
      0.8634923696517944,
      0.8806861639022827,
      0.8536852598190308,
      0.8506748080253601,
      0.8739912509918213,
      0.8593302369117737,
      0.8294350504875183,
      0.8327380418777466,
      0.8604884743690491,
      0.8395227193832397,
      0.8005605340003967,
      0.8222613334655762,
      0.8740115165710449,
      0.8611675500869751,
      0.8377819061279297,
      0.8087447881698608,
      0.8459271788597107,
      0.8365050554275513,
      0.801413893699646,
      0.816950798034668,
      0.8573516011238098,
      0.8350249528884888,
      0.8253031373023987,
      0.8484107851982117,
      0.8580387234687805,
      0.829606831073761,
      0.838877260684967,
      0.8721222877502441,
      0.853449285030365,
      0.8249571919441223,
      0.8507839441299438,
      0.8683388233184814,
      0.838810920715332,
      0.8217898011207581,
      0.8593420386314392,
      0.8464445471763611,
      0.793178141117096,
      0.9997760653495789,
      0.9998875856399536,
      0.9999281167984009,
      0.9996439218521118,
      0.9976658225059509,
      0.9931731224060059,
      0.9775947332382202,
      0.9895708560943604,
      0.9806771278381348,
      0.9870970249176025,
      0.9987366199493408,
      0.9998838305473328,
      0.9998775720596313,
      0.999879002571106,
      0.9999204874038696,
      0.9999303817749023,
      0.9999256730079651,
      0.9999545812606812,
      0.9999280571937561,
      0.9999447464942932,
      0.9999675750732422,
      0.999961256980896,
      0.9999601244926453,
      0.9999276399612427,
      0.99977046251297,
      0.9979560375213623,
      0.9937903881072998,
      0.9957290291786194,
      0.9829592108726501,
      0.9901463389396667,
      0.9812180399894714,
      0.9655115008354187,
      0.9915201663970947,
      0.9910560250282288,
      0.9993838667869568,
      0.9998815059661865,
      0.9999340772628784,
      0.9999322891235352,
      0.999891459941864,
      0.999958336353302,
      0.9999681115150452,
      0.9999088048934937,
      0.9998776912689209,
      0.9999557733535767,
      0.99996018409729,
      0.9999740123748779,
      0.9999505281448364,
      0.9999654293060303,
      0.9999794363975525,
      0.9999688267707825,
      0.9999663233757019,
      0.9999260902404785,
      0.9998359084129333,
      0.996778130531311,
      0.9945027828216553,
      0.9972238540649414,
      0.9857441782951355,
      0.9918675422668457,
      0.9819959402084351,
      0.9806262254714966,
      0.9962509870529175,
      0.9993199706077576,
      0.9999288320541382,
      0.9999558925628662,
      0.9999578595161438,
      0.9999586343765259,
      0.9999836087226868,
      0.99994957447052,
      0.9999448657035828,
      0.999984085559845,
      0.9999718070030212,
      0.9999539852142334,
      0.9999383091926575,
      0.9999608397483826,
      0.9999715685844421,
      0.9999760985374451,
      0.9999181032180786,
      0.9999068975448608,
      0.9993705153465271,
      0.9979089498519897,
      0.9835608601570129,
      0.9752222299575806,
      0.958735466003418,
      0.9354721903800964,
      0.9462419748306274,
      0.9754238128662109,
      0.9970197677612305,
      0.996997058391571,
      0.9864673614501953,
      0.9916753172874451,
      0.9837868809700012,
      0.9800190925598145,
      0.995456337928772,
      0.9988082647323608,
      0.9999129772186279,
      0.9999424815177917,
      0.9999653100967407,
      0.9999616742134094,
      0.9999582171440125,
      0.9999483227729797,
      0.9999658465385437,
      0.9999245405197144,
      0.9999588131904602,
      0.9999688863754272,
      0.9999663233757019,
      0.9999679923057556,
      0.9999342560768127,
      0.9999290704727173,
      0.9997040629386902,
      0.9960383176803589,
      0.9922952055931091,
      0.9916868209838867,
      0.9821440577507019,
      0.9897016286849976,
      0.98087477684021,
      0.9835681915283203,
      0.9983178973197937,
      0.9997550249099731,
      0.9999350309371948,
      0.999945342540741,
      0.9999696612358093,
      0.9999594688415527,
      0.9999408721923828,
      0.9999526143074036,
      0.9999402761459351,
      0.9999545812606812,
      0.9999226331710815,
      0.9999006986618042,
      0.9998767375946045,
      0.9999411106109619,
      0.9999656081199646,
      0.9998989701271057,
      0.9997469782829285,
      0.9983920454978943,
      0.9956303238868713,
      0.9602108597755432,
      0.9492123126983643,
      0.9765180945396423,
      0.9690448045730591,
      0.9846834540367126,
      0.9813874959945679,
      0.9885761737823486,
      0.9987451434135437,
      0.9998965859413147,
      0.9999057650566101,
      0.9996692538261414,
      0.9997517466545105,
      0.9998406767845154,
      0.9998641610145569,
      0.9998254776000977
    ],
    [
      0.8131617903709412,
      0.8585442304611206,
      0.8788588047027588,
      0.8645066022872925,
      0.8699727654457092,
      0.8855952024459839,
      0.8815159797668457,
      0.882941484451294,
      0.8968153595924377,
      0.8964911103248596,
      0.8797087669372559,
      0.898603081703186,
      0.907968282699585,
      0.8898696303367615,
      0.8912062644958496,
      0.9046251773834229,
      0.8970896005630493,
      0.8716763257980347,
      0.8833333253860474,
      0.8720842599868774,
      0.8449835777282715,
      0.8376278877258301,
      0.8307660818099976,
      0.8457455039024353,
      0.8576427102088928,
      0.8685882091522217,
      0.8727911710739136,
      0.8606002330780029,
      0.8702685832977295,
      0.880860447883606,
      0.873408317565918,
      0.8628389835357666,
      0.8675100803375244,
      0.8820828795433044,
      0.8670123219490051,
      0.8599117994308472,
      0.8740227222442627,
      0.8813196420669556,
      0.8742444515228271,
      0.8693773746490479,
      0.8785940408706665,
      0.8883969783782959,
      0.8856766223907471,
      0.8903023600578308,
      0.8870487213134766,
      0.8928169012069702,
      0.8825294375419617,
      0.8760601878166199,
      0.8920497298240662,
      0.8801116943359375,
      0.8554136157035828,
      0.8714331388473511,
      0.8880521655082703,
      0.8627661466598511,
      0.859180212020874,
      0.8810873031616211,
      0.8678720593452454,
      0.838619589805603,
      0.8402822613716125,
      0.86659836769104,
      0.8479706048965454,
      0.8083441257476807,
      0.8288005590438843,
      0.8792406916618347,
      0.8693867325782776,
      0.8489603996276855,
      0.8162432909011841,
      0.8548060655593872,
      0.8451725244522095,
      0.8129061460494995,
      0.8253029584884644,
      0.8651245832443237,
      0.843964695930481,
      0.833084225654602,
      0.8547974228858948,
      0.8659000992774963,
      0.8380937576293945,
      0.8464839458465576,
      0.8788484334945679,
      0.8616729974746704,
      0.8354923725128174,
      0.8585416078567505,
      0.8757054209709167,
      0.8479869365692139,
      0.830663800239563,
      0.8648059964179993,
      0.8523784875869751,
      0.8022885322570801,
      0.9997779726982117,
      0.9998900294303894,
      0.9999306201934814,
      0.9996605515480042,
      0.9977940320968628,
      0.9936083555221558,
      0.9789978265762329,
      0.990663468837738,
      0.9823002219200134,
      0.9886239171028137,
      0.9989144802093506,
      0.9998964667320251,
      0.9998868703842163,
      0.9998871088027954,
      0.9999254941940308,
      0.9999328851699829,
      0.9999279975891113,
      0.9999560117721558,
      0.9999293088912964,
      0.9999454617500305,
      0.9999682903289795,
      0.9999616742134094,
      0.9999610781669617,
      0.9999308586120605,
      0.999780535697937,
      0.9980822205543518,
      0.9942629933357239,
      0.996111273765564,
      0.9839513301849365,
      0.9909578561782837,
      0.9826836585998535,
      0.9688202142715454,
      0.9924575686454773,
      0.9921473860740662,
      0.9994613528251648,
      0.9998936653137207,
      0.9999383091926575,
      0.9999344348907471,
      0.9998922348022461,
      0.9999595880508423,
      0.9999687671661377,
      0.9999092817306519,
      0.999878466129303,
      0.9999563694000244,
      0.9999608993530273,
      0.9999744296073914,
      0.9999508857727051,
      0.9999655485153198,
      0.9999796152114868,
      0.9999690651893616,
      0.9999670386314392,
      0.9999299049377441,
      0.9998459815979004,
      0.9969435334205627,
      0.9949338436126709,
      0.997492790222168,
      0.9866241812705994,
      0.9924896955490112,
      0.9832773208618164,
      0.982387363910675,
      0.9967449307441711,
      0.9994412064552307,
      0.9999358057975769,
      0.9999592900276184,
      0.9999600052833557,
      0.9999597072601318,
      0.9999840259552002,
      0.9999505877494812,
      0.9999456405639648,
      0.9999844431877136,
      0.9999723434448242,
      0.9999542832374573,
      0.9999369382858276,
      0.9999611973762512,
      0.9999719858169556,
      0.9999766945838928,
      0.9999217391014099,
      0.9999112486839294,
      0.9994094967842102,
      0.9980302453041077,
      0.9844287633895874,
      0.9772893786430359,
      0.9609503149986267,
      0.9383517503738403,
      0.9483669996261597,
      0.9766168594360352,
      0.9972537159919739,
      0.9972444176673889,
      0.9872784614562988,
      0.9920670390129089,
      0.9848707318305969,
      0.98173987865448,
      0.9958644509315491,
      0.9989791512489319,
      0.9999209046363831,
      0.9999458193778992,
      0.9999665021896362,
      0.9999626874923706,
      0.9999590516090393,
      0.9999494552612305,
      0.9999668002128601,
      0.999925434589386,
      0.9999590516090393,
      0.9999692440032959,
      0.9999667406082153,
      0.9999686479568481,
      0.9999367594718933,
      0.999931812286377,
      0.9997208714485168,
      0.996210515499115,
      0.9926559329032898,
      0.9920450448989868,
      0.9825395345687866,
      0.9901309609413147,
      0.9818780422210693,
      0.9845505952835083,
      0.9984220862388611,
      0.9997720122337341,
      0.999938428401947,
      0.9999472498893738,
      0.9999702572822571,
      0.9999602437019348,
      0.9999431371688843,
      0.9999539256095886,
      0.9999411702156067,
      0.9999555349349976,
      0.9999244809150696,
      0.9999043941497803,
      0.9998807907104492,
      0.9999424815177917,
      0.9999668598175049,
      0.9999040365219116,
      0.9997613430023193,
      0.9984862804412842,
      0.9957148432731628,
      0.9599937200546265,
      0.9509420990943909,
      0.9771726131439209,
      0.9703760147094727,
      0.9852685928344727,
      0.9820873737335205,
      0.9889925718307495,
      0.9987589120864868,
      0.9998992681503296,
      0.9999076724052429,
      0.9996744394302368,
      0.9997637271881104,
      0.9998422265052795,
      0.9998642206192017,
      0.9998273849487305
    ],
    [
      0.8209449052810669,
      0.8651419878005981,
      0.8849494457244873,
      0.8724867701530457,
      0.8768131136894226,
      0.8908752799034119,
      0.8882104158401489,
      0.8886479139328003,
      0.9018425345420837,
      0.9022669792175293,
      0.8863985538482666,
      0.903436005115509,
      0.9124677181243896,
      0.8956412672996521,
      0.8964692950248718,
      0.9086728692054749,
      0.9028867483139038,
      0.8780653476715088,
      0.8895080089569092,
      0.8820219039916992,
      0.8538109064102173,
      0.8459329009056091,
      0.8378100395202637,
      0.8528934717178345,
      0.8642382621765137,
      0.875308632850647,
      0.8793905973434448,
      0.8678365349769592,
      0.8772516250610352,
      0.8878223896026611,
      0.8796012997627258,
      0.8704544305801392,
      0.8751996159553528,
      0.8887156248092651,
      0.8749863505363464,
      0.8674039244651794,
      0.8802452087402344,
      0.8869690895080566,
      0.8811930418014526,
      0.8772096633911133,
      0.8847979307174683,
      0.8935099244117737,
      0.8924745917320251,
      0.8966156244277954,
      0.8938668966293335,
      0.8996021151542664,
      0.8909827470779419,
      0.8839849829673767,
      0.8984606862068176,
      0.8882109522819519,
      0.8650489449501038,
      0.878994345664978,
      0.8948433995246887,
      0.8718755841255188,
      0.8688805103302002,
      0.8881436586380005,
      0.878616213798523,
      0.8498305082321167,
      0.84966641664505,
      0.8740686178207397,
      0.8590209484100342,
      0.8212670087814331,
      0.8373273015022278,
      0.8858165740966797,
      0.8799277544021606,
      0.862545371055603,
      0.8284389972686768,
      0.8658126592636108,
      0.8565913438796997,
      0.8290239572525024,
      0.8363292813301086,
      0.8741664886474609,
      0.855452299118042,
      0.843371570110321,
      0.86318439245224,
      0.8749698400497437,
      0.8483889102935791,
      0.8557130098342896,
      0.8868731260299683,
      0.8717484474182129,
      0.8469038009643555,
      0.8673808574676514,
      0.8835965991020203,
      0.8583571314811707,
      0.8408247828483582,
      0.8707022666931152,
      0.8586196899414062,
      0.810344398021698,
      0.9997804164886475,
      0.9998928308486938,
      0.9999338388442993,
      0.9996823668479919,
      0.9979918003082275,
      0.9941744804382324,
      0.9807088375091553,
      0.9917174577713013,
      0.9841694831848145,
      0.9900089502334595,
      0.9990756511688232,
      0.9999082088470459,
      0.9998958110809326,
      0.9998952150344849,
      0.9999303221702576,
      0.9999352693557739,
      0.9999306201934814,
      0.9999575614929199,
      0.9999305009841919,
      0.9999462366104126,
      0.9999690651893616,
      0.999962329864502,
      0.9999620914459229,
      0.9999344944953918,
      0.9997934699058533,
      0.9982745051383972,
      0.9948351383209229,
      0.996563196182251,
      0.9852391481399536,
      0.9918879866600037,
      0.9842759370803833,
      0.9723875522613525,
      0.9932631850242615,
      0.9928326606750488,
      0.999521791934967,
      0.999904215335846,
      0.9999420642852783,
      0.9999368190765381,
      0.9998935461044312,
      0.9999610781669617,
      0.9999697804450989,
      0.9999103546142578,
      0.9998796582221985,
      0.9999572038650513,
      0.9999616146087646,
      0.9999751448631287,
      0.9999518990516663,
      0.9999649524688721,
      0.9999796748161316,
      0.9999692440032959,
      0.9999677538871765,
      0.9999337792396545,
      0.9998579621315002,
      0.9971780776977539,
      0.9954836368560791,
      0.9977749586105347,
      0.9877163171768188,
      0.9932944178581238,
      0.9847282767295837,
      0.9842540621757507,
      0.9972550868988037,
      0.9995574951171875,
      0.9999424815177917,
      0.999961256980896,
      0.9999619126319885,
      0.9999607801437378,
      0.9999845027923584,
      0.9999515414237976,
      0.9999464154243469,
      0.9999846816062927,
      0.9999732971191406,
      0.9999552369117737,
      0.9999391436576843,
      0.9999619126319885,
      0.9999718070030212,
      0.9999769330024719,
      0.9999253153800964,
      0.9999161958694458,
      0.9994633793830872,
      0.998142659664154,
      0.9854533076286316,
      0.979022741317749,
      0.9636605978012085,
      0.9416712522506714,
      0.950993001461029,
      0.978122889995575,
      0.9975177645683289,
      0.997515082359314,
      0.988161027431488,
      0.9926310777664185,
      0.9859480857849121,
      0.983363687992096,
      0.9962570071220398,
      0.9991455674171448,
      0.99992835521698,
      0.9999487996101379,
      0.9999677538871765,
      0.9999635815620422,
      0.9999602437019348,
      0.9999505877494812,
      0.9999681115150452,
      0.9999268054962158,
      0.999959409236908,
      0.9999696016311646,
      0.9999670386314392,
      0.9999690055847168,
      0.9999391436576843,
      0.9999342560768127,
      0.9997391700744629,
      0.9964483380317688,
      0.9931156635284424,
      0.9924435615539551,
      0.9835250377655029,
      0.990631103515625,
      0.9828747510910034,
      0.9856152534484863,
      0.9985274076461792,
      0.9997879862785339,
      0.9999416470527649,
      0.9999489188194275,
      0.9999709129333496,
      0.9999609589576721,
      0.9999452233314514,
      0.9999549388885498,
      0.9999417662620544,
      0.9999564290046692,
      0.9999265670776367,
      0.9999082088470459,
      0.9998851418495178,
      0.999943733215332,
      0.9999681115150452,
      0.9999095797538757,
      0.9997774362564087,
      0.9986533522605896,
      0.9959552884101868,
      0.9612617492675781,
      0.9525078535079956,
      0.9780448079109192,
      0.971753716468811,
      0.9859539270401001,
      0.9829322695732117,
      0.9894797801971436,
      0.9988093972206116,
      0.99990314245224,
      0.9999097585678101,
      0.9996824860572815,
      0.9997692704200745,
      0.9998452067375183,
      0.9998654723167419,
      0.9998295307159424
    ],
    [
      0.82872474193573,
      0.8709284663200378,
      0.8897959589958191,
      0.8791581392288208,
      0.88247150182724,
      0.8953810930252075,
      0.8938397765159607,
      0.8940765857696533,
      0.9062699675559998,
      0.907390832901001,
      0.891914963722229,
      0.9078378677368164,
      0.916549026966095,
      0.9007673263549805,
      0.9012234210968018,
      0.9127384424209595,
      0.9077706336975098,
      0.8840833306312561,
      0.8952341079711914,
      0.8907839059829712,
      0.8628056049346924,
      0.8534874320030212,
      0.8452078700065613,
      0.8609662652015686,
      0.8712359666824341,
      0.882563054561615,
      0.8871558308601379,
      0.874898374080658,
      0.8838346004486084,
      0.8936312794685364,
      0.8860377073287964,
      0.877821683883667,
      0.8811827301979065,
      0.8947796821594238,
      0.8824592232704163,
      0.8743062019348145,
      0.8867746591567993,
      0.8922338485717773,
      0.8880549669265747,
      0.8838542103767395,
      0.8904608488082886,
      0.8981013298034668,
      0.8979179263114929,
      0.901650071144104,
      0.899124264717102,
      0.9050314426422119,
      0.898213803768158,
      0.8911172151565552,
      0.9037562608718872,
      0.8952493667602539,
      0.8738915324211121,
      0.8856296539306641,
      0.9008599519729614,
      0.8800792098045349,
      0.8779100179672241,
      0.8940545320510864,
      0.8879867792129517,
      0.8604616522789001,
      0.8585506677627563,
      0.880899965763092,
      0.8687775731086731,
      0.8347245454788208,
      0.8462066054344177,
      0.8915073871612549,
      0.8891410827636719,
      0.8729642033576965,
      0.8406289219856262,
      0.8761390447616577,
      0.8675079345703125,
      0.8440382480621338,
      0.8490738868713379,
      0.8835810422897339,
      0.8667914867401123,
      0.8543527126312256,
      0.8722091913223267,
      0.8840163350105286,
      0.8594744801521301,
      0.8652467727661133,
      0.8949233889579773,
      0.8821573853492737,
      0.8586465120315552,
      0.8769367933273315,
      0.8913806080818176,
      0.8684505224227905,
      0.8505842685699463,
      0.8766415119171143,
      0.8648366332054138,
      0.8170110583305359,
      0.9997813105583191,
      0.9998944997787476,
      0.999936044216156,
      0.9996971487998962,
      0.9981426000595093,
      0.9944844245910645,
      0.9821629524230957,
      0.992387056350708,
      0.9855544567108154,
      0.99104243516922,
      0.9991817474365234,
      0.999915599822998,
      0.999901533126831,
      0.9999004006385803,
      0.9999334812164307,
      0.999936580657959,
      0.9999319314956665,
      0.9999583959579468,
      0.9999310374259949,
      0.999946653842926,
      0.9999694228172302,
      0.9999625086784363,
      0.9999626278877258,
      0.9999367594718933,
      0.9998034834861755,
      0.9984474182128906,
      0.9952592849731445,
      0.9968620538711548,
      0.9861783385276794,
      0.9925417304039001,
      0.9853540062904358,
      0.9748694896697998,
      0.9938527345657349,
      0.9936907291412354,
      0.9995667934417725,
      0.9999116063117981,
      0.9999448657035828,
      0.9999383091926575,
      0.9998941421508789,
      0.9999620318412781,
      0.9999701976776123,
      0.9999108910560608,
      0.999880313873291,
      0.9999577403068542,
      0.9999620914459229,
      0.9999754428863525,
      0.9999523758888245,
      0.9999651312828064,
      0.9999799728393555,
      0.9999693632125854,
      0.9999678134918213,
      0.9999364614486694,
      0.9998710751533508,
      0.9974662065505981,
      0.9959508776664734,
      0.9979875087738037,
      0.9885420799255371,
      0.9939714670181274,
      0.9858313798904419,
      0.9857392311096191,
      0.9975866675376892,
      0.9996232986450195,
      0.9999464750289917,
      0.9999632835388184,
      0.9999632239341736,
      0.9999616146087646,
      0.9999849796295166,
      0.9999523758888245,
      0.999947190284729,
      0.9999849796295166,
      0.9999737739562988,
      0.9999557733535767,
      0.9999396800994873,
      0.9999622702598572,
      0.9999719858169556,
      0.9999769330024719,
      0.9999277591705322,
      0.9999232888221741,
      0.999546468257904,
      0.9988752007484436,
      0.9871976971626282,
      0.9801996350288391,
      0.9657926559448242,
      0.9444061517715454,
      0.9535616636276245,
      0.9794878363609314,
      0.9977535009384155,
      0.9977053999900818,
      0.9888623356819153,
      0.9930599927902222,
      0.9867313504219055,
      0.9845922589302063,
      0.9965176582336426,
      0.9992328882217407,
      0.9999330639839172,
      0.9999508857727051,
      0.999968409538269,
      0.9999639987945557,
      0.9999613761901855,
      0.9999513626098633,
      0.9999686479568481,
      0.9999276399612427,
      0.9999594688415527,
      0.9999697208404541,
      0.9999672770500183,
      0.9999696016311646,
      0.9999411702156067,
      0.9999372363090515,
      0.9997590780258179,
      0.9966835975646973,
      0.9935739040374756,
      0.9928344488143921,
      0.9843745827674866,
      0.9910748600959778,
      0.983738124370575,
      0.9864797592163086,
      0.9986032247543335,
      0.9997988343238831,
      0.999943733215332,
      0.9999504089355469,
      0.9999715089797974,
      0.9999615550041199,
      0.9999468326568604,
      0.9999555945396423,
      0.9999417662620544,
      0.999957263469696,
      0.9999289512634277,
      0.9999125599861145,
      0.9998900890350342,
      0.999945342540741,
      0.9999692440032959,
      0.9999146461486816,
      0.9997923374176025,
      0.9987719655036926,
      0.9962033033370972,
      0.9631602764129639,
      0.9547964334487915,
      0.9791793823242188,
      0.9731911420822144,
      0.9866344928741455,
      0.983862578868866,
      0.9900187253952026,
      0.9988572001457214,
      0.9999063014984131,
      0.9999121427536011,
      0.9996954202651978,
      0.9997755885124207,
      0.9998486638069153,
      0.9998670220375061,
      0.999832272529602
    ],
    [
      0.837792158126831,
      0.8770068883895874,
      0.8951619863510132,
      0.8867549300193787,
      0.8887060880661011,
      0.9001426100730896,
      0.8999075293540955,
      0.8997278213500977,
      0.9109342098236084,
      0.9126043915748596,
      0.8980879783630371,
      0.9120223522186279,
      0.9205862283706665,
      0.90596604347229,
      0.9061850905418396,
      0.9167937636375427,
      0.9136323928833008,
      0.8913941383361816,
      0.9017599821090698,
      0.9002499580383301,
      0.8723809123039246,
      0.8638924360275269,
      0.8555314540863037,
      0.8706921339035034,
      0.8798806667327881,
      0.890365719795227,
      0.8952786922454834,
      0.8832527995109558,
      0.8904728889465332,
      0.8984346389770508,
      0.8929622173309326,
      0.8859832286834717,
      0.8875965476036072,
      0.9006627202033997,
      0.8907084465026855,
      0.8824524283409119,
      0.8936770558357239,
      0.8977765440940857,
      0.8953737020492554,
      0.8913267850875854,
      0.8964869976043701,
      0.9031021595001221,
      0.9039143323898315,
      0.9069453477859497,
      0.9045613408088684,
      0.9105325937271118,
      0.9055096507072449,
      0.8987777829170227,
      0.9098559021949768,
      0.9033510088920593,
      0.884855329990387,
      0.8934234380722046,
      0.9083285331726074,
      0.8907856345176697,
      0.889165461063385,
      0.9009755849838257,
      0.8993004560470581,
      0.8755647540092468,
      0.8709350228309631,
      0.8896116018295288,
      0.8834898471832275,
      0.8556185364723206,
      0.8600566983222961,
      0.8986902236938477,
      0.9005029797554016,
      0.8886809349060059,
      0.8577241897583008,
      0.8906654119491577,
      0.8853285312652588,
      0.8659344911575317,
      0.864364504814148,
      0.8958364725112915,
      0.883398711681366,
      0.8686040639877319,
      0.8834254741668701,
      0.8953633308410645,
      0.8735973238945007,
      0.8765437006950378,
      0.9038995504379272,
      0.8937010765075684,
      0.872971773147583,
      0.8875713348388672,
      0.8999456763267517,
      0.8792603015899658,
      0.8623421788215637,
      0.8833010196685791,
      0.87184077501297,
      0.8241900205612183,
      0.9997829794883728,
      0.9998965263366699,
      0.9999377727508545,
      0.9997076392173767,
      0.9982157945632935,
      0.9946954250335693,
      0.9834219217300415,
      0.9929789304733276,
      0.9868829250335693,
      0.9919878840446472,
      0.9992818236351013,
      0.9999224543571472,
      0.9999069571495056,
      0.9999053478240967,
      0.9999364018440247,
      0.9999380707740784,
      0.9999333024024963,
      0.9999592900276184,
      0.9999319314956665,
      0.9999471306800842,
      0.9999698996543884,
      0.9999628663063049,
      0.9999631643295288,
      0.9999386072158813,
      0.9998098015785217,
      0.9985437393188477,
      0.9955545663833618,
      0.9970955848693848,
      0.9870286583900452,
      0.9931537508964539,
      0.986416757106781,
      0.9772118926048279,
      0.994388222694397,
      0.9944548606872559,
      0.9996069669723511,
      0.9999176859855652,
      0.9999470710754395,
      0.9999394416809082,
      0.9998946189880371,
      0.9999627470970154,
      0.9999709129333496,
      0.9999114274978638,
      0.9998809099197388,
      0.9999582171440125,
      0.9999627470970154,
      0.9999760389328003,
      0.9999528527259827,
      0.9999654293060303,
      0.9999802708625793,
      0.999969482421875,
      0.9999679923057556,
      0.9999382495880127,
      0.9998767375946045,
      0.9976006150245667,
      0.9962326288223267,
      0.9981605410575867,
      0.9892386794090271,
      0.9945611953735352,
      0.9868370294570923,
      0.9870891571044922,
      0.9978832602500916,
      0.9996750354766846,
      0.999950110912323,
      0.9999648332595825,
      0.9999644756317139,
      0.9999624490737915,
      0.9999852776527405,
      0.9999531507492065,
      0.9999480843544006,
      0.99998539686203,
      0.9999743103981018,
      0.9999562501907349,
      0.9999402165412903,
      0.9999629259109497,
      0.9999719262123108,
      0.9999772906303406,
      0.9999298453330994,
      0.9999257922172546,
      0.9995708465576172,
      0.9989403486251831,
      0.9879046678543091,
      0.9812986850738525,
      0.967281699180603,
      0.9461586475372314,
      0.9556370973587036,
      0.9803642630577087,
      0.9978951811790466,
      0.9978525042533875,
      0.9894952178001404,
      0.9934701919555664,
      0.9875811338424683,
      0.9857382774353027,
      0.9967989325523376,
      0.9993293285369873,
      0.999937117099762,
      0.9999526143074036,
      0.9999693632125854,
      0.9999648928642273,
      0.9999624490737915,
      0.9999521374702454,
      0.9999693632125854,
      0.9999285340309143,
      0.9999596476554871,
      0.9999699592590332,
      0.999967634677887,
      0.9999701380729675,
      0.9999428987503052,
      0.9999390244483948,
      0.9997683763504028,
      0.9967899322509766,
      0.9938714504241943,
      0.9931855797767639,
      0.9850426912307739,
      0.9914777278900146,
      0.9845632910728455,
      0.9872946739196777,
      0.998675525188446,
      0.9998095631599426,
      0.9999455213546753,
      0.9999517798423767,
      0.9999720454216003,
      0.9999623894691467,
      0.9999485611915588,
      0.9999568462371826,
      0.9999424815177917,
      0.9999582767486572,
      0.9999307990074158,
      0.9999158382415771,
      0.9998939633369446,
      0.9999465942382812,
      0.9999702572822571,
      0.9999186992645264,
      0.9998049139976501,
      0.9988657236099243,
      0.996333658695221,
      0.9646681547164917,
      0.9560604691505432,
      0.9800602793693542,
      0.9744611978530884,
      0.9872806668281555,
      0.984723687171936,
      0.9905011057853699,
      0.9988939762115479,
      0.9999089241027832,
      0.9999139308929443,
      0.9997053146362305,
      0.9997810125350952,
      0.9998519420623779,
      0.9998686909675598,
      0.9998353123664856
    ],
    [
      0.8489900827407837,
      0.8836739659309387,
      0.9012476205825806,
      0.8956564664840698,
      0.8961395621299744,
      0.9057157635688782,
      0.9068601131439209,
      0.9060412049293518,
      0.9168049693107605,
      0.9181855916976929,
      0.905117392539978,
      0.9169011116027832,
      0.9257437586784363,
      0.9121120572090149,
      0.9117083549499512,
      0.9222299456596375,
      0.9205707311630249,
      0.9000626802444458,
      0.908862292766571,
      0.9092501997947693,
      0.882222056388855,
      0.8750043511390686,
      0.8679834604263306,
      0.881846010684967,
      0.8892639875411987,
      0.897916316986084,
      0.9036328196525574,
      0.8926477432250977,
      0.8981425762176514,
      0.9039521217346191,
      0.9012342691421509,
      0.8946154117584229,
      0.8944510221481323,
      0.9067898988723755,
      0.8997552394866943,
      0.891152024269104,
      0.9010591506958008,
      0.9045006632804871,
      0.9036948680877686,
      0.8996661305427551,
      0.9032655954360962,
      0.9091463088989258,
      0.9111241102218628,
      0.9139555096626282,
      0.9113443493843079,
      0.9164456129074097,
      0.9127300381660461,
      0.9068664312362671,
      0.9164714813232422,
      0.911210834980011,
      0.8967469930648804,
      0.9019795060157776,
      0.9163334369659424,
      0.9025943875312805,
      0.9013174176216125,
      0.9087100028991699,
      0.9107429385185242,
      0.8926084637641907,
      0.886988639831543,
      0.8999761343002319,
      0.9003481268882751,
      0.8801596164703369,
      0.8764493465423584,
      0.9067895412445068,
      0.9117623567581177,
      0.9046063423156738,
      0.8773861527442932,
      0.9050431251525879,
      0.9071319103240967,
      0.8899943232536316,
      0.8813278079032898,
      0.9093518853187561,
      0.901679277420044,
      0.8857676982879639,
      0.8963111639022827,
      0.9082300662994385,
      0.8899252414703369,
      0.8897305727005005,
      0.912944495677948,
      0.9054944515228271,
      0.8875073194503784,
      0.8990539312362671,
      0.908523678779602,
      0.8904658555984497,
      0.8756306171417236,
      0.8905161619186401,
      0.8801673650741577,
      0.8318691849708557,
      0.9997848868370056,
      0.9998982548713684,
      0.9999393224716187,
      0.9997144341468811,
      0.9982510209083557,
      0.9950031042098999,
      0.9844797849655151,
      0.9934166669845581,
      0.9879271388053894,
      0.9927163124084473,
      0.9993467926979065,
      0.9999269247055054,
      0.9999104738235474,
      0.9999088644981384,
      0.9999384880065918,
      0.9999394416809082,
      0.9999344944953918,
      0.99996018409729,
      0.9999330639839172,
      0.9999478459358215,
      0.9999703168869019,
      0.9999619126319885,
      0.999963641166687,
      0.9999401569366455,
      0.9998145699501038,
      0.9986116290092468,
      0.9957529902458191,
      0.9972148537635803,
      0.9877233505249023,
      0.9935446381568909,
      0.9872339963912964,
      0.9789429306983948,
      0.9947368502616882,
      0.9949616193771362,
      0.9996331334114075,
      0.9999212622642517,
      0.9999481439590454,
      0.9999398589134216,
      0.9998947381973267,
      0.9999633431434631,
      0.9999712109565735,
      0.999911904335022,
      0.9998811483383179,
      0.9999586939811707,
      0.9999632239341736,
      0.9999765157699585,
      0.9999533891677856,
      0.9999657273292542,
      0.9999805092811584,
      0.9999697208404541,
      0.9999683499336243,
      0.9999397397041321,
      0.9998816251754761,
      0.9977124333381653,
      0.996447741985321,
      0.9982826113700867,
      0.9898114800453186,
      0.9949198961257935,
      0.9870617389678955,
      0.9880293607711792,
      0.998066782951355,
      0.9997010231018066,
      0.9999520182609558,
      0.9999655485153198,
      0.9999648928642273,
      0.9999629259109497,
      0.9999855756759644,
      0.999954104423523,
      0.9999489188194275,
      0.9999856948852539,
      0.9999751448631287,
      0.9999568462371826,
      0.9999406933784485,
      0.9999634623527527,
      0.9999722242355347,
      0.9999774694442749,
      0.9999319911003113,
      0.9999281167984009,
      0.9995970726013184,
      0.9990068674087524,
      0.9885619282722473,
      0.9823535084724426,
      0.9687720537185669,
      0.9483301639556885,
      0.9578127861022949,
      0.9813263416290283,
      0.9979825615882874,
      0.9977323412895203,
      0.9899392127990723,
      0.9937319755554199,
      0.9882392883300781,
      0.986598014831543,
      0.9970097541809082,
      0.9993913173675537,
      0.999939501285553,
      0.9999538064002991,
      0.9999697208404541,
      0.9999651908874512,
      0.9999628067016602,
      0.9999527931213379,
      0.9999698400497437,
      0.9999296069145203,
      0.9999599456787109,
      0.9999702572822571,
      0.9999681115150452,
      0.9999706745147705,
      0.9999445676803589,
      0.999940812587738,
      0.9997774362564087,
      0.9967454671859741,
      0.9941890239715576,
      0.9934672713279724,
      0.9857094883918762,
      0.9919273257255554,
      0.9854673743247986,
      0.9881317019462585,
      0.9987459778785706,
      0.9998196363449097,
      0.9999472498893738,
      0.9999526739120483,
      0.9999725222587585,
      0.9999628663063049,
      0.999950110912323,
      0.999957799911499,
      0.9999430775642395,
      0.999958872795105,
      0.9999322295188904,
      0.9999187588691711,
      0.9998975992202759,
      0.999947726726532,
      0.9999712109565735,
      0.9999225735664368,
      0.9998152852058411,
      0.9989364743232727,
      0.9963738322257996,
      0.966497540473938,
      0.9590598940849304,
      0.980985701084137,
      0.9758978486061096,
      0.9879920482635498,
      0.9856477975845337,
      0.9910997152328491,
      0.9989520311355591,
      0.9999127984046936,
      0.9999105930328369,
      0.9997169971466064,
      0.9997872114181519,
      0.9998548030853271,
      0.999869704246521,
      0.9998378157615662
    ],
    [
      0.8611438274383545,
      0.8929944038391113,
      0.9083517789840698,
      0.9062328338623047,
      0.9047912359237671,
      0.9126736521720886,
      0.9149912595748901,
      0.9139751195907593,
      0.9237459897994995,
      0.9248781800270081,
      0.9134716391563416,
      0.9225996732711792,
      0.9316552877426147,
      0.9181474447250366,
      0.917608380317688,
      0.9285939931869507,
      0.9276129007339478,
      0.9092323780059814,
      0.9156026840209961,
      0.9183615446090698,
      0.8915858268737793,
      0.8854875564575195,
      0.8792538642883301,
      0.8921918869018555,
      0.8982453346252441,
      0.9054733514785767,
      0.9113712310791016,
      0.9019033312797546,
      0.9054738283157349,
      0.91031414270401,
      0.9092490673065186,
      0.9036012887954712,
      0.9034004807472229,
      0.9130774736404419,
      0.9088550209999084,
      0.900583028793335,
      0.9090726375579834,
      0.9114733934402466,
      0.9126982688903809,
      0.9081323146820068,
      0.9104532599449158,
      0.9161741733551025,
      0.9187641143798828,
      0.9214109778404236,
      0.9190808534622192,
      0.9228225946426392,
      0.9198492169380188,
      0.9153814315795898,
      0.9233686923980713,
      0.9181126356124878,
      0.9072086811065674,
      0.9109901189804077,
      0.9233238697052002,
      0.9121106266975403,
      0.9114595651626587,
      0.9158620834350586,
      0.9200229644775391,
      0.9064485430717468,
      0.9009643793106079,
      0.9095324277877808,
      0.9123334884643555,
      0.896654486656189,
      0.8888358473777771,
      0.9155415296554565,
      0.9199864864349365,
      0.9150925278663635,
      0.8898670673370361,
      0.9146014451980591,
      0.918368935585022,
      0.9051848649978638,
      0.8929947018623352,
      0.9175934791564941,
      0.9124950766563416,
      0.8985899090766907,
      0.9060628414154053,
      0.917094349861145,
      0.9027260541915894,
      0.9010880589485168,
      0.9201152324676514,
      0.9143316745758057,
      0.9001827836036682,
      0.9097707271575928,
      0.9163179397583008,
      0.9021614789962769,
      0.8889826536178589,
      0.8982663154602051,
      0.8902683258056641,
      0.8435004353523254,
      0.9997863173484802,
      0.9999001622200012,
      0.9999407529830933,
      0.9997173547744751,
      0.9982243776321411,
      0.9953407645225525,
      0.9854637384414673,
      0.9938735365867615,
      0.9889216423034668,
      0.9933090806007385,
      0.9994092583656311,
      0.9999307990074158,
      0.9999135732650757,
      0.9999116063117981,
      0.9999402761459351,
      0.9999405145645142,
      0.9999355673789978,
      0.9999610781669617,
      0.9999338984489441,
      0.9999483823776245,
      0.9999707937240601,
      0.9999622106552124,
      0.9999642372131348,
      0.9999415278434753,
      0.999817967414856,
      0.998633861541748,
      0.9959152340888977,
      0.9972667694091797,
      0.9878866076469421,
      0.9939296245574951,
      0.9876452088356018,
      0.9800404906272888,
      0.9950312376022339,
      0.9952417016029358,
      0.9996656775474548,
      0.9999244809150696,
      0.9999493360519409,
      0.9999406337738037,
      0.9998952150344849,
      0.9999638199806213,
      0.9999717473983765,
      0.9999129176139832,
      0.999882161617279,
      0.9999594688415527,
      0.9999630451202393,
      0.9999771118164062,
      0.999954104423523,
      0.9999662637710571,
      0.9999809265136719,
      0.9999701380729675,
      0.9999687671661377,
      0.999941349029541,
      0.9998859167098999,
      0.9977943301200867,
      0.9966419339179993,
      0.9984502196311951,
      0.9905446171760559,
      0.9954029321670532,
      0.987665057182312,
      0.9889838695526123,
      0.9982679486274719,
      0.9997259378433228,
      0.999952495098114,
      0.9999666213989258,
      0.9999656081199646,
      0.9999633431434631,
      0.9999857544898987,
      0.9999551177024841,
      0.999950110912323,
      0.9999861121177673,
      0.9999756217002869,
      0.9999576210975647,
      0.9999416470527649,
      0.9999640583992004,
      0.9999727010726929,
      0.9999777674674988,
      0.9999339580535889,
      0.9999297857284546,
      0.9996123313903809,
      0.9990130066871643,
      0.9890335202217102,
      0.9834762215614319,
      0.9706250429153442,
      0.9514012336730957,
      0.960364818572998,
      0.9825056791305542,
      0.9981134533882141,
      0.9979217052459717,
      0.9907466173171997,
      0.9941563606262207,
      0.9889215230941772,
      0.9873449206352234,
      0.9972875714302063,
      0.9994697570800781,
      0.999941885471344,
      0.9999551773071289,
      0.9999703764915466,
      0.9999656677246094,
      0.9999635219573975,
      0.9999535083770752,
      0.9999704957008362,
      0.9999309778213501,
      0.9999605417251587,
      0.9999708533287048,
      0.9999686479568481,
      0.9999714493751526,
      0.999946117401123,
      0.9999417662620544,
      0.9997737407684326,
      0.9965658187866211,
      0.9945726990699768,
      0.9938105940818787,
      0.9865332245826721,
      0.9924042224884033,
      0.9865553975105286,
      0.9888368248939514,
      0.9988223314285278,
      0.9998295903205872,
      0.9999491572380066,
      0.9999539256095886,
      0.9999728798866272,
      0.999963641166687,
      0.9999516606330872,
      0.9999589920043945,
      0.9999439716339111,
      0.9999598860740662,
      0.9999341368675232,
      0.9999218583106995,
      0.9999014735221863,
      0.9999491572380066,
      0.9999722242355347,
      0.9999256134033203,
      0.9998225569725037,
      0.9989662766456604,
      0.9962877631187439,
      0.968006432056427,
      0.9609215259552002,
      0.9816224575042725,
      0.9773819446563721,
      0.9887701272964478,
      0.9865843057632446,
      0.9918112754821777,
      0.9989964365959167,
      0.999916136264801,
      0.999913215637207,
      0.9997269511222839,
      0.9997934103012085,
      0.9998576641082764,
      0.999870777130127,
      0.9998404383659363
    ],
    [
      0.8749778270721436,
      0.9042809009552002,
      0.9173449277877808,
      0.9184144735336304,
      0.9161462783813477,
      0.9213586449623108,
      0.9242518544197083,
      0.9234298467636108,
      0.9320390224456787,
      0.9330206513404846,
      0.9229611754417419,
      0.9297517538070679,
      0.9390374422073364,
      0.9261806011199951,
      0.9253910779953003,
      0.9361977577209473,
      0.9361523389816284,
      0.9195671081542969,
      0.923851490020752,
      0.928681492805481,
      0.9046874642372131,
      0.8991522789001465,
      0.8940112590789795,
      0.9044331908226013,
      0.909170925617218,
      0.9140291213989258,
      0.9189951419830322,
      0.9120818376541138,
      0.914343535900116,
      0.9181159734725952,
      0.9187511801719666,
      0.9144287705421448,
      0.9134072661399841,
      0.9203863143920898,
      0.9193171262741089,
      0.9118765592575073,
      0.9181344509124756,
      0.9197542667388916,
      0.92369544506073,
      0.9179269671440125,
      0.9177649021148682,
      0.924247145652771,
      0.927686870098114,
      0.9301502704620361,
      0.9279437065124512,
      0.9304542541503906,
      0.9286072850227356,
      0.9252324104309082,
      0.9310779571533203,
      0.9261148571968079,
      0.9192248582839966,
      0.9215889573097229,
      0.931623101234436,
      0.9225718975067139,
      0.9221296906471252,
      0.9240245819091797,
      0.9294817447662354,
      0.9196542501449585,
      0.9141541123390198,
      0.9193522930145264,
      0.9234693050384521,
      0.9096611142158508,
      0.9028281569480896,
      0.9248191118240356,
      0.929428219795227,
      0.9259121417999268,
      0.9037795066833496,
      0.9239916801452637,
      0.9285045862197876,
      0.9183664917945862,
      0.9048767685890198,
      0.9267118573188782,
      0.9234481453895569,
      0.912663459777832,
      0.9172947406768799,
      0.9258224964141846,
      0.9163002967834473,
      0.9142735600471497,
      0.928861141204834,
      0.9245172739028931,
      0.9132712483406067,
      0.9217702746391296,
      0.9254048466682434,
      0.9156768321990967,
      0.9047635793685913,
      0.9079980254173279,
      0.9021228551864624,
      0.8591573238372803,
      0.9997864365577698,
      0.9999014735221863,
      0.9999421834945679,
      0.9997202754020691,
      0.9982041120529175,
      0.9957779049873352,
      0.9869335293769836,
      0.9945027828216553,
      0.9899362921714783,
      0.9939542412757874,
      0.9994961023330688,
      0.9999359846115112,
      0.9999179244041443,
      0.9999163150787354,
      0.999943196773529,
      0.9999430775642395,
      0.9999399185180664,
      0.9999628663063049,
      0.9999355673789978,
      0.9999491572380066,
      0.9999715685844421,
      0.9999626278877258,
      0.9999647736549377,
      0.9999426603317261,
      0.9998226165771484,
      0.9986850619316101,
      0.9961655139923096,
      0.997341513633728,
      0.9890121817588806,
      0.9945052862167358,
      0.98846435546875,
      0.9814109206199646,
      0.9954124093055725,
      0.9957104325294495,
      0.9996996521949768,
      0.9999284744262695,
      0.9999509453773499,
      0.9999414086341858,
      0.9998959302902222,
      0.9999644160270691,
      0.9999710917472839,
      0.9999129772186279,
      0.9998827576637268,
      0.9999598860740662,
      0.9999635219573975,
      0.9999775290489197,
      0.9999546408653259,
      0.999966561794281,
      0.9999812841415405,
      0.9999704360961914,
      0.9999693036079407,
      0.999943196773529,
      0.9998917579650879,
      0.9979179501533508,
      0.9968801736831665,
      0.9986063241958618,
      0.9914298057556152,
      0.9960483312606812,
      0.9887062907218933,
      0.9902522563934326,
      0.9984673857688904,
      0.9997531771659851,
      0.9999542832374573,
      0.9999675750732422,
      0.9999663233757019,
      0.9999639391899109,
      0.9999860525131226,
      0.9999560117721558,
      0.999951183795929,
      0.999985933303833,
      0.999975860118866,
      0.9999582767486572,
      0.999942421913147,
      0.999964714050293,
      0.9999731779098511,
      0.9999781847000122,
      0.9999361634254456,
      0.9999307990074158,
      0.9996517300605774,
      0.9991457462310791,
      0.9897427558898926,
      0.9847118258476257,
      0.9725112318992615,
      0.9547470808029175,
      0.9635844826698303,
      0.9838953018188477,
      0.9982476830482483,
      0.998100996017456,
      0.9916471838951111,
      0.9947128295898438,
      0.9895684123039246,
      0.9881424903869629,
      0.9975616931915283,
      0.9995309114456177,
      0.9999444484710693,
      0.9999552369117737,
      0.9999709129333496,
      0.9999662041664124,
      0.9999642968177795,
      0.9999546408653259,
      0.9999712705612183,
      0.9999326467514038,
      0.9999610781669617,
      0.9999715685844421,
      0.9999696016311646,
      0.9999726414680481,
      0.9999479651451111,
      0.999943196773529,
      0.9997830986976624,
      0.9967697858810425,
      0.9948533773422241,
      0.9942359328269958,
      0.9875293970108032,
      0.9929021000862122,
      0.9874240159988403,
      0.989441454410553,
      0.9989162087440491,
      0.9998380541801453,
      0.999950647354126,
      0.999954879283905,
      0.9999732971191406,
      0.9999642968177795,
      0.9999529719352722,
      0.9999600052833557,
      0.9999445080757141,
      0.9999606013298035,
      0.9999352097511292,
      0.999923586845398,
      0.9999034404754639,
      0.9999500513076782,
      0.9999729990959167,
      0.9999281167984009,
      0.9998267889022827,
      0.9989643692970276,
      0.9961920380592346,
      0.9695107936859131,
      0.9623262882232666,
      0.9826346635818481,
      0.9789876937866211,
      0.9894859790802002,
      0.9872909784317017,
      0.9925429821014404,
      0.9990408420562744,
      0.9999188184738159,
      0.999915361404419,
      0.999729573726654,
      0.9997961521148682,
      0.999858558177948,
      0.9998692870140076,
      0.999843418598175
    ],
    [
      0.8915503025054932,
      0.9171753525733948,
      0.9289352297782898,
      0.9322187900543213,
      0.9305763244628906,
      0.933842658996582,
      0.9363362789154053,
      0.9359796047210693,
      0.9438253045082092,
      0.9441885352134705,
      0.9357713460922241,
      0.9406938552856445,
      0.9493908882141113,
      0.9379491806030273,
      0.9368613958358765,
      0.9471136331558228,
      0.9472735524177551,
      0.933555006980896,
      0.9359129667282104,
      0.9419600367546082,
      0.9223184585571289,
      0.916775107383728,
      0.9144969582557678,
      0.9202173352241516,
      0.9250515103340149,
      0.9275407791137695,
      0.9317457675933838,
      0.927323579788208,
      0.9272354245185852,
      0.9315471053123474,
      0.932685911655426,
      0.9289906024932861,
      0.9268816709518433,
      0.9309718608856201,
      0.9321151971817017,
      0.9262843728065491,
      0.9304152727127075,
      0.9309500455856323,
      0.9359446167945862,
      0.9299272894859314,
      0.9283218383789062,
      0.9337466955184937,
      0.9368290305137634,
      0.9403656125068665,
      0.9384604692459106,
      0.9399280548095703,
      0.9399312734603882,
      0.9376599788665771,
      0.9412424564361572,
      0.9370400905609131,
      0.9336710572242737,
      0.935064971446991,
      0.9423035383224487,
      0.935323178768158,
      0.9355218410491943,
      0.9348257780075073,
      0.9404950141906738,
      0.9339492321014404,
      0.9296266436576843,
      0.9315850734710693,
      0.9359660148620605,
      0.9246610403060913,
      0.9202604293823242,
      0.9357612133026123,
      0.9408434629440308,
      0.937665581703186,
      0.919630765914917,
      0.9357100129127502,
      0.9395325779914856,
      0.9322991371154785,
      0.9238156080245972,
      0.9387109875679016,
      0.9368034601211548,
      0.9302372932434082,
      0.9327889084815979,
      0.9378949403762817,
      0.9312979578971863,
      0.9305378794670105,
      0.9414569139480591,
      0.9368674755096436,
      0.930069625377655,
      0.9364610910415649,
      0.9370330572128296,
      0.9303944110870361,
      0.9226216077804565,
      0.9213089346885681,
      0.9166595935821533,
      0.878723680973053,
      0.9997928142547607,
      0.9999050498008728,
      0.9999442100524902,
      0.999730110168457,
      0.9983222484588623,
      0.9963902235031128,
      0.9888942837715149,
      0.9952520132064819,
      0.9910419583320618,
      0.9945974946022034,
      0.9995808005332947,
      0.9999406337738037,
      0.9999209642410278,
      0.9999189972877502,
      0.9999455213546753,
      0.9999433755874634,
      0.99993896484375,
      0.9999634623527527,
      0.999936580657959,
      0.9999502897262573,
      0.9999722838401794,
      0.9999634027481079,
      0.9999657273292542,
      0.9999449849128723,
      0.9998306632041931,
      0.998840868473053,
      0.9967136383056641,
      0.9977054595947266,
      0.9909633994102478,
      0.995479941368103,
      0.9898150563240051,
      0.9839808344841003,
      0.9961947202682495,
      0.9974148869514465,
      0.9997624754905701,
      0.9999340772628784,
      0.9999527335166931,
      0.9999423027038574,
      0.9998965263366699,
      0.9999650120735168,
      0.9999716281890869,
      0.9999141693115234,
      0.9998844265937805,
      0.999960720539093,
      0.9999643564224243,
      0.999978244304657,
      0.9999555945396423,
      0.9999672770500183,
      0.9999818205833435,
      0.9999708533287048,
      0.9999700784683228,
      0.999945878982544,
      0.9999005794525146,
      0.9981700778007507,
      0.9972829818725586,
      0.9988119602203369,
      0.9928396344184875,
      0.996879518032074,
      0.9900292754173279,
      0.9916213750839233,
      0.9987001419067383,
      0.9997836947441101,
      0.9999571442604065,
      0.9999687075614929,
      0.9999673962593079,
      0.9999637603759766,
      0.9999864101409912,
      0.999957263469696,
      0.999952495098114,
      0.9999862909317017,
      0.9999766945838928,
      0.9999591112136841,
      0.9999434947967529,
      0.9999659657478333,
      0.9999731779098511,
      0.9999790191650391,
      0.999940037727356,
      0.9999337792396545,
      0.9997162222862244,
      0.9993161559104919,
      0.9910093545913696,
      0.9866067171096802,
      0.9757384061813354,
      0.9611468315124512,
      0.9687172174453735,
      0.9861549139022827,
      0.9984951019287109,
      0.9984078407287598,
      0.9929001331329346,
      0.9953168630599976,
      0.9906423091888428,
      0.9897947311401367,
      0.9979442358016968,
      0.9996013045310974,
      0.9999479651451111,
      0.9999572038650513,
      0.9999711513519287,
      0.999966561794281,
      0.9999642968177795,
      0.9999563097953796,
      0.999972403049469,
      0.9999346733093262,
      0.9999619722366333,
      0.9999725222587585,
      0.9999703168869019,
      0.9999732971191406,
      0.9999484419822693,
      0.999946653842926,
      0.9997979402542114,
      0.9970598220825195,
      0.9952958822250366,
      0.9948810338973999,
      0.9889060854911804,
      0.9936711192131042,
      0.9890022873878479,
      0.9908676147460938,
      0.9990865588188171,
      0.9998536705970764,
      0.9999539256095886,
      0.9999576807022095,
      0.9999745488166809,
      0.9999657273292542,
      0.9999555945396423,
      0.9999616146087646,
      0.9999458193778992,
      0.9999619722366333,
      0.9999375343322754,
      0.9999274015426636,
      0.9999080896377563,
      0.9999518990516663,
      0.999974250793457,
      0.9999326467514038,
      0.9998352527618408,
      0.998964786529541,
      0.9962069392204285,
      0.9727611541748047,
      0.9659839868545532,
      0.9843876361846924,
      0.9814635515213013,
      0.9907731413841248,
      0.9890844821929932,
      0.9939444661140442,
      0.999291718006134,
      0.9999282956123352,
      0.9999221563339233,
      0.9997508525848389,
      0.9998084902763367,
      0.9998651742935181,
      0.9998742938041687,
      0.9998507499694824
    ],
    [
      0.9132412672042847,
      0.9341656565666199,
      0.9434249401092529,
      0.9467728734016418,
      0.9480382204055786,
      0.950879693031311,
      0.950334906578064,
      0.9512035846710205,
      0.9577617645263672,
      0.9574207067489624,
      0.9508688449859619,
      0.9551290273666382,
      0.9618730545043945,
      0.9534432888031006,
      0.95204758644104,
      0.9606210589408875,
      0.9620084166526794,
      0.952427864074707,
      0.951873242855072,
      0.957499623298645,
      0.9459243416786194,
      0.9410395622253418,
      0.9410925507545471,
      0.9402095079421997,
      0.9455254673957825,
      0.9462226629257202,
      0.9500657916069031,
      0.9469121694564819,
      0.9439936280250549,
      0.9488260746002197,
      0.9493264555931091,
      0.946172833442688,
      0.9440585970878601,
      0.9463426470756531,
      0.9474843740463257,
      0.9439429044723511,
      0.9450759887695312,
      0.9451704025268555,
      0.9500776529312134,
      0.9447916150093079,
      0.9413239359855652,
      0.9445393681526184,
      0.9466884136199951,
      0.9515496492385864,
      0.9500501751899719,
      0.9512069225311279,
      0.9521406292915344,
      0.9511070251464844,
      0.9534660577774048,
      0.950299859046936,
      0.9487890005111694,
      0.9496498107910156,
      0.9550936222076416,
      0.9499878287315369,
      0.9510249495506287,
      0.9495220184326172,
      0.9538873434066772,
      0.9493761658668518,
      0.9472428560256958,
      0.9480223059654236,
      0.9516156315803528,
      0.9422541856765747,
      0.941763162612915,
      0.9500328898429871,
      0.9535525441169739,
      0.9535582065582275,
      0.9461677074432373,
      0.9535566568374634,
      0.9544788599014282,
      0.9505481123924255,
      0.9495446681976318,
      0.9545727968215942,
      0.952506422996521,
      0.9497883915901184,
      0.9517039060592651,
      0.9527273178100586,
      0.9479913115501404,
      0.9482461214065552,
      0.9569315314292908,
      0.951870322227478,
      0.9478063583374023,
      0.9508153200149536,
      0.9509844779968262,
      0.9459063410758972,
      0.940628707408905,
      0.9364975690841675,
      0.9327841997146606,
      0.9023486971855164,
      0.9997936487197876,
      0.9999080896377563,
      0.9999469518661499,
      0.9997511506080627,
      0.9986363649368286,
      0.9971844553947449,
      0.9914208650588989,
      0.9963147044181824,
      0.9927157759666443,
      0.9955689907073975,
      0.9996475577354431,
      0.9999460577964783,
      0.999925434589386,
      0.9999246597290039,
      0.9999496936798096,
      0.9999468326568604,
      0.9999447464942932,
      0.9999662637710571,
      0.9999390840530396,
      0.9999517798423767,
      0.999972939491272,
      0.9999639987945557,
      0.9999663829803467,
      0.9999484419822693,
      0.9998448491096497,
      0.9991506934165955,
      0.9975454807281494,
      0.9982094168663025,
      0.9934672713279724,
      0.9966880083084106,
      0.9924063682556152,
      0.988325834274292,
      0.9971835017204285,
      0.9985596537590027,
      0.9998010396957397,
      0.999940037727356,
      0.9999551177024841,
      0.9999441504478455,
      0.9998984932899475,
      0.9999662041664124,
      0.9999727010726929,
      0.9999161958694458,
      0.9998868703842163,
      0.9999620914459229,
      0.9999657273292542,
      0.9999794363975525,
      0.999956488609314,
      0.9999678134918213,
      0.9999814629554749,
      0.9999709129333496,
      0.9999703168869019,
      0.9999469518661499,
      0.9999121427536011,
      0.9986140727996826,
      0.9979912638664246,
      0.9991142749786377,
      0.9948278665542603,
      0.9978740215301514,
      0.9923096895217896,
      0.9936069250106812,
      0.9990051984786987,
      0.9998152256011963,
      0.9999607801437378,
      0.9999703764915466,
      0.999968945980072,
      0.9999645948410034,
      0.9999849796295166,
      0.9999583959579468,
      0.9999537467956543,
      0.9999867677688599,
      0.9999774098396301,
      0.9999597072601318,
      0.999943196773529,
      0.9999666213989258,
      0.9999736547470093,
      0.9999794960021973,
      0.9999449253082275,
      0.999941349029541,
      0.9997935891151428,
      0.9994906187057495,
      0.9929021000862122,
      0.9894291162490845,
      0.9809567332267761,
      0.9701024293899536,
      0.976280152797699,
      0.9894104599952698,
      0.9989058971405029,
      0.9989385604858398,
      0.9954866170883179,
      0.996694803237915,
      0.9926706552505493,
      0.9927781224250793,
      0.9984493851661682,
      0.9996981024742126,
      0.9999524354934692,
      0.9999601244926453,
      0.9999723434448242,
      0.9999675750732422,
      0.9999645948410034,
      0.9999558925628662,
      0.9999733567237854,
      0.9999366998672485,
      0.9999627470970154,
      0.9999734163284302,
      0.9999713897705078,
      0.9999746084213257,
      0.9999525547027588,
      0.9999497532844543,
      0.9998172521591187,
      0.9974437952041626,
      0.9960896372795105,
      0.9961658716201782,
      0.9911064505577087,
      0.9948586225509644,
      0.9912436604499817,
      0.9928144216537476,
      0.9992966055870056,
      0.9998692274093628,
      0.9999573230743408,
      0.9999600052833557,
      0.9999754428863525,
      0.9999672174453735,
      0.999957799911499,
      0.9999633431434631,
      0.9999477863311768,
      0.9999637603759766,
      0.9999407529830933,
      0.999933123588562,
      0.9999092221260071,
      0.9999545216560364,
      0.9999761581420898,
      0.9999387860298157,
      0.9998486042022705,
      0.9990754723548889,
      0.9967854619026184,
      0.9787498712539673,
      0.9723688960075378,
      0.9873490333557129,
      0.9846603870391846,
      0.9923592805862427,
      0.9910454154014587,
      0.9951194524765015,
      0.9993892312049866,
      0.9999334216117859,
      0.9999270439147949,
      0.9997667670249939,
      0.9998155832290649,
      0.9998689889907837,
      0.9998769164085388,
      0.9998570680618286
    ],
    [
      0.933417797088623,
      0.9524502158164978,
      0.9573007225990295,
      0.9604015946388245,
      0.9637706279754639,
      0.966687798500061,
      0.9660323858261108,
      0.9661818146705627,
      0.9728093147277832,
      0.9732680916786194,
      0.9681209921836853,
      0.9713447093963623,
      0.9768632650375366,
      0.9712492823600769,
      0.9685673117637634,
      0.9758111238479614,
      0.9776797294616699,
      0.9706385731697083,
      0.9697206020355225,
      0.9734857082366943,
      0.9647526741027832,
      0.9608200192451477,
      0.9610936641693115,
      0.9576367735862732,
      0.9627662897109985,
      0.9619631767272949,
      0.9657225608825684,
      0.9634619951248169,
      0.9607551693916321,
      0.9644192457199097,
      0.9654086828231812,
      0.9631595015525818,
      0.9610128402709961,
      0.9627550840377808,
      0.9642512202262878,
      0.9612440466880798,
      0.9604395627975464,
      0.9617703557014465,
      0.9661170244216919,
      0.9601055383682251,
      0.9551653861999512,
      0.9574800729751587,
      0.9590738415718079,
      0.9653374552726746,
      0.9630144834518433,
      0.9645547270774841,
      0.9659757614135742,
      0.9667597413063049,
      0.9690219163894653,
      0.9668870568275452,
      0.9643999934196472,
      0.9661737680435181,
      0.9711633920669556,
      0.9661732912063599,
      0.9659780263900757,
      0.9660233855247498,
      0.9690135717391968,
      0.9642640352249146,
      0.9626337289810181,
      0.9646419286727905,
      0.9657992720603943,
      0.9584057927131653,
      0.9607042074203491,
      0.9653987884521484,
      0.9670801162719727,
      0.9691401720046997,
      0.9655017852783203,
      0.9695242643356323,
      0.9700412750244141,
      0.9677106738090515,
      0.9704118967056274,
      0.9719184637069702,
      0.9689120054244995,
      0.9675096869468689,
      0.9705154895782471,
      0.9701778888702393,
      0.9651114344596863,
      0.9662529230117798,
      0.9731997847557068,
      0.9681245684623718,
      0.9646153450012207,
      0.9658738970756531,
      0.96647047996521,
      0.9608009457588196,
      0.9569989442825317,
      0.952358603477478,
      0.9486158490180969,
      0.925503134727478,
      0.9997937679290771,
      0.9999101161956787,
      0.9999495148658752,
      0.999780535697937,
      0.999082624912262,
      0.9979144930839539,
      0.9942395091056824,
      0.9974616765975952,
      0.9953191876411438,
      0.9971231818199158,
      0.9997279644012451,
      0.9999510645866394,
      0.9999285340309143,
      0.9999279975891113,
      0.9999527335166931,
      0.9999480843544006,
      0.9999465346336365,
      0.9999674558639526,
      0.9999400973320007,
      0.999952495098114,
      0.9999735951423645,
      0.9999642372131348,
      0.9999670386314392,
      0.999953031539917,
      0.9998619556427002,
      0.9994507431983948,
      0.9984433054924011,
      0.9988406300544739,
      0.9960210919380188,
      0.9979813694953918,
      0.9955806136131287,
      0.992591142654419,
      0.9982860684394836,
      0.9991310238838196,
      0.9998409152030945,
      0.9999452233314514,
      0.9999566078186035,
      0.9999451041221619,
      0.9998993873596191,
      0.9999669194221497,
      0.9999733567237854,
      0.9999154806137085,
      0.9998897910118103,
      0.9999631643295288,
      0.999966561794281,
      0.9999799728393555,
      0.9999574422836304,
      0.9999681115150452,
      0.9999818205833435,
      0.9999711513519287,
      0.9999707937240601,
      0.9999526739120483,
      0.9999275207519531,
      0.9991751313209534,
      0.9987267851829529,
      0.999413788318634,
      0.9971272349357605,
      0.9987485408782959,
      0.995675265789032,
      0.996317982673645,
      0.9993679523468018,
      0.9998498558998108,
      0.9999632835388184,
      0.9999716877937317,
      0.9999695420265198,
      0.9999650716781616,
      0.9999851584434509,
      0.9999597668647766,
      0.9999551773071289,
      0.9999871253967285,
      0.9999783635139465,
      0.9999608397483826,
      0.9999443888664246,
      0.9999665021896362,
      0.9999741315841675,
      0.9999798536300659,
      0.9999484419822693,
      0.9999476671218872,
      0.9998502731323242,
      0.9996331930160522,
      0.9949043393135071,
      0.992519736289978,
      0.9864780902862549,
      0.9792131781578064,
      0.9838928580284119,
      0.992740273475647,
      0.9993302226066589,
      0.9992764592170715,
      0.9973481297492981,
      0.9978581666946411,
      0.9953557848930359,
      0.9955333471298218,
      0.9988985061645508,
      0.999776303768158,
      0.9999567866325378,
      0.9999620914459229,
      0.999972939491272,
      0.9999677538871765,
      0.9999653100967407,
      0.9999563097953796,
      0.9999745488166809,
      0.9999380707740784,
      0.9999637603759766,
      0.9999743700027466,
      0.9999725818634033,
      0.9999753832817078,
      0.9999572038650513,
      0.999954104423523,
      0.9998495578765869,
      0.9980636835098267,
      0.9972025156021118,
      0.9974024891853333,
      0.9939945340156555,
      0.9963629245758057,
      0.9938942790031433,
      0.9949532747268677,
      0.99949711561203,
      0.9998847246170044,
      0.9999598264694214,
      0.9999623894691467,
      0.999976396560669,
      0.9999685287475586,
      0.9999601244926453,
      0.9999650716781616,
      0.9999492764472961,
      0.9999654293060303,
      0.999943733215332,
      0.99993896484375,
      0.9999170899391174,
      0.9999570250511169,
      0.9999781847000122,
      0.999947190284729,
      0.9998698830604553,
      0.9993033409118652,
      0.9978593587875366,
      0.9840883612632751,
      0.9800851345062256,
      0.9907779693603516,
      0.988172173500061,
      0.9941105842590332,
      0.9934408068656921,
      0.996329128742218,
      0.9995399713516235,
      0.9999406933784485,
      0.9999334216117859,
      0.9997882843017578,
      0.9998283386230469,
      0.9998749494552612,
      0.9998810887336731,
      0.9998632073402405
    ],
    [
      0.9500753283500671,
      0.9665624499320984,
      0.9703171253204346,
      0.972868800163269,
      0.9758493900299072,
      0.9789255857467651,
      0.9790709018707275,
      0.9793027639389038,
      0.9834487438201904,
      0.9839848875999451,
      0.9814373254776001,
      0.9831181764602661,
      0.985822856426239,
      0.9826630353927612,
      0.9809278249740601,
      0.9851772785186768,
      0.9862316846847534,
      0.9819698333740234,
      0.9813622832298279,
      0.9833105206489563,
      0.9773451089859009,
      0.9730404019355774,
      0.9750757217407227,
      0.9713843464851379,
      0.9749116897583008,
      0.9735162258148193,
      0.9786525368690491,
      0.9781336784362793,
      0.9763177633285522,
      0.9789033532142639,
      0.9800087213516235,
      0.9789257645606995,
      0.9766520261764526,
      0.9786455631256104,
      0.9789358973503113,
      0.9765709638595581,
      0.9756748080253601,
      0.9757320880889893,
      0.9784155488014221,
      0.9739940762519836,
      0.968593180179596,
      0.9689944386482239,
      0.969936728477478,
      0.9752887487411499,
      0.9733589887619019,
      0.9755898714065552,
      0.9775658249855042,
      0.9784082174301147,
      0.9800823330879211,
      0.9799461960792542,
      0.9781845808029175,
      0.979487419128418,
      0.9826825857162476,
      0.9802486896514893,
      0.9797734022140503,
      0.9793304204940796,
      0.9809899926185608,
      0.97767174243927,
      0.9755178689956665,
      0.9781601428985596,
      0.9774986505508423,
      0.9711463451385498,
      0.97294682264328,
      0.9763091206550598,
      0.9760579466819763,
      0.9792575240135193,
      0.97721266746521,
      0.9797484874725342,
      0.9803417921066284,
      0.9793579578399658,
      0.9819043874740601,
      0.982246458530426,
      0.9805911183357239,
      0.9803681373596191,
      0.9822033047676086,
      0.9818115234375,
      0.9788132309913635,
      0.9797994494438171,
      0.9834606051445007,
      0.98001629114151,
      0.9781655669212341,
      0.9777703285217285,
      0.9777266979217529,
      0.9734888672828674,
      0.9707333445549011,
      0.9654388427734375,
      0.9609686136245728,
      0.9436628818511963,
      0.9997934103012085,
      0.9999110698699951,
      0.9999513626098633,
      0.9998049736022949,
      0.9994158744812012,
      0.998651921749115,
      0.996395468711853,
      0.9984369277954102,
      0.9974721670150757,
      0.9985222816467285,
      0.9998068809509277,
      0.9999569654464722,
      0.9999316930770874,
      0.9999319911003113,
      0.9999557137489319,
      0.9999492168426514,
      0.9999480843544006,
      0.9999690055847168,
      0.9999415278434753,
      0.9999532699584961,
      0.999974250793457,
      0.9999646544456482,
      0.999967634677887,
      0.9999566078186035,
      0.9998772740364075,
      0.9996341466903687,
      0.9990602135658264,
      0.9992784857749939,
      0.9978580474853516,
      0.998856246471405,
      0.9976259469985962,
      0.9961511492729187,
      0.9991140961647034,
      0.9994786977767944,
      0.9998736381530762,
      0.9999507069587708,
      0.9999577403068542,
      0.9999455809593201,
      0.9998998641967773,
      0.9999673366546631,
      0.9999736547470093,
      0.9999167323112488,
      0.9998918175697327,
      0.99996417760849,
      0.9999671578407288,
      0.9999806880950928,
      0.999958336353302,
      0.9999687075614929,
      0.9999821782112122,
      0.999971330165863,
      0.9999712705612183,
      0.9999574422836304,
      0.9999377727508545,
      0.9995399117469788,
      0.9993712902069092,
      0.9996609687805176,
      0.9985114932060242,
      0.9992620944976807,
      0.9975293278694153,
      0.9981099963188171,
      0.9996338486671448,
      0.9998815059661865,
      0.999966025352478,
      0.9999727606773376,
      0.9999695420265198,
      0.9999639391899109,
      0.99998539686203,
      0.9999606609344482,
      0.999956488609314,
      0.9999876022338867,
      0.9999790787696838,
      0.9999620318412781,
      0.9999456405639648,
      0.9999671578407288,
      0.9999743700027466,
      0.999980092048645,
      0.9999525547027588,
      0.9999533891677856,
      0.9998823404312134,
      0.9997337460517883,
      0.9964469075202942,
      0.9950010180473328,
      0.9910684823989868,
      0.9864926934242249,
      0.989980936050415,
      0.9954895377159119,
      0.999555230140686,
      0.9995400905609131,
      0.9985640048980713,
      0.9988163113594055,
      0.9974557161331177,
      0.9976931810379028,
      0.9992638230323792,
      0.99983149766922,
      0.9999603033065796,
      0.9999637603759766,
      0.9999728202819824,
      0.9999672174453735,
      0.9999654293060303,
      0.9999566078186035,
      0.9999756217002869,
      0.9999398589134216,
      0.9999645948410034,
      0.9999749660491943,
      0.9999729990959167,
      0.9999759197235107,
      0.9999622702598572,
      0.9999570250511169,
      0.9998754858970642,
      0.9988319277763367,
      0.9984439611434937,
      0.9985220432281494,
      0.9967626333236694,
      0.9978564977645874,
      0.9965373873710632,
      0.9971579313278198,
      0.9996684789657593,
      0.9999032020568848,
      0.9999623894691467,
      0.9999639391899109,
      0.9999767541885376,
      0.9999691247940063,
      0.9999619722366333,
      0.9999662637710571,
      0.9999505281448364,
      0.9999665021896362,
      0.999946117401123,
      0.9999448657035828,
      0.9999243021011353,
      0.9999590516090393,
      0.9999796748161316,
      0.9999555349349976,
      0.9998919367790222,
      0.9995269179344177,
      0.998733639717102,
      0.988662600517273,
      0.9869439005851746,
      0.9940129518508911,
      0.9916887283325195,
      0.9957128167152405,
      0.9954642653465271,
      0.9973593354225159,
      0.9996488094329834,
      0.9999467730522156,
      0.9999385476112366,
      0.999822735786438,
      0.999843955039978,
      0.999880313873291,
      0.9998836517333984,
      0.9998664259910583
    ],
    [
      0.9628192782402039,
      0.9761996269226074,
      0.9794533252716064,
      0.9812962412834167,
      0.9844139814376831,
      0.9863176941871643,
      0.9860932230949402,
      0.9862090945243835,
      0.9891869425773621,
      0.9890497922897339,
      0.9877161383628845,
      0.9886847734451294,
      0.9903289675712585,
      0.988487958908081,
      0.9874034523963928,
      0.9897733926773071,
      0.9908356070518494,
      0.9880073070526123,
      0.9877559542655945,
      0.9893778562545776,
      0.9860811829566956,
      0.983249306678772,
      0.9837287068367004,
      0.9818518757820129,
      0.9838046431541443,
      0.9826912879943848,
      0.986480712890625,
      0.9863016605377197,
      0.9852259159088135,
      0.98650062084198,
      0.9872806072235107,
      0.9869414567947388,
      0.9856506586074829,
      0.9866065979003906,
      0.9862569570541382,
      0.9848945140838623,
      0.9847768545150757,
      0.9834999442100525,
      0.9852436184883118,
      0.9823375344276428,
      0.9780241250991821,
      0.97733473777771,
      0.9777243137359619,
      0.982014000415802,
      0.9807840585708618,
      0.982663631439209,
      0.9843143224716187,
      0.9850544929504395,
      0.9863705039024353,
      0.9867690205574036,
      0.9857134222984314,
      0.9864833950996399,
      0.9885162115097046,
      0.9874619245529175,
      0.9872434735298157,
      0.9863514304161072,
      0.9873929023742676,
      0.9855796694755554,
      0.9836807250976562,
      0.9851288199424744,
      0.9842305183410645,
      0.9799590110778809,
      0.9817875027656555,
      0.9826920628547668,
      0.9815725088119507,
      0.9844281673431396,
      0.983553409576416,
      0.9851453900337219,
      0.9856045842170715,
      0.9854772686958313,
      0.9876421689987183,
      0.9877593517303467,
      0.9869600534439087,
      0.9871877431869507,
      0.988351047039032,
      0.9879343509674072,
      0.9860354065895081,
      0.9868426322937012,
      0.9889178276062012,
      0.9864310026168823,
      0.9852628707885742,
      0.9846374988555908,
      0.9842450022697449,
      0.9815040826797485,
      0.9796710014343262,
      0.9748945236206055,
      0.9698323011398315,
      0.9572505950927734,
      0.9997958540916443,
      0.9999094605445862,
      0.9999533295631409,
      0.9998286962509155,
      0.9996286034584045,
      0.9992379546165466,
      0.9979274868965149,
      0.9991338849067688,
      0.9986516237258911,
      0.9992052912712097,
      0.9998568296432495,
      0.9999613761901855,
      0.9999333024024963,
      0.9999347925186157,
      0.9999577403068542,
      0.9999480843544006,
      0.9999465942382812,
      0.9999692440032959,
      0.9999412894248962,
      0.9999536275863647,
      0.9999746680259705,
      0.9999648928642273,
      0.9999681115150452,
      0.9999601244926453,
      0.9998895525932312,
      0.9997497797012329,
      0.9995326995849609,
      0.9995808005332947,
      0.9988831281661987,
      0.9993601441383362,
      0.9989312291145325,
      0.9981541037559509,
      0.999539852142334,
      0.9996883869171143,
      0.9998946189880371,
      0.9999549984931946,
      0.9999586343765259,
      0.9999458193778992,
      0.9999000430107117,
      0.9999677538871765,
      0.9999740123748779,
      0.9999176859855652,
      0.9998932480812073,
      0.9999647736549377,
      0.9999679327011108,
      0.999981164932251,
      0.9999591112136841,
      0.9999691247940063,
      0.9999824166297913,
      0.9999712705612183,
      0.9999712705612183,
      0.9999610185623169,
      0.9999476075172424,
      0.999722957611084,
      0.9996676445007324,
      0.9997845888137817,
      0.9992113709449768,
      0.999582827091217,
      0.9986860156059265,
      0.9989938735961914,
      0.9997846484184265,
      0.9999061822891235,
      0.9999679327011108,
      0.9999740123748779,
      0.9999678730964661,
      0.999963641166687,
      0.9999855756759644,
      0.9999613165855408,
      0.9999576210975647,
      0.9999878406524658,
      0.9999796152114868,
      0.9999626874923706,
      0.9999465942382812,
      0.9999675154685974,
      0.9999743700027466,
      0.9999799132347107,
      0.9999549388885498,
      0.9999573826789856,
      0.9999058246612549,
      0.9998053312301636,
      0.9977467060089111,
      0.9972524642944336,
      0.9943782091140747,
      0.9920296669006348,
      0.9939512014389038,
      0.9971539974212646,
      0.999695897102356,
      0.9997390508651733,
      0.9991904497146606,
      0.9992970824241638,
      0.9985422492027283,
      0.9987010359764099,
      0.9995570778846741,
      0.9998621940612793,
      0.9999624490737915,
      0.9999647736549377,
      0.9999724626541138,
      0.999966561794281,
      0.9999654293060303,
      0.9999566674232483,
      0.9999760389328003,
      0.9999410510063171,
      0.9999651312828064,
      0.9999752640724182,
      0.9999730587005615,
      0.9999758005142212,
      0.9999642968177795,
      0.9999580979347229,
      0.9998948574066162,
      0.9993840456008911,
      0.9991431832313538,
      0.9991884827613831,
      0.9983654022216797,
      0.9988116025924683,
      0.9981136322021484,
      0.9983744621276855,
      0.9997740983963013,
      0.9999135136604309,
      0.9999637603759766,
      0.9999657273292542,
      0.9999771118164062,
      0.9999697208404541,
      0.9999642968177795,
      0.9999674558639526,
      0.9999513626098633,
      0.9999672174453735,
      0.9999476671218872,
      0.9999498128890991,
      0.9999299049377441,
      0.9999599456787109,
      0.9999805688858032,
      0.9999609589576721,
      0.9999038577079773,
      0.9996715188026428,
      0.9992845058441162,
      0.9922583699226379,
      0.9917154908180237,
      0.9966633915901184,
      0.9952052235603333,
      0.9975758194923401,
      0.997443675994873,
      0.9983633756637573,
      0.9997715353965759,
      0.9999533295631409,
      0.9999434947967529,
      0.99985271692276,
      0.9998558163642883,
      0.9998761415481567,
      0.9998846054077148,
      0.9998685717582703
    ],
    [
      0.9715554714202881,
      0.9821890592575073,
      0.9847168922424316,
      0.98576420545578,
      0.9888023138046265,
      0.990303099155426,
      0.9900704622268677,
      0.9905592203140259,
      0.993248701095581,
      0.9927772283554077,
      0.9917409420013428,
      0.9927185773849487,
      0.9937323927879333,
      0.9920569658279419,
      0.9914134740829468,
      0.9933740496635437,
      0.9938780069351196,
      0.9914279580116272,
      0.9912018179893494,
      0.9932228922843933,
      0.9904508590698242,
      0.9883494973182678,
      0.9880853891372681,
      0.9871882200241089,
      0.9886647462844849,
      0.9880050420761108,
      0.9901412129402161,
      0.9903887510299683,
      0.9898620843887329,
      0.9906796813011169,
      0.9912351965904236,
      0.9912884831428528,
      0.9904895424842834,
      0.9909946918487549,
      0.9906536340713501,
      0.9896436929702759,
      0.989625096321106,
      0.9879223704338074,
      0.9891434907913208,
      0.987185001373291,
      0.9839032292366028,
      0.9826042652130127,
      0.9828307628631592,
      0.9858771562576294,
      0.9849534034729004,
      0.9866968989372253,
      0.9882990717887878,
      0.9888673424720764,
      0.9900603890419006,
      0.990456223487854,
      0.990108847618103,
      0.990376889705658,
      0.991815984249115,
      0.9912346601486206,
      0.991416335105896,
      0.9902179837226868,
      0.9907476305961609,
      0.9898556470870972,
      0.9881666898727417,
      0.9887268543243408,
      0.9881235361099243,
      0.9851113557815552,
      0.9861657619476318,
      0.986187219619751,
      0.9856172800064087,
      0.9873553514480591,
      0.9868215322494507,
      0.9880457520484924,
      0.9885483980178833,
      0.9887503981590271,
      0.990678608417511,
      0.990680456161499,
      0.9903007745742798,
      0.9908431768417358,
      0.9914478063583374,
      0.9912949800491333,
      0.9900965094566345,
      0.9907096028327942,
      0.9918482303619385,
      0.99030601978302,
      0.9893192052841187,
      0.9886431694030762,
      0.988023042678833,
      0.9861927628517151,
      0.9845137000083923,
      0.9808078408241272,
      0.9763913154602051,
      0.9670364856719971,
      0.9997953772544861,
      0.9999125599861145,
      0.9999546408653259,
      0.999845027923584,
      0.999735414981842,
      0.999545156955719,
      0.9987711310386658,
      0.9995138049125671,
      0.9993014931678772,
      0.9995352029800415,
      0.9998873472213745,
      0.9999645352363586,
      0.9999340176582336,
      0.9999376535415649,
      0.9999595284461975,
      0.9999476671218872,
      0.9999470114707947,
      0.9999697804450989,
      0.9999414682388306,
      0.9999539852142334,
      0.9999749660491943,
      0.9999648928642273,
      0.9999681711196899,
      0.9999625086784363,
      0.9998979568481445,
      0.9998164772987366,
      0.9997516870498657,
      0.9997554421424866,
      0.9994060397148132,
      0.9996681809425354,
      0.9995071887969971,
      0.9991076588630676,
      0.9997238516807556,
      0.9998069405555725,
      0.9999101758003235,
      0.9999579787254333,
      0.9999589920043945,
      0.9999457597732544,
      0.9998998045921326,
      0.9999677538871765,
      0.9999741315841675,
      0.999918520450592,
      0.9998946189880371,
      0.9999653100967407,
      0.9999685883522034,
      0.9999815225601196,
      0.9999599456787109,
      0.9999695420265198,
      0.9999827742576599,
      0.9999714493751526,
      0.9999710917472839,
      0.9999635815620422,
      0.9999534487724304,
      0.9998185038566589,
      0.9998106956481934,
      0.9998524188995361,
      0.9995606541633606,
      0.9997606873512268,
      0.9993547201156616,
      0.9994364380836487,
      0.999864399433136,
      0.9999216794967651,
      0.9999691247940063,
      0.9999738931655884,
      0.9999675750732422,
      0.9999634027481079,
      0.9999856948852539,
      0.9999620914459229,
      0.9999585747718811,
      0.9999880194664001,
      0.999980092048645,
      0.9999638199806213,
      0.9999489784240723,
      0.9999682903289795,
      0.9999744296073914,
      0.9999796748161316,
      0.999956488609314,
      0.9999598860740662,
      0.9999231100082397,
      0.9998512268066406,
      0.9986737370491028,
      0.9986321330070496,
      0.9971646666526794,
      0.9962606430053711,
      0.996771514415741,
      0.9986142516136169,
      0.9997995495796204,
      0.9998341202735901,
      0.9994897842407227,
      0.999516487121582,
      0.9991234540939331,
      0.9992291927337646,
      0.9997050762176514,
      0.9998837113380432,
      0.9999639391899109,
      0.9999654293060303,
      0.9999720454216003,
      0.9999660849571228,
      0.999965488910675,
      0.9999568462371826,
      0.999976634979248,
      0.9999421834945679,
      0.9999659061431885,
      0.9999756813049316,
      0.9999729990959167,
      0.9999757409095764,
      0.9999658465385437,
      0.9999583959579468,
      0.9999107122421265,
      0.999683678150177,
      0.999631404876709,
      0.9995595216751099,
      0.999148964881897,
      0.9993172883987427,
      0.9989398121833801,
      0.9991055727005005,
      0.9998403191566467,
      0.9999251961708069,
      0.9999653697013855,
      0.9999671578407288,
      0.9999774694442749,
      0.999970018863678,
      0.999966025352478,
      0.9999680519104004,
      0.9999517202377319,
      0.9999676942825317,
      0.9999486804008484,
      0.9999539852142334,
      0.9999344348907471,
      0.9999608993530273,
      0.999981164932251,
      0.9999656081199646,
      0.9999144673347473,
      0.9997729063034058,
      0.9995712637901306,
      0.9946213364601135,
      0.9948285818099976,
      0.9982871413230896,
      0.9975612759590149,
      0.9986245632171631,
      0.9985453486442566,
      0.9990354180335999,
      0.9998416900634766,
      0.9999583959579468,
      0.999946653842926,
      0.9998712539672852,
      0.9998629689216614,
      0.9998857378959656,
      0.9998874068260193,
      0.9998704195022583
    ],
    [
      0.97687828540802,
      0.9860394597053528,
      0.9879611730575562,
      0.9886054396629333,
      0.9915122985839844,
      0.9928504824638367,
      0.9926526546478271,
      0.9933075308799744,
      0.9956456422805786,
      0.9953361749649048,
      0.9943541288375854,
      0.9954203963279724,
      0.9958838224411011,
      0.9945111870765686,
      0.9938953518867493,
      0.9955402612686157,
      0.9958507418632507,
      0.9936426281929016,
      0.9935069680213928,
      0.9954444766044617,
      0.993480384349823,
      0.9914966821670532,
      0.9911720156669617,
      0.9907809495925903,
      0.9915468096733093,
      0.9910942912101746,
      0.9924666881561279,
      0.9927428960800171,
      0.9925800561904907,
      0.9932748079299927,
      0.9935691952705383,
      0.9937880039215088,
      0.9931190013885498,
      0.993447482585907,
      0.9929994344711304,
      0.9923866987228394,
      0.9920975565910339,
      0.9903011918067932,
      0.99119633436203,
      0.9898335933685303,
      0.9870893955230713,
      0.9854217171669006,
      0.9856833219528198,
      0.9880764484405518,
      0.9873796105384827,
      0.9892180562019348,
      0.9906288385391235,
      0.9911808967590332,
      0.992249071598053,
      0.9927456378936768,
      0.9927883744239807,
      0.9928790926933289,
      0.9937990307807922,
      0.9934421181678772,
      0.9939087629318237,
      0.9925523996353149,
      0.9926655292510986,
      0.9921367764472961,
      0.9908035397529602,
      0.9907443523406982,
      0.9904028177261353,
      0.9880995154380798,
      0.9886259436607361,
      0.9882323145866394,
      0.9885538816452026,
      0.9896034598350525,
      0.9894469976425171,
      0.9903428554534912,
      0.9908395409584045,
      0.9908214807510376,
      0.9925716519355774,
      0.9923390746116638,
      0.992199182510376,
      0.9929758310317993,
      0.9931398630142212,
      0.9930664300918579,
      0.9923219680786133,
      0.992781400680542,
      0.9933884739875793,
      0.9923396110534668,
      0.9916546940803528,
      0.99098801612854,
      0.9902873039245605,
      0.9888514280319214,
      0.9873981475830078,
      0.9847205281257629,
      0.9806539416313171,
      0.9728962779045105,
      0.9997941255569458,
      0.9999121427536011,
      0.9999555349349976,
      0.9998572468757629,
      0.999799907207489,
      0.9996979236602783,
      0.9992402195930481,
      0.9996820688247681,
      0.9996090531349182,
      0.999668300151825,
      0.9999061226844788,
      0.9999666213989258,
      0.9999344944953918,
      0.999939501285553,
      0.9999604225158691,
      0.9999468326568604,
      0.9999467134475708,
      0.9999699592590332,
      0.9999410510063171,
      0.9999538064002991,
      0.9999750256538391,
      0.999964714050293,
      0.9999679327011108,
      0.9999639987945557,
      0.9999036192893982,
      0.999855101108551,
      0.9998538494110107,
      0.9998375177383423,
      0.9996873140335083,
      0.999807596206665,
      0.9997299313545227,
      0.9995285868644714,
      0.9998026490211487,
      0.999863862991333,
      0.9999195337295532,
      0.9999598264694214,
      0.9999591708183289,
      0.9999454021453857,
      0.9998989701271057,
      0.9999675750732422,
      0.9999739527702332,
      0.9999173879623413,
      0.9998940825462341,
      0.999965488910675,
      0.9999687671661377,
      0.9999817609786987,
      0.9999604821205139,
      0.9999697804450989,
      0.9999827146530151,
      0.9999711513519287,
      0.999970555305481,
      0.9999644160270691,
      0.9999584555625916,
      0.9998690485954285,
      0.9998709559440613,
      0.9998893737792969,
      0.9997751116752625,
      0.9998546838760376,
      0.9996426701545715,
      0.999669075012207,
      0.9998968243598938,
      0.999932050704956,
      0.9999697804450989,
      0.9999746084213257,
      0.999969482421875,
      0.9999637603759766,
      0.9999858736991882,
      0.9999624490737915,
      0.9999592900276184,
      0.9999882578849792,
      0.9999804496765137,
      0.9999641180038452,
      0.9999493956565857,
      0.9999683499336243,
      0.9999743700027466,
      0.9999791979789734,
      0.9999573826789856,
      0.9999615550041199,
      0.9999337792396545,
      0.999880313873291,
      0.9992431402206421,
      0.999245822429657,
      0.9982154369354248,
      0.998080849647522,
      0.998250424861908,
      0.9992572069168091,
      0.9998524785041809,
      0.9998806715011597,
      0.9996742010116577,
      0.9997146725654602,
      0.9994634389877319,
      0.9995895028114319,
      0.9997931122779846,
      0.9998977184295654,
      0.9999647736549377,
      0.9999659061431885,
      0.9999710321426392,
      0.9999654293060303,
      0.9999655485153198,
      0.9999567270278931,
      0.9999764561653137,
      0.9999427795410156,
      0.9999663233757019,
      0.9999758005142212,
      0.999972939491272,
      0.9999754428863525,
      0.9999664425849915,
      0.999958336353302,
      0.9999207258224487,
      0.9998024702072144,
      0.9997847080230713,
      0.9997301697731018,
      0.999468207359314,
      0.9995532035827637,
      0.999415397644043,
      0.9995017051696777,
      0.9998798370361328,
      0.9999328255653381,
      0.9999660849571228,
      0.9999679327011108,
      0.9999772310256958,
      0.9999698996543884,
      0.9999669194221497,
      0.9999682903289795,
      0.9999517798423767,
      0.9999677538871765,
      0.9999492168426514,
      0.9999565482139587,
      0.9999375939369202,
      0.9999613165855408,
      0.9999815225601196,
      0.9999682307243347,
      0.9999234676361084,
      0.9998494386672974,
      0.99972003698349,
      0.9961153864860535,
      0.9967345595359802,
      0.9991301894187927,
      0.9986467957496643,
      0.9991719126701355,
      0.999220609664917,
      0.9994531273841858,
      0.9998817443847656,
      0.9999616742134094,
      0.9999490976333618,
      0.9998927712440491,
      0.9998720288276672,
      0.999887228012085,
      0.9998862147331238,
      0.9998690485954285
    ]
  ],
  "rfd_device": "NVIDIA A30",
  "rfd_time": 72,
  "rfd_con_ref_pdb_idx": [],
  "rfd_con_hal_pdb_idx": [],
  "rfd_con_ref_idx0": [],
  "rfd_con_hal_idx0": [],
  "rfd_complex_con_ref_pdb_idx": "[('E', 6), ('E', 7), ('E', 8), ('E', 9), ('E', 10), ('E', 11), ('E', 12), ('E', 13), ('E', 14), ('E', 15), ('E', 16), ('E', 17), ('E', 18), ('E', 19), ('E', 20), ('E', 21), ('E', 22), ('E', 23), ('E', 24), ('E', 25), ('E', 26), ('E', 27), ('E', 28), ('E', 29), ('E', 30), ('E', 31), ('E', 32), ('E', 33), ('E', 34), ('E', 35), ('E', 36), ('E', 37), ('E', 38), ('E', 39), ('E', 40), ('E', 41), ('E', 42), ('E', 43), ('E', 44), ('E', 45), ('E', 46), ('E', 47), ('E', 48), ('E', 49), ('E', 50), ('E', 51), ('E', 52), ('E', 53), ('E', 54), ('E', 55), ('E', 56), ('E', 57), ('E', 58), ('E', 59), ('E', 60), ('E', 61), ('E', 62), ('E', 63), ('E', 64), ('E', 65), ('E', 66), ('E', 67), ('E', 68), ('E', 69), ('E', 70), ('E', 71), ('E', 72), ('E', 73), ('E', 74), ('E', 75), ('E', 76), ('E', 77), ('E', 78), ('E', 79), ('E', 80), ('E', 81), ('E', 82), ('E', 83), ('E', 84), ('E', 85), ('E', 86), ('E', 87), ('E', 88), ('E', 89), ('E', 90), ('E', 91), ('E', 92), ('E', 93), ('E', 94), ('E', 95), ('E', 96), ('E', 97), ('E', 98), ('E', 99), ('E', 100), ('E', 101), ('E', 102), ('E', 103), ('E', 104), ('E', 105), ('E', 106), ('E', 107), ('E', 108), ('E', 109), ('E', 110), ('E', 111), ('E', 112), ('E', 113), ('E', 114), ('E', 115), ('E', 116), ('E', 117), ('E', 118), ('E', 119), ('E', 120), ('E', 121), ('E', 122), ('E', 123), ('E', 124), ('E', 125), ('E', 126), ('E', 127), ('E', 128), ('E', 129), ('E', 130), ('E', 131), ('E', 132), ('E', 133), ('E', 134), ('E', 135), ('E', 136), ('E', 137), ('E', 138), ('E', 139), ('E', 140), ('E', 141), ('E', 142), ('E', 143), ('E', 144), ('E', 145), ('E', 146), ('E', 147), ('E', 148), ('E', 149), ('E', 150), ('E', 151), ('E', 152), ('E', 153), ('E', 154), ('E', 155)]",
  "rfd_complex_con_hal_pdb_idx": "[('B', 89), ('B', 90), ('B', 91), ('B', 92), ('B', 93), ('B', 94), ('B', 95), ('B', 96), ('B', 97), ('B', 98), ('B', 99), ('B', 100), ('B', 101), ('B', 102), ('B', 103), ('B', 104), ('B', 105), ('B', 106), ('B', 107), ('B', 108), ('B', 109), ('B', 110), ('B', 111), ('B', 112), ('B', 113), ('B', 114), ('B', 115), ('B', 116), ('B', 117), ('B', 118), ('B', 119), ('B', 120), ('B', 121), ('B', 122), ('B', 123), ('B', 124), ('B', 125), ('B', 126), ('B', 127), ('B', 128), ('B', 129), ('B', 130), ('B', 131), ('B', 132), ('B', 133), ('B', 134), ('B', 135), ('B', 136), ('B', 137), ('B', 138), ('B', 139), ('B', 140), ('B', 141), ('B', 142), ('B', 143), ('B', 144), ('B', 145), ('B', 146), ('B', 147), ('B', 148), ('B', 149), ('B', 150), ('B', 151), ('B', 152), ('B', 153), ('B', 154), ('B', 155), ('B', 156), ('B', 157), ('B', 158), ('B', 159), ('B', 160), ('B', 161), ('B', 162), ('B', 163), ('B', 164), ('B', 165), ('B', 166), ('B', 167), ('B', 168), ('B', 169), ('B', 170), ('B', 171), ('B', 172), ('B', 173), ('B', 174), ('B', 175), ('B', 176), ('B', 177), ('B', 178), ('B', 179), ('B', 180), ('B', 181), ('B', 182), ('B', 183), ('B', 184), ('B', 185), ('B', 186), ('B', 187), ('B', 188), ('B', 189), ('B', 190), ('B', 191), ('B', 192), ('B', 193), ('B', 194), ('B', 195), ('B', 196), ('B', 197), ('B', 198), ('B', 199), ('B', 200), ('B', 201), ('B', 202), ('B', 203), ('B', 204), ('B', 205), ('B', 206), ('B', 207), ('B', 208), ('B', 209), ('B', 210), ('B', 211), ('B', 212), ('B', 213), ('B', 214), ('B', 215), ('B', 216), ('B', 217), ('B', 218), ('B', 219), ('B', 220), ('B', 221), ('B', 222), ('B', 223), ('B', 224), ('B', 225), ('B', 226), ('B', 227), ('B', 228), ('B', 229), ('B', 230), ('B', 231), ('B', 232), ('B', 233), ('B', 234), ('B', 235), ('B', 236), ('B', 237), ('B', 238)]",
  "rfd_receptor_con_ref_pdb_idx": "[('E', 6), ('E', 7), ('E', 8), ('E', 9), ('E', 10), ('E', 11), ('E', 12), ('E', 13), ('E', 14), ('E', 15), ('E', 16), ('E', 17), ('E', 18), ('E', 19), ('E', 20), ('E', 21), ('E', 22), ('E', 23), ('E', 24), ('E', 25), ('E', 26), ('E', 27), ('E', 28), ('E', 29), ('E', 30), ('E', 31), ('E', 32), ('E', 33), ('E', 34), ('E', 35), ('E', 36), ('E', 37), ('E', 38), ('E', 39), ('E', 40), ('E', 41), ('E', 42), ('E', 43), ('E', 44), ('E', 45), ('E', 46), ('E', 47), ('E', 48), ('E', 49), ('E', 50), ('E', 51), ('E', 52), ('E', 53), ('E', 54), ('E', 55), ('E', 56), ('E', 57), ('E', 58), ('E', 59), ('E', 60), ('E', 61), ('E', 62), ('E', 63), ('E', 64), ('E', 65), ('E', 66), ('E', 67), ('E', 68), ('E', 69), ('E', 70), ('E', 71), ('E', 72), ('E', 73), ('E', 74), ('E', 75), ('E', 76), ('E', 77), ('E', 78), ('E', 79), ('E', 80), ('E', 81), ('E', 82), ('E', 83), ('E', 84), ('E', 85), ('E', 86), ('E', 87), ('E', 88), ('E', 89), ('E', 90), ('E', 91), ('E', 92), ('E', 93), ('E', 94), ('E', 95), ('E', 96), ('E', 97), ('E', 98), ('E', 99), ('E', 100), ('E', 101), ('E', 102), ('E', 103), ('E', 104), ('E', 105), ('E', 106), ('E', 107), ('E', 108), ('E', 109), ('E', 110), ('E', 111), ('E', 112), ('E', 113), ('E', 114), ('E', 115), ('E', 116), ('E', 117), ('E', 118), ('E', 119), ('E', 120), ('E', 121), ('E', 122), ('E', 123), ('E', 124), ('E', 125), ('E', 126), ('E', 127), ('E', 128), ('E', 129), ('E', 130), ('E', 131), ('E', 132), ('E', 133), ('E', 134), ('E', 135), ('E', 136), ('E', 137), ('E', 138), ('E', 139), ('E', 140), ('E', 141), ('E', 142), ('E', 143), ('E', 144), ('E', 145), ('E', 146), ('E', 147), ('E', 148), ('E', 149), ('E', 150), ('E', 151), ('E', 152), ('E', 153), ('E', 154), ('E', 155)]",
  "rfd_receptor_con_hal_pdb_idx": "[('B', 89), ('B', 90), ('B', 91), ('B', 92), ('B', 93), ('B', 94), ('B', 95), ('B', 96), ('B', 97), ('B', 98), ('B', 99), ('B', 100), ('B', 101), ('B', 102), ('B', 103), ('B', 104), ('B', 105), ('B', 106), ('B', 107), ('B', 108), ('B', 109), ('B', 110), ('B', 111), ('B', 112), ('B', 113), ('B', 114), ('B', 115), ('B', 116), ('B', 117), ('B', 118), ('B', 119), ('B', 120), ('B', 121), ('B', 122), ('B', 123), ('B', 124), ('B', 125), ('B', 126), ('B', 127), ('B', 128), ('B', 129), ('B', 130), ('B', 131), ('B', 132), ('B', 133), ('B', 134), ('B', 135), ('B', 136), ('B', 137), ('B', 138), ('B', 139), ('B', 140), ('B', 141), ('B', 142), ('B', 143), ('B', 144), ('B', 145), ('B', 146), ('B', 147), ('B', 148), ('B', 149), ('B', 150), ('B', 151), ('B', 152), ('B', 153), ('B', 154), ('B', 155), ('B', 156), ('B', 157), ('B', 158), ('B', 159), ('B', 160), ('B', 161), ('B', 162), ('B', 163), ('B', 164), ('B', 165), ('B', 166), ('B', 167), ('B', 168), ('B', 169), ('B', 170), ('B', 171), ('B', 172), ('B', 173), ('B', 174), ('B', 175), ('B', 176), ('B', 177), ('B', 178), ('B', 179), ('B', 180), ('B', 181), ('B', 182), ('B', 183), ('B', 184), ('B', 185), ('B', 186), ('B', 187), ('B', 188), ('B', 189), ('B', 190), ('B', 191), ('B', 192), ('B', 193), ('B', 194), ('B', 195), ('B', 196), ('B', 197), ('B', 198), ('B', 199), ('B', 200), ('B', 201), ('B', 202), ('B', 203), ('B', 204), ('B', 205), ('B', 206), ('B', 207), ('B', 208), ('B', 209), ('B', 210), ('B', 211), ('B', 212), ('B', 213), ('B', 214), ('B', 215), ('B', 216), ('B', 217), ('B', 218), ('B', 219), ('B', 220), ('B', 221), ('B', 222), ('B', 223), ('B', 224), ('B', 225), ('B', 226), ('B', 227), ('B', 228), ('B', 229), ('B', 230), ('B', 231), ('B', 232), ('B', 233), ('B', 234), ('B', 235), ('B', 236), ('B', 237), ('B', 238)]",
  "rfd_complex_con_ref_idx0": [
    0,
    1,
    2,
    3,
    4,
    5,
    6,
    7,
    8,
    9,
    10,
    11,
    12,
    13,
    14,
    15,
    16,
    17,
    18,
    19,
    20,
    21,
    22,
    23,
    24,
    25,
    26,
    27,
    28,
    29,
    30,
    31,
    32,
    33,
    34,
    35,
    36,
    37,
    38,
    39,
    40,
    41,
    42,
    43,
    44,
    45,
    46,
    47,
    48,
    49,
    50,
    51,
    52,
    53,
    54,
    55,
    56,
    57,
    58,
    59,
    60,
    61,
    62,
    63,
    64,
    65,
    66,
    67,
    68,
    69,
    70,
    71,
    72,
    73,
    74,
    75,
    76,
    77,
    78,
    79,
    80,
    81,
    82,
    83,
    84,
    85,
    86,
    87,
    88,
    89,
    90,
    91,
    92,
    93,
    94,
    95,
    96,
    97,
    98,
    99,
    100,
    101,
    102,
    103,
    104,
    105,
    106,
    107,
    108,
    109,
    110,
    111,
    112,
    113,
    114,
    115,
    116,
    117,
    118,
    119,
    120,
    121,
    122,
    123,
    124,
    125,
    126,
    127,
    128,
    129,
    130,
    131,
    132,
    133,
    134,
    135,
    136,
    137,
    138,
    139,
    140,
    141,
    142,
    143,
    144,
    145,
    146,
    147,
    148,
    149
  ],
  "rfd_complex_con_hal_idx0": [
    88,
    89,
    90,
    91,
    92,
    93,
    94,
    95,
    96,
    97,
    98,
    99,
    100,
    101,
    102,
    103,
    104,
    105,
    106,
    107,
    108,
    109,
    110,
    111,
    112,
    113,
    114,
    115,
    116,
    117,
    118,
    119,
    120,
    121,
    122,
    123,
    124,
    125,
    126,
    127,
    128,
    129,
    130,
    131,
    132,
    133,
    134,
    135,
    136,
    137,
    138,
    139,
    140,
    141,
    142,
    143,
    144,
    145,
    146,
    147,
    148,
    149,
    150,
    151,
    152,
    153,
    154,
    155,
    156,
    157,
    158,
    159,
    160,
    161,
    162,
    163,
    164,
    165,
    166,
    167,
    168,
    169,
    170,
    171,
    172,
    173,
    174,
    175,
    176,
    177,
    178,
    179,
    180,
    181,
    182,
    183,
    184,
    185,
    186,
    187,
    188,
    189,
    190,
    191,
    192,
    193,
    194,
    195,
    196,
    197,
    198,
    199,
    200,
    201,
    202,
    203,
    204,
    205,
    206,
    207,
    208,
    209,
    210,
    211,
    212,
    213,
    214,
    215,
    216,
    217,
    218,
    219,
    220,
    221,
    222,
    223,
    224,
    225,
    226,
    227,
    228,
    229,
    230,
    231,
    232,
    233,
    234,
    235,
    236,
    237
  ],
  "rfd_receptor_con_ref_idx0": [
    0,
    1,
    2,
    3,
    4,
    5,
    6,
    7,
    8,
    9,
    10,
    11,
    12,
    13,
    14,
    15,
    16,
    17,
    18,
    19,
    20,
    21,
    22,
    23,
    24,
    25,
    26,
    27,
    28,
    29,
    30,
    31,
    32,
    33,
    34,
    35,
    36,
    37,
    38,
    39,
    40,
    41,
    42,
    43,
    44,
    45,
    46,
    47,
    48,
    49,
    50,
    51,
    52,
    53,
    54,
    55,
    56,
    57,
    58,
    59,
    60,
    61,
    62,
    63,
    64,
    65,
    66,
    67,
    68,
    69,
    70,
    71,
    72,
    73,
    74,
    75,
    76,
    77,
    78,
    79,
    80,
    81,
    82,
    83,
    84,
    85,
    86,
    87,
    88,
    89,
    90,
    91,
    92,
    93,
    94,
    95,
    96,
    97,
    98,
    99,
    100,
    101,
    102,
    103,
    104,
    105,
    106,
    107,
    108,
    109,
    110,
    111,
    112,
    113,
    114,
    115,
    116,
    117,
    118,
    119,
    120,
    121,
    122,
    123,
    124,
    125,
    126,
    127,
    128,
    129,
    130,
    131,
    132,
    133,
    134,
    135,
    136,
    137,
    138,
    139,
    140,
    141,
    142,
    143,
    144,
    145,
    146,
    147,
    148,
    149
  ],
  "rfd_receptor_con_hal_idx0": [
    0,
    1,
    2,
    3,
    4,
    5,
    6,
    7,
    8,
    9,
    10,
    11,
    12,
    13,
    14,
    15,
    16,
    17,
    18,
    19,
    20,
    21,
    22,
    23,
    24,
    25,
    26,
    27,
    28,
    29,
    30,
    31,
    32,
    33,
    34,
    35,
    36,
    37,
    38,
    39,
    40,
    41,
    42,
    43,
    44,
    45,
    46,
    47,
    48,
    49,
    50,
    51,
    52,
    53,
    54,
    55,
    56,
    57,
    58,
    59,
    60,
    61,
    62,
    63,
    64,
    65,
    66,
    67,
    68,
    69,
    70,
    71,
    72,
    73,
    74,
    75,
    76,
    77,
    78,
    79,
    80,
    81,
    82,
    83,
    84,
    85,
    86,
    87,
    88,
    89,
    90,
    91,
    92,
    93,
    94,
    95,
    96,
    97,
    98,
    99,
    100,
    101,
    102,
    103,
    104,
    105,
    106,
    107,
    108,
    109,
    110,
    111,
    112,
    113,
    114,
    115,
    116,
    117,
    118,
    119,
    120,
    121,
    122,
    123,
    124,
    125,
    126,
    127,
    128,
    129,
    130,
    131,
    132,
    133,
    134,
    135,
    136,
    137,
    138,
    139,
    140,
    141,
    142,
    143,
    144,
    145,
    146,
    147,
    148,
    149
  ],
  "rfd_inpaint_str": [
    false,
    false,
    false,
    false,
    false,
    false,
    false,
    false,
    false,
    false,
    false,
    false,
    false,
    false,
    false,
    false,
    false,
    false,
    false,
    false,
    false,
    false,
    false,
    false,
    false,
    false,
    false,
    false,
    false,
    false,
    false,
    false,
    false,
    false,
    false,
    false,
    false,
    false,
    false,
    false,
    false,
    false,
    false,
    false,
    false,
    false,
    false,
    false,
    false,
    false,
    false,
    false,
    false,
    false,
    false,
    false,
    false,
    false,
    false,
    false,
    false,
    false,
    false,
    false,
    false,
    false,
    false,
    false,
    false,
    false,
    false,
    false,
    false,
    false,
    false,
    false,
    false,
    false,
    false,
    false,
    false,
    false,
    false,
    false,
    false,
    false,
    false,
    false,
    true,
    true,
    true,
    true,
    true,
    true,
    true,
    true,
    true,
    true,
    true,
    true,
    true,
    true,
    true,
    true,
    true,
    true,
    true,
    true,
    true,
    true,
    true,
    true,
    true,
    true,
    true,
    true,
    true,
    true,
    true,
    true,
    true,
    true,
    true,
    true,
    true,
    true,
    true,
    true,
    true,
    true,
    true,
    true,
    true,
    true,
    true,
    true,
    true,
    true,
    true,
    true,
    true,
    true,
    true,
    true,
    true,
    true,
    true,
    true,
    true,
    true,
    true,
    true,
    true,
    true,
    true,
    true,
    true,
    true,
    true,
    true,
    true,
    true,
    true,
    true,
    true,
    true,
    true,
    true,
    true,
    true,
    true,
    true,
    true,
    true,
    true,
    true,
    true,
    true,
    true,
    true,
    true,
    true,
    true,
    true,
    true,
    true,
    true,
    true,
    true,
    true,
    true,
    true,
    true,
    true,
    true,
    true,
    true,
    true,
    true,
    true,
    true,
    true,
    true,
    true,
    true,
    true,
    true,
    true,
    true,
    true,
    true,
    true,
    true,
    true,
    true,
    true,
    true,
    true,
    true,
    true,
    true,
    true,
    true,
    true,
    true,
    true,
    true,
    true,
    true,
    true,
    true,
    true,
    true,
    true,
    true,
    true,
    true,
    true
  ],
  "rfd_inpaint_seq": [
    false,
    false,
    false,
    false,
    false,
    false,
    false,
    false,
    false,
    false,
    false,
    false,
    false,
    false,
    false,
    false,
    false,
    false,
    false,
    false,
    false,
    false,
    false,
    false,
    false,
    false,
    false,
    false,
    false,
    false,
    false,
    false,
    false,
    false,
    false,
    false,
    false,
    false,
    false,
    false,
    false,
    false,
    false,
    false,
    false,
    false,
    false,
    false,
    false,
    false,
    false,
    false,
    false,
    false,
    false,
    false,
    false,
    false,
    false,
    false,
    false,
    false,
    false,
    false,
    false,
    false,
    false,
    false,
    false,
    false,
    false,
    false,
    false,
    false,
    false,
    false,
    false,
    false,
    false,
    false,
    false,
    false,
    false,
    false,
    false,
    false,
    false,
    false,
    true,
    true,
    true,
    true,
    true,
    true,
    true,
    true,
    true,
    true,
    true,
    true,
    true,
    true,
    true,
    true,
    true,
    true,
    true,
    true,
    true,
    true,
    true,
    true,
    true,
    true,
    true,
    true,
    true,
    true,
    true,
    true,
    true,
    true,
    true,
    true,
    true,
    true,
    true,
    true,
    true,
    true,
    true,
    true,
    true,
    true,
    true,
    true,
    true,
    true,
    true,
    true,
    true,
    true,
    true,
    true,
    true,
    true,
    true,
    true,
    true,
    true,
    true,
    true,
    true,
    true,
    true,
    true,
    true,
    true,
    true,
    true,
    true,
    true,
    true,
    true,
    true,
    true,
    true,
    true,
    true,
    true,
    true,
    true,
    true,
    true,
    true,
    true,
    true,
    true,
    true,
    true,
    true,
    true,
    true,
    true,
    true,
    true,
    true,
    true,
    true,
    true,
    true,
    true,
    true,
    true,
    true,
    true,
    true,
    true,
    true,
    true,
    true,
    true,
    true,
    true,
    true,
    true,
    true,
    true,
    true,
    true,
    true,
    true,
    true,
    true,
    true,
    true,
    true,
    true,
    true,
    true,
    true,
    true,
    true,
    true,
    true,
    true,
    true,
    true,
    true,
    true,
    true,
    true,
    true,
    true,
    true,
    true,
    true,
    true
  ],
  "rfd_sampled_mask": [
    "E6-155/0",
    "88-88"
  ],
  "rfd_mask_1d": [
    false,
    false,
    false,
    false,
    false,
    false,
    false,
    false,
    false,
    false,
    false,
    false,
    false,
    false,
    false,
    false,
    false,
    false,
    false,
    false,
    false,
    false,
    false,
    false,
    false,
    false,
    false,
    false,
    false,
    false,
    false,
    false,
    false,
    false,
    false,
    false,
    false,
    false,
    false,
    false,
    false,
    false,
    false,
    false,
    false,
    false,
    false,
    false,
    false,
    false,
    false,
    false,
    false,
    false,
    false,
    false,
    false,
    false,
    false,
    false,
    false,
    false,
    false,
    false,
    false,
    false,
    false,
    false,
    false,
    false,
    false,
    false,
    false,
    false,
    false,
    false,
    false,
    false,
    false,
    false,
    false,
    false,
    false,
    false,
    false,
    false,
    false,
    false,
    true,
    true,
    true,
    true,
    true,
    true,
    true,
    true,
    true,
    true,
    true,
    true,
    true,
    true,
    true,
    true,
    true,
    true,
    true,
    true,
    true,
    true,
    true,
    true,
    true,
    true,
    true,
    true,
    true,
    true,
    true,
    true,
    true,
    true,
    true,
    true,
    true,
    true,
    true,
    true,
    true,
    true,
    true,
    true,
    true,
    true,
    true,
    true,
    true,
    true,
    true,
    true,
    true,
    true,
    true,
    true,
    true,
    true,
    true,
    true,
    true,
    true,
    true,
    true,
    true,
    true,
    true,
    true,
    true,
    true,
    true,
    true,
    true,
    true,
    true,
    true,
    true,
    true,
    true,
    true,
    true,
    true,
    true,
    true,
    true,
    true,
    true,
    true,
    true,
    true,
    true,
    true,
    true,
    true,
    true,
    true,
    true,
    true,
    true,
    true,
    true,
    true,
    true,
    true,
    true,
    true,
    true,
    true,
    true,
    true,
    true,
    true,
    true,
    true,
    true,
    true,
    true,
    true,
    true,
    true,
    true,
    true,
    true,
    true,
    true,
    true,
    true,
    true,
    true,
    true,
    true,
    true,
    true,
    true,
    true,
    true,
    true,
    true,
    true,
    true,
    true,
    true,
    true,
    true,
    true,
    true,
    true,
    true,
    true,
    true
  ]
}
```
