## Supplementary File 1 for "ProteinDJ: a high-performance and modular protein design pipeline": fold_11.json

```
{
  "fold_id": 11,
  "rfd_config": {
    "inference": {
      "input_pdb": "4zxb_ir.pdb",
      "num_designs": 25,
      "design_startnum": 0,
      "ckpt_override_path": null,
      "symmetry": null,
      "recenter": true,
      "radius": 10.0,
      "model_only_neighbors": false,
      "output_prefix": "./rfd_results/fold",
      "write_trajectory": false,
      "scaffold_guided": false,
      "model_runner": "SelfConditioning",
      "cautious": true,
      "align_motif": true,
      "symmetric_self_cond": true,
      "final_step": 1,
      "deterministic": false,
      "trb_save_ckpt_path": "/app/RFdiffusion/models/Complex_base_ckpt.pt",
      "schedule_directory_path": "/app/RFdiffusion/schedules",
      "model_directory_path": "/app/RFdiffusion/models"
    },
    "contigmap": {
      "contigs": [
        "E6-155/0 50-100"
      ],
      "inpaint_seq": null,
      "inpaint_str": null,
      "inpaint_str_helix": null,
      "inpaint_str_strand": null,
      "inpaint_str_loop": null,
      "provide_seq": null,
      "length": null
    },
    "model": {
      "n_extra_block": 4,
      "n_main_block": 32,
      "n_ref_block": 4,
      "d_msa": 256,
      "d_msa_full": 64,
      "d_pair": 128,
      "d_templ": 64,
      "n_head_msa": 8,
      "n_head_pair": 4,
      "n_head_templ": 4,
      "d_hidden": 32,
      "d_hidden_templ": 32,
      "p_drop": 0.15,
      "SE3_param_full": {
        "num_layers": 1,
        "num_channels": 32,
        "num_degrees": 2,
        "n_heads": 4,
        "div": 4,
        "l0_in_features": 8,
        "l0_out_features": 8,
        "l1_in_features": 3,
        "l1_out_features": 2,
        "num_edge_features": 32
      },
      "SE3_param_topk": {
        "num_layers": 1,
        "num_channels": 32,
        "num_degrees": 2,
        "n_heads": 4,
        "div": 4,
        "l0_in_features": 64,
        "l0_out_features": 64,
        "l1_in_features": 3,
        "l1_out_features": 2,
        "num_edge_features": 64
      },
      "freeze_track_motif": false,
      "use_motif_timestep": true
    },
    "diffuser": {
      "T": 50,
      "b_0": 0.01,
      "b_T": 0.07,
      "schedule_type": "linear",
      "so3_type": "igso3",
      "crd_scale": 0.25,
      "partial_T": null,
      "so3_schedule_type": "linear",
      "min_b": 1.5,
      "max_b": 2.5,
      "min_sigma": 0.02,
      "max_sigma": 1.5
    },
    "denoiser": {
      "noise_scale_ca": 0,
      "final_noise_scale_ca": 1,
      "ca_noise_schedule_type": "constant",
      "noise_scale_frame": 0,
      "final_noise_scale_frame": 1,
      "frame_noise_schedule_type": "constant"
    },
    "ppi": {
      "hotspot_res": [
        "E64",
        "E88",
        "E96"
      ]
    },
    "potentials": {
      "guiding_potentials": null,
      "guide_scale": 10,
      "guide_decay": "constant",
      "olig_inter_all": null,
      "olig_intra_all": null,
      "olig_custom_contact": null,
      "substrate": null
    },
    "contig_settings": {
      "ref_idx": null,
      "hal_idx": null,
      "idx_rf": null,
      "inpaint_seq_tensor": null
    },
    "preprocess": {
      "sidechain_input": false,
      "motif_sidechain_input": true,
      "d_t1d": 24,
      "d_t2d": 44,
      "prob_self_cond": 0.5,
      "str_self_cond": true,
      "predict_previous": false
    },
    "logging": {
      "inputs": false
    },
    "scaffoldguided": {
      "scaffoldguided": false,
      "target_pdb": false,
      "target_path": null,
      "scaffold_list": null,
      "scaffold_dir": null,
      "sampled_insertion": 0,
      "sampled_N": 0,
      "sampled_C": 0,
      "ss_mask": 0,
      "systematic": false,
      "target_ss": null,
      "target_adj": null,
      "mask_loops": true,
      "contig_crop": null
    }
  },
  "rfd_plddt": [
    [
      0.12551221251487732,
      0.1291324496269226,
      0.13343468308448792,
      0.1290425807237625,
      0.13400053977966309,
      0.1319301426410675,
      0.12329649925231934,
      0.1283535361289978,
      0.12356684356927872,
      0.11645689606666565,
      0.11661748588085175,
      0.11061125993728638,
      0.09840566664934158,
      0.08929771929979324,
      0.0883435606956482,
      0.08609409630298615,
      0.08566191792488098,
      0.09461617469787598,
      0.09754613041877747,
      0.090855173766613,
      0.09419145435094833,
      0.09495203197002411,
      0.09511125087738037,
      0.08768726885318756,
      0.09135907143354416,
      0.09396061301231384,
      0.09082340449094772,
      0.0906047374010086,
      0.09242039918899536,
      0.09274235367774963,
      0.09200511872768402,
      0.09307821840047836,
      0.0931069403886795,
      0.08986640721559525,
      0.08786463737487793,
      0.0906083732843399,
      0.09066228568553925,
      0.09330866485834122,
      0.09597980976104736,
      0.09379298985004425,
      0.09537700563669205,
      0.09253273904323578,
      0.09086258709430695,
      0.08774450421333313,
      0.08285252749919891,
      0.07762883603572845,
      0.07679644227027893,
      0.07828818261623383,
      0.07487107068300247,
      0.0729161947965622,
      0.07315053790807724,
      0.07178442180156708,
      0.07108572870492935,
      0.06655806303024292,
      0.9949854612350464,
      0.9945279955863953,
      0.988178014755249,
      0.9667524695396423,
      0.9405053853988647,
      0.9290620684623718,
      0.8976967334747314,
      0.9091132879257202,
      0.8749680519104004,
      0.877977728843689,
      0.9404414296150208,
      0.9798181653022766,
      0.9793272018432617,
      0.9754972457885742,
      0.9919746518135071,
      0.994788646697998,
      0.9934132695198059,
      0.9971909523010254,
      0.9976153373718262,
      0.9980036020278931,
      0.9984583854675293,
      0.9987317323684692,
      0.9978922605514526,
      0.993834376335144,
      0.9822751879692078,
      0.948281466960907,
      0.922645092010498,
      0.948222279548645,
      0.9166152477264404,
      0.925635814666748,
      0.8889040350914001,
      0.8567396998405457,
      0.8881224393844604,
      0.8689218759536743,
      0.9159030914306641,
      0.9629720449447632,
      0.9718673229217529,
      0.9884649515151978,
      0.9888432621955872,
      0.9934828281402588,
      0.9970995187759399,
      0.9963339567184448,
      0.9965748190879822,
      0.9984180927276611,
      0.9988543391227722,
      0.9991593360900879,
      0.9984124898910522,
      0.9987050294876099,
      0.9991814494132996,
      0.9987959861755371,
      0.9983072876930237,
      0.9958612322807312,
      0.9854443669319153,
      0.9507202506065369,
      0.9357075095176697,
      0.9618199467658997,
      0.934186577796936,
      0.935541033744812,
      0.884573757648468,
      0.8786236643791199,
      0.9303787350654602,
      0.9440239667892456,
      0.9795771241188049,
      0.9949550628662109,
      0.997154176235199,
      0.9988552927970886,
      0.9992673993110657,
      0.9981738328933716,
      0.997821569442749,
      0.999357283115387,
      0.99936842918396,
      0.9979763031005859,
      0.9969571232795715,
      0.9986615180969238,
      0.9985199570655823,
      0.9983740448951721,
      0.9960522055625916,
      0.9917052388191223,
      0.9680025577545166,
      0.9536871910095215,
      0.890671968460083,
      0.8701635599136353,
      0.8306437134742737,
      0.7901290655136108,
      0.8681540489196777,
      0.9034209251403809,
      0.9404451251029968,
      0.9617834091186523,
      0.9336385726928711,
      0.943067729473114,
      0.891392707824707,
      0.8718481659889221,
      0.9333887100219727,
      0.933175802230835,
      0.9797228574752808,
      0.9943215250968933,
      0.9977074265480042,
      0.9989645481109619,
      0.999235212802887,
      0.9991699457168579,
      0.999135434627533,
      0.9976261854171753,
      0.9975548386573792,
      0.998873233795166,
      0.9985775947570801,
      0.9984758496284485,
      0.997285008430481,
      0.9942615032196045,
      0.9802884459495544,
      0.9406598806381226,
      0.9426714181900024,
      0.954610288143158,
      0.9241770505905151,
      0.9389334321022034,
      0.9066030979156494,
      0.8858951330184937,
      0.9342607259750366,
      0.9443759322166443,
      0.9852341413497925,
      0.9941751956939697,
      0.9982354044914246,
      0.9989592432975769,
      0.9982430338859558,
      0.997682511806488,
      0.9983437657356262,
      0.9987990260124207,
      0.9974578022956848,
      0.9967015981674194,
      0.9953576326370239,
      0.9976526498794556,
      0.9988182783126831,
      0.9970320463180542,
      0.9940862059593201,
      0.9833306074142456,
      0.9768834114074707,
      0.9487470388412476,
      0.918875515460968,
      0.9357093572616577,
      0.9193243980407715,
      0.9452859163284302,
      0.9305973649024963,
      0.9039320945739746,
      0.9462300539016724,
      0.9743698835372925,
      0.9862100481987,
      0.9648811221122742,
      0.9670444130897522,
      0.9829391837120056,
      0.9851058721542358,
      0.9906043410301208
    ],
    [
      0.113229900598526,
      0.12243369221687317,
      0.11954745650291443,
      0.11466491967439651,
      0.11434563994407654,
      0.11755926162004471,
      0.11262785643339157,
      0.12088727951049805,
      0.11457947641611099,
      0.10870824754238129,
      0.10328701138496399,
      0.09959124028682709,
      0.08845649659633636,
      0.07980462908744812,
      0.0774589329957962,
      0.07487928867340088,
      0.07763618230819702,
      0.08430717140436172,
      0.08962152153253555,
      0.08737842738628387,
      0.0915624350309372,
      0.09301979839801788,
      0.09000328183174133,
      0.08974747359752655,
      0.08834127336740494,
      0.08991918712854385,
      0.08429604023694992,
      0.08436252176761627,
      0.08700712770223618,
      0.085708387196064,
      0.08015582710504532,
      0.0776359960436821,
      0.07960893213748932,
      0.07924731075763702,
      0.07916415482759476,
      0.08037322759628296,
      0.08069666475057602,
      0.07941766083240509,
      0.07834489643573761,
      0.07914271205663681,
      0.0794367790222168,
      0.082646444439888,
      0.08798849582672119,
      0.08438627421855927,
      0.08224047720432281,
      0.08580515533685684,
      0.08893712610006332,
      0.09188662469387054,
      0.09420238435268402,
      0.10199835896492004,
      0.10546164959669113,
      0.10661464184522629,
      0.1155642420053482,
      0.11234720051288605,
      0.9930242896080017,
      0.9924637079238892,
      0.9867463111877441,
      0.9673353433609009,
      0.9477450847625732,
      0.9401978850364685,
      0.9053267240524292,
      0.9200066328048706,
      0.8884823322296143,
      0.886768102645874,
      0.9500899314880371,
      0.9846063852310181,
      0.9835256934165955,
      0.9817590117454529,
      0.9943667054176331,
      0.9961702823638916,
      0.9945346713066101,
      0.9974628686904907,
      0.9974706172943115,
      0.9972546100616455,
      0.9978360533714294,
      0.9979608058929443,
      0.9969724416732788,
      0.9933586716651917,
      0.981793999671936,
      0.9545251727104187,
      0.9358730912208557,
      0.9593066573143005,
      0.9257983565330505,
      0.934600830078125,
      0.902895987033844,
      0.861723780632019,
      0.8935621976852417,
      0.8759610056877136,
      0.9158326983451843,
      0.9629322290420532,
      0.9665791392326355,
      0.9843322038650513,
      0.9860608577728271,
      0.9931163787841797,
      0.9964631795883179,
      0.9944301843643188,
      0.9955046772956848,
      0.9980868697166443,
      0.9984196424484253,
      0.9989030361175537,
      0.9971158504486084,
      0.9976674318313599,
      0.9986606240272522,
      0.9975631237030029,
      0.997650682926178,
      0.9960742592811584,
      0.9866549968719482,
      0.9601486921310425,
      0.948147177696228,
      0.9715061783790588,
      0.9426053762435913,
      0.9457719326019287,
      0.8943414688110352,
      0.8878206014633179,
      0.9350017309188843,
      0.9417905807495117,
      0.976127028465271,
      0.9945430755615234,
      0.9959856867790222,
      0.9984763860702515,
      0.999256432056427,
      0.9970880150794983,
      0.9965274333953857,
      0.9992724061012268,
      0.9992923736572266,
      0.9968100190162659,
      0.9952691793441772,
      0.9979773163795471,
      0.9967504143714905,
      0.9975389838218689,
      0.996216356754303,
      0.9918642044067383,
      0.9734302759170532,
      0.9577588438987732,
      0.9072813987731934,
      0.8841021656990051,
      0.8509096503257751,
      0.8165897130966187,
      0.8745957612991333,
      0.9134030342102051,
      0.9496689438819885,
      0.9703028798103333,
      0.9435341358184814,
      0.9527763724327087,
      0.8990362882614136,
      0.8741195201873779,
      0.9350196123123169,
      0.9313645362854004,
      0.9776308536529541,
      0.9935873746871948,
      0.9965156316757202,
      0.9984136819839478,
      0.9990553259849548,
      0.9985275864601135,
      0.9988481998443604,
      0.9964333772659302,
      0.9956861734390259,
      0.9977328777313232,
      0.9952650666236877,
      0.9961901903152466,
      0.9965930581092834,
      0.9929896593093872,
      0.9809215068817139,
      0.9465849995613098,
      0.948907732963562,
      0.9595274925231934,
      0.9272505044937134,
      0.9443331360816956,
      0.9012446403503418,
      0.8865954279899597,
      0.9336466193199158,
      0.9344314932823181,
      0.9802596569061279,
      0.9916440844535828,
      0.9964277744293213,
      0.9975378513336182,
      0.9965866208076477,
      0.9935968518257141,
      0.9935985207557678,
      0.995877206325531,
      0.9912723898887634,
      0.9920108914375305,
      0.9873921871185303,
      0.9912806749343872,
      0.996566116809845,
      0.9943813681602478,
      0.9886119961738586,
      0.9741542935371399,
      0.9662848711013794,
      0.9339264631271362,
      0.9148775339126587,
      0.9304670691490173,
      0.9155465364456177,
      0.9387723207473755,
      0.9238088130950928,
      0.8965126276016235,
      0.9343965649604797,
      0.9624568223953247,
      0.9750947952270508,
      0.946668267250061,
      0.9490793347358704,
      0.9694910645484924,
      0.9732662439346313,
      0.9830501675605774
    ],
    [
      0.11163926124572754,
      0.11548097431659698,
      0.10732749849557877,
      0.10149233043193817,
      0.10235238820314407,
      0.10452484339475632,
      0.1021144688129425,
      0.10371743142604828,
      0.10328324884176254,
      0.0979340672492981,
      0.09457226097583771,
      0.09402693063020706,
      0.08723559975624084,
      0.08078335225582123,
      0.07645842432975769,
      0.07025053352117538,
      0.0688633918762207,
      0.06993338465690613,
      0.07316473871469498,
      0.07481680065393448,
      0.07830236107110977,
      0.08183012902736664,
      0.07939620316028595,
      0.08000195026397705,
      0.0770939439535141,
      0.0760464146733284,
      0.0704350695014,
      0.07167036831378937,
      0.07304507493972778,
      0.07183314859867096,
      0.06832471489906311,
      0.06718577444553375,
      0.06763492524623871,
      0.06769484281539917,
      0.06694087386131287,
      0.0688796117901802,
      0.06782803684473038,
      0.06823670864105225,
      0.07101884484291077,
      0.07593102753162384,
      0.07689715921878815,
      0.08166669309139252,
      0.0871085524559021,
      0.0887804627418518,
      0.09585839509963989,
      0.09915459156036377,
      0.10932953655719757,
      0.111917644739151,
      0.11836234480142593,
      0.12948817014694214,
      0.12746351957321167,
      0.13457919657230377,
      0.15108023583889008,
      0.1464536339044571,
      0.993465781211853,
      0.9928334355354309,
      0.9872804284095764,
      0.9680110216140747,
      0.9483617544174194,
      0.9402583837509155,
      0.904373049736023,
      0.918738067150116,
      0.8852074146270752,
      0.8841030597686768,
      0.9499081373214722,
      0.9846892952919006,
      0.9838026762008667,
      0.9819234013557434,
      0.9945516586303711,
      0.9964426159858704,
      0.9948492050170898,
      0.9977020621299744,
      0.9978095293045044,
      0.9976158142089844,
      0.9981234073638916,
      0.9981928467750549,
      0.9972723722457886,
      0.9938027858734131,
      0.9822871088981628,
      0.9556398391723633,
      0.9373056292533875,
      0.9599702954292297,
      0.9254109263420105,
      0.9344322085380554,
      0.9028103351593018,
      0.8573997020721436,
      0.8908386826515198,
      0.8725826740264893,
      0.9161139130592346,
      0.9626367092132568,
      0.9671342968940735,
      0.9851871728897095,
      0.9872434139251709,
      0.9936695098876953,
      0.996831476688385,
      0.9952514171600342,
      0.9962280988693237,
      0.9983779191970825,
      0.9985799193382263,
      0.9990271329879761,
      0.9972971081733704,
      0.9979386329650879,
      0.9987994432449341,
      0.9977351427078247,
      0.9978199005126953,
      0.9963823556900024,
      0.9874792098999023,
      0.9624418020248413,
      0.950454592704773,
      0.9729811549186707,
      0.9446005821228027,
      0.947970986366272,
      0.8962864279747009,
      0.8900185823440552,
      0.9350710511207581,
      0.9423540830612183,
      0.9764286279678345,
      0.9947028160095215,
      0.9963421821594238,
      0.9985624551773071,
      0.9993033409118652,
      0.9970731735229492,
      0.9967013597488403,
      0.9993402361869812,
      0.9993216395378113,
      0.996749997138977,
      0.9950736165046692,
      0.9979843497276306,
      0.9965500831604004,
      0.9975422620773315,
      0.9964272379875183,
      0.9924809336662292,
      0.9754494428634644,
      0.9599542617797852,
      0.9109044671058655,
      0.8848490118980408,
      0.8569954633712769,
      0.8255336284637451,
      0.8755919337272644,
      0.9148800373077393,
      0.9517669081687927,
      0.9712345600128174,
      0.9471131563186646,
      0.9535731077194214,
      0.902413547039032,
      0.8761087656021118,
      0.9353440403938293,
      0.9315758943557739,
      0.9785556197166443,
      0.9940870404243469,
      0.9968797564506531,
      0.9984493851661682,
      0.9990644454956055,
      0.9984435439109802,
      0.9988240599632263,
      0.9961682558059692,
      0.9953258037567139,
      0.9975477457046509,
      0.9946402907371521,
      0.9960607290267944,
      0.9967074394226074,
      0.9933247566223145,
      0.9822070598602295,
      0.9482470154762268,
      0.9492166638374329,
      0.9593343734741211,
      0.9277294874191284,
      0.9442548751831055,
      0.8995031118392944,
      0.8839956521987915,
      0.9343820214271545,
      0.9358136057853699,
      0.9810203909873962,
      0.9921045303344727,
      0.9965380430221558,
      0.9974229335784912,
      0.9964361190795898,
      0.9930716156959534,
      0.9928653240203857,
      0.9953705668449402,
      0.9904559254646301,
      0.9916300177574158,
      0.9867266416549683,
      0.9910600185394287,
      0.99647057056427,
      0.9944336414337158,
      0.9887363910675049,
      0.974102258682251,
      0.9659348726272583,
      0.9327689409255981,
      0.9132211208343506,
      0.9286617636680603,
      0.9143105745315552,
      0.9370964765548706,
      0.9213879704475403,
      0.8951605558395386,
      0.9351752996444702,
      0.9644577503204346,
      0.9772382378578186,
      0.9469259977340698,
      0.9499161839485168,
      0.9700790643692017,
      0.9740709662437439,
      0.9835407733917236
    ],
    [
      0.11284491419792175,
      0.11443782597780228,
      0.10626682639122009,
      0.10238506644964218,
      0.10357435047626495,
      0.09844591468572617,
      0.10125666856765747,
      0.10352721810340881,
      0.09995149075984955,
      0.09464377909898758,
      0.09124293923377991,
      0.09013619273900986,
      0.08011332154273987,
      0.07437868416309357,
      0.07293479144573212,
      0.07146129757165909,
      0.07258705794811249,
      0.0755390077829361,
      0.0772944763302803,
      0.07688824832439423,
      0.08153155446052551,
      0.08536125719547272,
      0.08238308131694794,
      0.08081710338592529,
      0.07795631885528564,
      0.07950854301452637,
      0.07320591062307358,
      0.07364898920059204,
      0.07466590404510498,
      0.07371583580970764,
      0.0730128213763237,
      0.07080474495887756,
      0.07036758959293365,
      0.06894820928573608,
      0.07016065716743469,
      0.06809188425540924,
      0.06845267117023468,
      0.06593389064073563,
      0.06512783467769623,
      0.06840751320123672,
      0.06968947499990463,
      0.07018962502479553,
      0.073316790163517,
      0.07903766632080078,
      0.08298078924417496,
      0.09242059290409088,
      0.10235116630792618,
      0.10950265824794769,
      0.11644186824560165,
      0.1324649602174759,
      0.13323968648910522,
      0.14008000493049622,
      0.16762331128120422,
      0.15496991574764252,
      0.9939634799957275,
      0.9934062361717224,
      0.9880475401878357,
      0.9686051607131958,
      0.9482789039611816,
      0.940552830696106,
      0.903158962726593,
      0.9178339242935181,
      0.8845698237419128,
      0.8856713771820068,
      0.9527696371078491,
      0.9855749011039734,
      0.9846464395523071,
      0.9824264049530029,
      0.994672417640686,
      0.9966197609901428,
      0.9951010346412659,
      0.9978751540184021,
      0.9979907274246216,
      0.9978414177894592,
      0.998318612575531,
      0.9983944296836853,
      0.997508704662323,
      0.9940637946128845,
      0.9826775193214417,
      0.9556699991226196,
      0.9370758533477783,
      0.9592454433441162,
      0.9234894514083862,
      0.9333118200302124,
      0.8989241123199463,
      0.8568000793457031,
      0.8931912183761597,
      0.8765873908996582,
      0.9215129017829895,
      0.9657983779907227,
      0.9709489345550537,
      0.9872382879257202,
      0.9888848662376404,
      0.9945496916770935,
      0.9971601963043213,
      0.9958415627479553,
      0.9965656399726868,
      0.9985057711601257,
      0.9986876845359802,
      0.9990991950035095,
      0.997520923614502,
      0.9981834888458252,
      0.9989423155784607,
      0.9980296492576599,
      0.9980044960975647,
      0.9964504241943359,
      0.9874517917633057,
      0.961885929107666,
      0.950219988822937,
      0.9722580909729004,
      0.9438727498054504,
      0.9459508657455444,
      0.8951843976974487,
      0.8890594840049744,
      0.9356883764266968,
      0.9459165930747986,
      0.9788551330566406,
      0.9952710270881653,
      0.9969304800033569,
      0.9987037777900696,
      0.9993470907211304,
      0.9972714781761169,
      0.9969163537025452,
      0.9993685483932495,
      0.9993526935577393,
      0.99692702293396,
      0.9954203367233276,
      0.9981411099433899,
      0.9968922138214111,
      0.9977115988731384,
      0.9964803457260132,
      0.9924399256706238,
      0.9751904606819153,
      0.9593834280967712,
      0.9102537035942078,
      0.8828475475311279,
      0.8570601940155029,
      0.8205597400665283,
      0.8772405385971069,
      0.9145863652229309,
      0.9514340758323669,
      0.97057044506073,
      0.9470928907394409,
      0.9524908065795898,
      0.9000918865203857,
      0.8746520280838013,
      0.9365713000297546,
      0.9343268275260925,
      0.9799832105636597,
      0.9947069883346558,
      0.9972531795501709,
      0.9986073970794678,
      0.999133288860321,
      0.9985870122909546,
      0.9989461898803711,
      0.9964641332626343,
      0.99570232629776,
      0.997805118560791,
      0.995236873626709,
      0.996340274810791,
      0.9967718720436096,
      0.9933008551597595,
      0.9817976355552673,
      0.9474749565124512,
      0.9484497308731079,
      0.9584757685661316,
      0.9278552532196045,
      0.9433612823486328,
      0.9002513289451599,
      0.8840896487236023,
      0.9355695247650146,
      0.9385200142860413,
      0.9822115302085876,
      0.9928014874458313,
      0.9968537092208862,
      0.9976235628128052,
      0.9965865612030029,
      0.9933445453643799,
      0.99329674243927,
      0.9956908226013184,
      0.9908256530761719,
      0.9918586611747742,
      0.987067461013794,
      0.9915339946746826,
      0.9967467188835144,
      0.9946030378341675,
      0.9888379573822021,
      0.9739389419555664,
      0.9655746221542358,
      0.9319043755531311,
      0.9122355580329895,
      0.9281191825866699,
      0.9139958620071411,
      0.9369940757751465,
      0.9213114976882935,
      0.8957697153091431,
      0.9367395639419556,
      0.965927004814148,
      0.9780920743942261,
      0.9478636980056763,
      0.9510023593902588,
      0.9711296558380127,
      0.9758157730102539,
      0.9843992590904236
    ],
    [
      0.10931168496608734,
      0.1165553480386734,
      0.10979202389717102,
      0.10437190532684326,
      0.10578002035617828,
      0.1015484482049942,
      0.10222727805376053,
      0.10396632552146912,
      0.09909531474113464,
      0.09685731679201126,
      0.0916280671954155,
      0.08992930501699448,
      0.08018885552883148,
      0.0745730996131897,
      0.07296594977378845,
      0.07200799882411957,
      0.0727141946554184,
      0.07704168558120728,
      0.0784144476056099,
      0.07730305939912796,
      0.08318643271923065,
      0.08678833395242691,
      0.08539460599422455,
      0.08150709420442581,
      0.08120042085647583,
      0.08210844546556473,
      0.07619212567806244,
      0.07547082751989365,
      0.07565374672412872,
      0.07039480656385422,
      0.07000461220741272,
      0.0673903077840805,
      0.06785144656896591,
      0.0689220204949379,
      0.06937623023986816,
      0.06923544406890869,
      0.06900112330913544,
      0.06644021719694138,
      0.06699694693088531,
      0.074431873857975,
      0.07353460788726807,
      0.07403145730495453,
      0.08527624607086182,
      0.09094718843698502,
      0.09015887975692749,
      0.09973742812871933,
      0.10809482634067535,
      0.11182797700166702,
      0.12280218303203583,
      0.13679207861423492,
      0.14156979322433472,
      0.14912360906600952,
      0.17750048637390137,
      0.18519407510757446,
      0.9939321875572205,
      0.9931290745735168,
      0.9872153997421265,
      0.9665924310684204,
      0.9447910189628601,
      0.9365358352661133,
      0.9003884792327881,
      0.9158346056938171,
      0.8831599950790405,
      0.8869003653526306,
      0.9545073509216309,
      0.9859189391136169,
      0.9847482442855835,
      0.9820019602775574,
      0.9944935441017151,
      0.9965367913246155,
      0.9949175715446472,
      0.997830331325531,
      0.9980025887489319,
      0.9978877305984497,
      0.998340904712677,
      0.9984698295593262,
      0.9975242614746094,
      0.9938573837280273,
      0.9816356301307678,
      0.952263355255127,
      0.9336618781089783,
      0.9571019411087036,
      0.9210527539253235,
      0.9324291944503784,
      0.8971666097640991,
      0.852255642414093,
      0.8959423303604126,
      0.8825656175613403,
      0.928334653377533,
      0.9687168598175049,
      0.975699245929718,
      0.9897497296333313,
      0.9909065961837769,
      0.9954954981803894,
      0.9975565075874329,
      0.9964573979377747,
      0.9969305396080017,
      0.9986414313316345,
      0.9988158941268921,
      0.9991477727890015,
      0.9977286458015442,
      0.9983264803886414,
      0.9990382790565491,
      0.9982572197914124,
      0.9981228709220886,
      0.9964287281036377,
      0.9868528842926025,
      0.9595357775688171,
      0.9483133554458618,
      0.9711947441101074,
      0.9425442218780518,
      0.9445104002952576,
      0.8942408561706543,
      0.8854252099990845,
      0.9377585053443909,
      0.9516459703445435,
      0.9824533462524414,
      0.9959405660629272,
      0.9975311756134033,
      0.9988540410995483,
      0.9993972182273865,
      0.9975056052207947,
      0.9972063302993774,
      0.999414324760437,
      0.9993906617164612,
      0.997164249420166,
      0.9957342743873596,
      0.9983034133911133,
      0.9972248077392578,
      0.9979031085968018,
      0.9964430332183838,
      0.9921921491622925,
      0.9733546376228333,
      0.9558905363082886,
      0.9060541987419128,
      0.8854043483734131,
      0.855824887752533,
      0.8118765950202942,
      0.8741183280944824,
      0.9132947325706482,
      0.9497073292732239,
      0.9694942235946655,
      0.944254994392395,
      0.9513983726501465,
      0.8986345529556274,
      0.8741927146911621,
      0.9382750988006592,
      0.9395462870597839,
      0.9825310111045837,
      0.9954043030738831,
      0.9977442622184753,
      0.998788058757782,
      0.999209463596344,
      0.9987770915031433,
      0.9990549683570862,
      0.9967836141586304,
      0.9960790872573853,
      0.9980620741844177,
      0.9958478808403015,
      0.9966306090354919,
      0.9968112707138062,
      0.9932414889335632,
      0.9807825684547424,
      0.9443535804748535,
      0.9459017515182495,
      0.957033634185791,
      0.9259191751480103,
      0.942213773727417,
      0.9027212858200073,
      0.882430911064148,
      0.9371623992919922,
      0.9429926872253418,
      0.9847310781478882,
      0.993833601474762,
      0.9973376989364624,
      0.9979496598243713,
      0.9969244003295898,
      0.994101881980896,
      0.9942227602005005,
      0.9963049292564392,
      0.9915891885757446,
      0.9924173355102539,
      0.9876596927642822,
      0.9921247959136963,
      0.9970704913139343,
      0.9948811531066895,
      0.9886749982833862,
      0.9735462069511414,
      0.9649830460548401,
      0.9296161532402039,
      0.9087338447570801,
      0.926210880279541,
      0.9119643568992615,
      0.9361883401870728,
      0.9203890562057495,
      0.8959082365036011,
      0.9390577077865601,
      0.9686512351036072,
      0.9798734188079834,
      0.9502105712890625,
      0.9537580609321594,
      0.9736245274543762,
      0.9785345792770386,
      0.9861509799957275
    ],
    [
      0.1110486164689064,
      0.12120628356933594,
      0.11668523401021957,
      0.11498724669218063,
      0.10892762243747711,
      0.10681694000959396,
      0.10689392685890198,
      0.10657849907875061,
      0.1023627370595932,
      0.10221102088689804,
      0.09520547837018967,
      0.09340671449899673,
      0.08301609754562378,
      0.08818969130516052,
      0.07883209735155106,
      0.07693871110677719,
      0.080775685608387,
      0.08627055585384369,
      0.08855324983596802,
      0.08770348876714706,
      0.09280809760093689,
      0.09484162926673889,
      0.09603530168533325,
      0.09097990393638611,
      0.09058018028736115,
      0.09268984198570251,
      0.0833045244216919,
      0.08218350261449814,
      0.08158448338508606,
      0.07445374131202698,
      0.07499083876609802,
      0.07103732228279114,
      0.07216361165046692,
      0.07319022715091705,
      0.07181818038225174,
      0.07093561440706253,
      0.07306433469057083,
      0.07053123414516449,
      0.07124940305948257,
      0.07750682532787323,
      0.07526136934757233,
      0.07962588220834732,
      0.09016691148281097,
      0.09179136902093887,
      0.09069515764713287,
      0.09975118935108185,
      0.10509844124317169,
      0.10968290269374847,
      0.11895842850208282,
      0.13695800304412842,
      0.14160065352916718,
      0.15000365674495697,
      0.18254031240940094,
      0.19670182466506958,
      0.9941287636756897,
      0.9934680461883545,
      0.9878332018852234,
      0.967353343963623,
      0.9456184506416321,
      0.9372943639755249,
      0.9012056589126587,
      0.9164249897003174,
      0.8836346864700317,
      0.8879097700119019,
      0.955746591091156,
      0.9861806035041809,
      0.9846627712249756,
      0.9819247722625732,
      0.9944681525230408,
      0.9965766668319702,
      0.9948815703392029,
      0.99781334400177,
      0.9980252385139465,
      0.9979442358016968,
      0.9984186887741089,
      0.9985429048538208,
      0.9976463317871094,
      0.994072437286377,
      0.9820115566253662,
      0.9530215263366699,
      0.9349840879440308,
      0.9578394889831543,
      0.9223069548606873,
      0.9333379864692688,
      0.8961639404296875,
      0.8538737893104553,
      0.8976035118103027,
      0.8867858052253723,
      0.9317176938056946,
      0.9701464772224426,
      0.9775936603546143,
      0.9904723167419434,
      0.9914019107818604,
      0.9957215189933777,
      0.9976322650909424,
      0.9965368509292603,
      0.9969583749771118,
      0.998660147190094,
      0.9988428354263306,
      0.9991732239723206,
      0.9977943301200867,
      0.998380184173584,
      0.9990884065628052,
      0.9983425140380859,
      0.9981406927108765,
      0.996536374092102,
      0.9870296716690063,
      0.9600862264633179,
      0.9497107267379761,
      0.9726030826568604,
      0.943413496017456,
      0.9453573226928711,
      0.894580602645874,
      0.8870341777801514,
      0.9391185641288757,
      0.9539039134979248,
      0.9839460849761963,
      0.996224045753479,
      0.9977160096168518,
      0.9988991618156433,
      0.9994156360626221,
      0.9975882768630981,
      0.9973047971725464,
      0.9994243383407593,
      0.9994068145751953,
      0.9972545504570007,
      0.9958594441413879,
      0.9983597993850708,
      0.9973328113555908,
      0.9978997707366943,
      0.9964608550071716,
      0.9919761419296265,
      0.9726165533065796,
      0.9546954035758972,
      0.9054645895957947,
      0.8852201700210571,
      0.8546042442321777,
      0.8125903010368347,
      0.873074471950531,
      0.9132145643234253,
      0.9502917528152466,
      0.9705809354782104,
      0.9442381262779236,
      0.9525095820426941,
      0.898169994354248,
      0.8747310638427734,
      0.9399788975715637,
      0.9425699710845947,
      0.9841888546943665,
      0.9957113862037659,
      0.9978870749473572,
      0.9988346695899963,
      0.9992454648017883,
      0.9988337755203247,
      0.9991008639335632,
      0.9968146085739136,
      0.9962143898010254,
      0.9981300234794617,
      0.9959240555763245,
      0.9965612888336182,
      0.9966970682144165,
      0.9927752614021301,
      0.9795360565185547,
      0.9424121379852295,
      0.9450633525848389,
      0.9574723839759827,
      0.9263889789581299,
      0.9429352879524231,
      0.9035563468933105,
      0.8832553625106812,
      0.9392082691192627,
      0.9458481073379517,
      0.985842764377594,
      0.9941732287406921,
      0.9974178075790405,
      0.9979630708694458,
      0.996916651725769,
      0.9939941167831421,
      0.9941726326942444,
      0.9962499141693115,
      0.9913514852523804,
      0.9921205639839172,
      0.9868928790092468,
      0.9915951490402222,
      0.9969112873077393,
      0.9944707155227661,
      0.9875718355178833,
      0.9717804789543152,
      0.9633049964904785,
      0.9264367818832397,
      0.906086266040802,
      0.9245614409446716,
      0.9105430841445923,
      0.9363791942596436,
      0.9213570952415466,
      0.8950756788253784,
      0.9404299259185791,
      0.9697731137275696,
      0.9802531003952026,
      0.950865626335144,
      0.9547371864318848,
      0.9743363857269287,
      0.9793319702148438,
      0.9865825176239014
    ],
    [
      0.11357726156711578,
      0.12387068569660187,
      0.1208794042468071,
      0.12098586559295654,
      0.1119309738278389,
      0.10750758647918701,
      0.1046198308467865,
      0.10417603701353073,
      0.10013677924871445,
      0.10125339776277542,
      0.09368044883012772,
      0.09343355894088745,
      0.08267730474472046,
      0.0871531069278717,
      0.07988682389259338,
      0.07932484149932861,
      0.08191348612308502,
      0.08745375275611877,
      0.0876757949590683,
      0.08343318104743958,
      0.09081327170133591,
      0.09222529828548431,
      0.09307638555765152,
      0.0878724753856659,
      0.08610080927610397,
      0.08700908720493317,
      0.08047837018966675,
      0.07750968635082245,
      0.07568227499723434,
      0.07160349935293198,
      0.07135976850986481,
      0.0690154880285263,
      0.06983962655067444,
      0.07234577089548111,
      0.07133976370096207,
      0.07307110726833344,
      0.07317309081554413,
      0.07319337129592896,
      0.07881449908018112,
      0.08159343898296356,
      0.08209124207496643,
      0.08889225870370865,
      0.10172725468873978,
      0.10088178515434265,
      0.09795401990413666,
      0.10866440832614899,
      0.11574055254459381,
      0.12043404579162598,
      0.13543063402175903,
      0.15055915713310242,
      0.15963581204414368,
      0.1722722351551056,
      0.20880864560604095,
      0.22948740422725677,
      0.9941602349281311,
      0.9934759736061096,
      0.9876912832260132,
      0.9671421051025391,
      0.9452158212661743,
      0.9360568523406982,
      0.8999805450439453,
      0.9152963161468506,
      0.8825948238372803,
      0.8886420726776123,
      0.9565232992172241,
      0.9862872362136841,
      0.9846761226654053,
      0.9816884398460388,
      0.9943298101425171,
      0.9964831471443176,
      0.9947535395622253,
      0.9977925419807434,
      0.9980379939079285,
      0.9979812502861023,
      0.9984346628189087,
      0.998579204082489,
      0.9976785778999329,
      0.9940997362136841,
      0.9820122122764587,
      0.9528653621673584,
      0.9343340992927551,
      0.9572741985321045,
      0.9219162464141846,
      0.931706428527832,
      0.8921767473220825,
      0.8522990345954895,
      0.8995550274848938,
      0.8895564079284668,
      0.9346906542778015,
      0.971483588218689,
      0.9788485765457153,
      0.9911559224128723,
      0.9920105338096619,
      0.9959471821784973,
      0.9977366328239441,
      0.9967371225357056,
      0.9971347451210022,
      0.9987067580223083,
      0.9988741278648376,
      0.9991881847381592,
      0.9978991746902466,
      0.9984403252601624,
      0.999113917350769,
      0.9984264373779297,
      0.998221755027771,
      0.996565580368042,
      0.987091600894928,
      0.959707498550415,
      0.9489908814430237,
      0.972174346446991,
      0.9427167177200317,
      0.9422040581703186,
      0.8930714130401611,
      0.8862452507019043,
      0.9389162063598633,
      0.9556777477264404,
      0.9847449064254761,
      0.9962905645370483,
      0.997805655002594,
      0.998926043510437,
      0.9994145035743713,
      0.9976326823234558,
      0.9973987340927124,
      0.9994270205497742,
      0.9994194507598877,
      0.9973853230476379,
      0.9960346221923828,
      0.9984186887741089,
      0.9974689483642578,
      0.9979693293571472,
      0.9964686036109924,
      0.9920332431793213,
      0.9721875786781311,
      0.9542112946510315,
      0.9046640396118164,
      0.8828266263008118,
      0.8510958552360535,
      0.8083851933479309,
      0.8714059591293335,
      0.911695122718811,
      0.9493264555931091,
      0.969570517539978,
      0.942297101020813,
      0.950283944606781,
      0.8959910273551941,
      0.8717560172080994,
      0.9388059377670288,
      0.9432017803192139,
      0.9846184849739075,
      0.9957250356674194,
      0.9979351758956909,
      0.9988541007041931,
      0.9992481470108032,
      0.9988669157028198,
      0.9991271495819092,
      0.9969677925109863,
      0.9963540434837341,
      0.9982052445411682,
      0.9961475133895874,
      0.9966651797294617,
      0.9967251420021057,
      0.9928896427154541,
      0.9794444441795349,
      0.9413964748382568,
      0.9436528086662292,
      0.956281840801239,
      0.9239943027496338,
      0.9407191276550293,
      0.9021025896072388,
      0.8815833330154419,
      0.9380887150764465,
      0.9463801980018616,
      0.9863048791885376,
      0.9942531585693359,
      0.9974722266197205,
      0.9980162382125854,
      0.9969241619110107,
      0.9939951300621033,
      0.9943229556083679,
      0.9963353872299194,
      0.9914141297340393,
      0.9921274185180664,
      0.9868177771568298,
      0.9916849732398987,
      0.9969679117202759,
      0.9945172071456909,
      0.9876008033752441,
      0.9714207649230957,
      0.9628890156745911,
      0.9250398278236389,
      0.9044286608695984,
      0.9228790402412415,
      0.9093619585037231,
      0.9350935220718384,
      0.919487476348877,
      0.8932850360870361,
      0.9400485157966614,
      0.9698691368103027,
      0.9802861213684082,
      0.950339674949646,
      0.9545729756355286,
      0.9747198224067688,
      0.9803813099861145,
      0.9868818521499634
    ],
    [
      0.11740206927061081,
      0.13055720925331116,
      0.12597991526126862,
      0.12553392350673676,
      0.11610270291566849,
      0.10913503915071487,
      0.10735778510570526,
      0.10512793064117432,
      0.10119494795799255,
      0.0999617874622345,
      0.09620106220245361,
      0.09305667132139206,
      0.08340653777122498,
      0.08846401423215866,
      0.0800771415233612,
      0.079252690076828,
      0.07994122803211212,
      0.08837345987558365,
      0.08734316378831863,
      0.08673841506242752,
      0.09217778593301773,
      0.0946916937828064,
      0.09585992991924286,
      0.08725876361131668,
      0.08880248665809631,
      0.08944979310035706,
      0.08176735043525696,
      0.07852398604154587,
      0.07536585628986359,
      0.07307321578264236,
      0.07419417798519135,
      0.0688098892569542,
      0.07134668529033661,
      0.07398705929517746,
      0.07458504289388657,
      0.07648639380931854,
      0.07637473195791245,
      0.07574092596769333,
      0.0780138149857521,
      0.08205941319465637,
      0.08342264592647552,
      0.09141747653484344,
      0.10191555321216583,
      0.10278642922639847,
      0.099891796708107,
      0.11234575510025024,
      0.11858492344617844,
      0.12446877360343933,
      0.14285852015018463,
      0.1582392454147339,
      0.16753794252872467,
      0.18907609581947327,
      0.23191986978054047,
      0.2597876191139221,
      0.9948050379753113,
      0.9941584467887878,
      0.9885774850845337,
      0.9679148197174072,
      0.9453707933425903,
      0.9361240863800049,
      0.900056004524231,
      0.9159328937530518,
      0.8833136558532715,
      0.8910751342773438,
      0.9588950872421265,
      0.9873212575912476,
      0.9854134917259216,
      0.9821758270263672,
      0.9944772124290466,
      0.9966656565666199,
      0.9949913620948792,
      0.9979441165924072,
      0.9982643723487854,
      0.9982694983482361,
      0.9986634254455566,
      0.9988109469413757,
      0.9979529976844788,
      0.9943564534187317,
      0.982405424118042,
      0.9530587196350098,
      0.9344125986099243,
      0.9573827981948853,
      0.9205174446105957,
      0.931751012802124,
      0.892403781414032,
      0.8518385887145996,
      0.9020416140556335,
      0.8939062356948853,
      0.9394235610961914,
      0.9743224382400513,
      0.9817526936531067,
      0.9928698539733887,
      0.9934854507446289,
      0.9966781735420227,
      0.9980801939964294,
      0.9973424673080444,
      0.9976325631141663,
      0.9989168643951416,
      0.9990745186805725,
      0.9993281960487366,
      0.998301088809967,
      0.9987494349479675,
      0.999262809753418,
      0.9987215995788574,
      0.9984108209609985,
      0.9966527223587036,
      0.987080454826355,
      0.9593579173088074,
      0.9491079449653625,
      0.9721164703369141,
      0.942240297794342,
      0.9408990740776062,
      0.8937008380889893,
      0.8862965106964111,
      0.9404444694519043,
      0.9590286612510681,
      0.9865216016769409,
      0.9966109395027161,
      0.99806147813797,
      0.9990530014038086,
      0.9994589686393738,
      0.9979603290557861,
      0.9978632926940918,
      0.999494194984436,
      0.9994943141937256,
      0.997730016708374,
      0.9964892864227295,
      0.9986136555671692,
      0.9979155659675598,
      0.9982339143753052,
      0.9966291785240173,
      0.992201030254364,
      0.9717228412628174,
      0.9535325765609741,
      0.9041394591331482,
      0.8833929300308228,
      0.8526331782341003,
      0.8080896139144897,
      0.8727852702140808,
      0.9127164483070374,
      0.949532151222229,
      0.9694523215293884,
      0.942988395690918,
      0.9493557214736938,
      0.8967227935791016,
      0.8721557855606079,
      0.9395159482955933,
      0.9453562498092651,
      0.9860142469406128,
      0.9960084557533264,
      0.9981657266616821,
      0.9989814162254333,
      0.9993108510971069,
      0.999051034450531,
      0.9992585182189941,
      0.9972760677337646,
      0.9967681169509888,
      0.998477578163147,
      0.9969528913497925,
      0.9972013235092163,
      0.9969596862792969,
      0.9932534098625183,
      0.9796003699302673,
      0.9411956071853638,
      0.9430819153785706,
      0.9556453824043274,
      0.9236359596252441,
      0.9395008683204651,
      0.8995316028594971,
      0.8804483413696289,
      0.9383898377418518,
      0.9471810460090637,
      0.9871360659599304,
      0.9946199059486389,
      0.9976927042007446,
      0.9982466697692871,
      0.997113823890686,
      0.9943668246269226,
      0.9951358437538147,
      0.9968949556350708,
      0.9922354221343994,
      0.9926711320877075,
      0.9875648617744446,
      0.992769718170166,
      0.9973921179771423,
      0.9949417114257812,
      0.9881265759468079,
      0.9715900421142578,
      0.9626770615577698,
      0.9233519434928894,
      0.9029348492622375,
      0.9213480949401855,
      0.9083018898963928,
      0.9338427186012268,
      0.9167218804359436,
      0.8909118175506592,
      0.9394404888153076,
      0.9697767496109009,
      0.9801817536354065,
      0.9490941166877747,
      0.9536845684051514,
      0.9745834469795227,
      0.9806645512580872,
      0.9873666763305664
    ],
    [
      0.12854449450969696,
      0.14721345901489258,
      0.13318383693695068,
      0.13009153306484222,
      0.13053300976753235,
      0.12163464725017548,
      0.10958113521337509,
      0.10830633342266083,
      0.10852816700935364,
      0.104738749563694,
      0.09542979300022125,
      0.09466421604156494,
      0.08784240484237671,
      0.08646571636199951,
      0.07779049128293991,
      0.07811115682125092,
      0.07648813724517822,
      0.08434876054525375,
      0.08121224492788315,
      0.08447611331939697,
      0.08873099833726883,
      0.0950380340218544,
      0.0959458276629448,
      0.09202510863542557,
      0.0925072580575943,
      0.09076143801212311,
      0.08366100490093231,
      0.08063369989395142,
      0.07973294705152512,
      0.07550927996635437,
      0.0767577514052391,
      0.07268571108579636,
      0.07191374897956848,
      0.07916916161775589,
      0.0802740603685379,
      0.0792914405465126,
      0.07998286187648773,
      0.08485803753137589,
      0.09338610619306564,
      0.09851155430078506,
      0.09563824534416199,
      0.10600262880325317,
      0.11802326887845993,
      0.11636859178543091,
      0.11698481440544128,
      0.12968896329402924,
      0.1382209062576294,
      0.15477195382118225,
      0.1764478236436844,
      0.19744333624839783,
      0.21169482171535492,
      0.2512555420398712,
      0.28861480951309204,
      0.318264901638031,
      0.9954363107681274,
      0.9948147535324097,
      0.9895660281181335,
      0.9688071012496948,
      0.9457474946975708,
      0.9363470077514648,
      0.9001551866531372,
      0.9164268970489502,
      0.8830212950706482,
      0.8915271162986755,
      0.9599862694740295,
      0.9881844520568848,
      0.9862712025642395,
      0.9830150008201599,
      0.9948060512542725,
      0.9970110654830933,
      0.9954191446304321,
      0.9981595277786255,
      0.9985159635543823,
      0.9985440373420715,
      0.9988778829574585,
      0.9990131258964539,
      0.9981989860534668,
      0.9946290850639343,
      0.9827107191085815,
      0.9530267715454102,
      0.9339745044708252,
      0.956492006778717,
      0.9205101132392883,
      0.9304414987564087,
      0.8894026279449463,
      0.8493019938468933,
      0.9025239944458008,
      0.8933896422386169,
      0.9400819540023804,
      0.9749268889427185,
      0.9826913475990295,
      0.9936907291412354,
      0.9943679571151733,
      0.9971473813056946,
      0.9983654022216797,
      0.9977988600730896,
      0.9980496168136597,
      0.9990828037261963,
      0.9992362856864929,
      0.9994441866874695,
      0.998633861541748,
      0.9990034699440002,
      0.9993855953216553,
      0.9989607334136963,
      0.9985646605491638,
      0.9967055320739746,
      0.9868341684341431,
      0.9583310484886169,
      0.9478601217269897,
      0.9710419178009033,
      0.9412033557891846,
      0.9383459091186523,
      0.8923496603965759,
      0.8827050924301147,
      0.9394366145133972,
      0.9586242437362671,
      0.9868748784065247,
      0.9967411160469055,
      0.9981689453125,
      0.9991253018379211,
      0.999493420124054,
      0.9982119798660278,
      0.9982315301895142,
      0.9995669722557068,
      0.9995436072349548,
      0.9980204701423645,
      0.9968838691711426,
      0.9987969994544983,
      0.9983248710632324,
      0.998410165309906,
      0.9966665506362915,
      0.9921244978904724,
      0.9703717827796936,
      0.9515718221664429,
      0.9016085863113403,
      0.8819319009780884,
      0.8494486808776855,
      0.8041216135025024,
      0.8708420395851135,
      0.9114183187484741,
      0.947913646697998,
      0.9679372310638428,
      0.9405118227005005,
      0.947483479976654,
      0.8949296474456787,
      0.8682979941368103,
      0.9380497932434082,
      0.94416344165802,
      0.9857511520385742,
      0.9960203170776367,
      0.9982977509498596,
      0.9990985989570618,
      0.9993541836738586,
      0.9991999864578247,
      0.9993712902069092,
      0.9975521564483643,
      0.9971005916595459,
      0.9987459182739258,
      0.997569739818573,
      0.9976437091827393,
      0.9970884323120117,
      0.9934168457984924,
      0.9790258407592773,
      0.9394408464431763,
      0.9412383437156677,
      0.9538934230804443,
      0.9234567284584045,
      0.9380174279212952,
      0.8975090384483337,
      0.8774160146713257,
      0.9372824430465698,
      0.9471988081932068,
      0.9871973395347595,
      0.9948439598083496,
      0.9979404211044312,
      0.9984988570213318,
      0.9974325895309448,
      0.9952411651611328,
      0.9961737394332886,
      0.9975380897521973,
      0.9935577511787415,
      0.9936489462852478,
      0.9890865087509155,
      0.9938464164733887,
      0.997814416885376,
      0.9954267144203186,
      0.9889891743659973,
      0.972608208656311,
      0.9637048244476318,
      0.9242681860923767,
      0.9022996425628662,
      0.9203821420669556,
      0.9068527817726135,
      0.9332526326179504,
      0.9156509637832642,
      0.8887706995010376,
      0.9393486976623535,
      0.970202624797821,
      0.9810491800308228,
      0.9502481818199158,
      0.9546823501586914,
      0.9760481119155884,
      0.9819006323814392,
      0.9884099960327148
    ],
    [
      0.1481703519821167,
      0.170319601893425,
      0.15305159986019135,
      0.14189478754997253,
      0.14574965834617615,
      0.13588672876358032,
      0.1233108639717102,
      0.12098578363656998,
      0.12035807967185974,
      0.1168409213423729,
      0.10620598495006561,
      0.10744789242744446,
      0.10070845484733582,
      0.10260140150785446,
      0.09138375520706177,
      0.0956498458981514,
      0.09482961893081665,
      0.10784530639648438,
      0.10420495271682739,
      0.10365905612707138,
      0.10547157377004623,
      0.11079432815313339,
      0.11035718768835068,
      0.11009328067302704,
      0.11107480525970459,
      0.10525751858949661,
      0.09852983057498932,
      0.10050061345100403,
      0.09220269322395325,
      0.08208280801773071,
      0.08698758482933044,
      0.08334256708621979,
      0.08423716574907303,
      0.08958728611469269,
      0.09781165421009064,
      0.10828142613172531,
      0.10565811395645142,
      0.11500021070241928,
      0.12776225805282593,
      0.12804889678955078,
      0.12124671787023544,
      0.12745356559753418,
      0.1424647867679596,
      0.1453641802072525,
      0.15499502420425415,
      0.16688522696495056,
      0.1819615513086319,
      0.20528748631477356,
      0.2468339204788208,
      0.2809031009674072,
      0.29731184244155884,
      0.3317897915840149,
      0.34391260147094727,
      0.3420952260494232,
      0.9962535500526428,
      0.9957758188247681,
      0.9912895560264587,
      0.9708126783370972,
      0.9474942684173584,
      0.9385204315185547,
      0.902144193649292,
      0.9188977479934692,
      0.8852333426475525,
      0.8930568695068359,
      0.9615641236305237,
      0.9891697764396667,
      0.987175703048706,
      0.9841520190238953,
      0.9953316450119019,
      0.9973676800727844,
      0.9959912896156311,
      0.9984347224235535,
      0.9987953901290894,
      0.9988511204719543,
      0.9991244077682495,
      0.9992316961288452,
      0.9985120892524719,
      0.9951429963111877,
      0.983539342880249,
      0.9542526006698608,
      0.9361448884010315,
      0.9575542211532593,
      0.9235328435897827,
      0.9322080612182617,
      0.8906333446502686,
      0.8461047410964966,
      0.9034464359283447,
      0.8936727643013,
      0.9418954253196716,
      0.97652268409729,
      0.98477703332901,
      0.9949174523353577,
      0.995377779006958,
      0.9977003335952759,
      0.9987194538116455,
      0.9982927441596985,
      0.9984744787216187,
      0.9992675185203552,
      0.9994158148765564,
      0.9995563626289368,
      0.9989432096481323,
      0.9992415904998779,
      0.9995136857032776,
      0.9991759061813354,
      0.998704195022583,
      0.9968621134757996,
      0.986830472946167,
      0.9587733745574951,
      0.9494425058364868,
      0.9721973538398743,
      0.9420570135116577,
      0.9394245147705078,
      0.8962196111679077,
      0.8825084567070007,
      0.9412344694137573,
      0.9602096080780029,
      0.9879900217056274,
      0.9970338940620422,
      0.9983474016189575,
      0.9992117285728455,
      0.999548614025116,
      0.9985630512237549,
      0.9986518621444702,
      0.9996516108512878,
      0.9995907545089722,
      0.9983165264129639,
      0.9972788095474243,
      0.9989703297615051,
      0.9987069964408875,
      0.9986055493354797,
      0.9968104958534241,
      0.9920775890350342,
      0.9693665504455566,
      0.9502884745597839,
      0.9012515544891357,
      0.8823465704917908,
      0.8559609651565552,
      0.8121107220649719,
      0.8720067739486694,
      0.9133046865463257,
      0.9491906762123108,
      0.9689849019050598,
      0.9434894323348999,
      0.9474393129348755,
      0.8984332084655762,
      0.8713471293449402,
      0.9383889436721802,
      0.9452441334724426,
      0.9866315126419067,
      0.9962214827537537,
      0.9984367489814758,
      0.9991952776908875,
      0.9994156956672668,
      0.9993153214454651,
      0.9994691014289856,
      0.9978159070014954,
      0.9974940419197083,
      0.9989738464355469,
      0.9980958700180054,
      0.9980029463768005,
      0.9972615242004395,
      0.9935353994369507,
      0.9786848425865173,
      0.9397937655448914,
      0.9422392845153809,
      0.9551020264625549,
      0.9255685806274414,
      0.9375733733177185,
      0.8967266082763672,
      0.875592827796936,
      0.9373284578323364,
      0.9480461478233337,
      0.9878165125846863,
      0.9951766729354858,
      0.9981223344802856,
      0.9986696839332581,
      0.9976025819778442,
      0.9955690503120422,
      0.9966444969177246,
      0.9978331923484802,
      0.9941409230232239,
      0.9942477941513062,
      0.989592432975769,
      0.9942042231559753,
      0.9980359077453613,
      0.99567049741745,
      0.9891819953918457,
      0.9727227091789246,
      0.9643831849098206,
      0.9245090484619141,
      0.9029695391654968,
      0.9211084842681885,
      0.9077528119087219,
      0.9334219694137573,
      0.9148232936859131,
      0.8877105116844177,
      0.940140962600708,
      0.970954954624176,
      0.9819111824035645,
      0.9511045217514038,
      0.9550619125366211,
      0.9767462611198425,
      0.982703685760498,
      0.9892706871032715
    ],
    [
      0.16719773411750793,
      0.1854747086763382,
      0.17570072412490845,
      0.1637684404850006,
      0.16453029215335846,
      0.16239182651042938,
      0.14167550206184387,
      0.13398820161819458,
      0.13204167783260345,
      0.13220712542533875,
      0.12116280198097229,
      0.1169336587190628,
      0.10936253517866135,
      0.10910578817129135,
      0.09696514159440994,
      0.10309521853923798,
      0.09728273749351501,
      0.1137644425034523,
      0.11037963628768921,
      0.11226481199264526,
      0.1145913153886795,
      0.11804395169019699,
      0.11708749085664749,
      0.1195330023765564,
      0.12069352716207504,
      0.1120615303516388,
      0.10533884167671204,
      0.11469195038080215,
      0.11096646636724472,
      0.09098179638385773,
      0.10247137397527695,
      0.09667691588401794,
      0.09820718318223953,
      0.10454493016004562,
      0.11956076323986053,
      0.13506978750228882,
      0.1289995312690735,
      0.13853640854358673,
      0.14914512634277344,
      0.15192259848117828,
      0.14871175587177277,
      0.16368737816810608,
      0.1835193932056427,
      0.18840597569942474,
      0.2059539258480072,
      0.22869116067886353,
      0.2478208839893341,
      0.2943638265132904,
      0.3406982421875,
      0.35901695489883423,
      0.36124539375305176,
      0.38509342074394226,
      0.3892352879047394,
      0.3499246835708618,
      0.9966201782226562,
      0.9961466193199158,
      0.9918908476829529,
      0.9711469411849976,
      0.9476429224014282,
      0.938437819480896,
      0.9020289182662964,
      0.9200663566589355,
      0.8871896266937256,
      0.8978217840194702,
      0.9643384218215942,
      0.990014374256134,
      0.9881631731987,
      0.9847851991653442,
      0.9955337047576904,
      0.9975504279136658,
      0.9962164759635925,
      0.9985455870628357,
      0.9989363551139832,
      0.9990106225013733,
      0.999241054058075,
      0.9993484616279602,
      0.9986580610275269,
      0.9952660799026489,
      0.9833967685699463,
      0.9544047117233276,
      0.9365299940109253,
      0.9570229053497314,
      0.9247962236404419,
      0.9322168231010437,
      0.8899292945861816,
      0.8492025136947632,
      0.9071201682090759,
      0.9015527367591858,
      0.9485054612159729,
      0.9798611402511597,
      0.9879562258720398,
      0.9962106347084045,
      0.9965209364891052,
      0.9982653856277466,
      0.9989957213401794,
      0.9986249208450317,
      0.9987315535545349,
      0.999377429485321,
      0.9995031356811523,
      0.9996154308319092,
      0.9991229772567749,
      0.999377965927124,
      0.9995884895324707,
      0.9993000626564026,
      0.99881511926651,
      0.9968664050102234,
      0.9865689873695374,
      0.9581857919692993,
      0.9487162828445435,
      0.9714058041572571,
      0.9420974254608154,
      0.9371697902679443,
      0.8971109390258789,
      0.8810234069824219,
      0.9433815479278564,
      0.9638649225234985,
      0.9900996685028076,
      0.99735426902771,
      0.9984868168830872,
      0.9992551207542419,
      0.9995605945587158,
      0.9987164735794067,
      0.9988361597061157,
      0.9996860027313232,
      0.9996176362037659,
      0.9985184073448181,
      0.9976467490196228,
      0.9991267323493958,
      0.9990140795707703,
      0.998794674873352,
      0.9968550801277161,
      0.9920107126235962,
      0.9682918787002563,
      0.9493659138679504,
      0.900748074054718,
      0.883359968662262,
      0.8534728288650513,
      0.8130353093147278,
      0.8696463108062744,
      0.9103041887283325,
      0.9478969573974609,
      0.9674783945083618,
      0.9411089420318604,
      0.9433932304382324,
      0.895945131778717,
      0.8723770380020142,
      0.9388060569763184,
      0.9480695724487305,
      0.9880331754684448,
      0.9963579773902893,
      0.9985132217407227,
      0.9992262125015259,
      0.9994159936904907,
      0.9993664622306824,
      0.9994757175445557,
      0.9980136156082153,
      0.9978964924812317,
      0.999157726764679,
      0.998582124710083,
      0.9983605742454529,
      0.9973530173301697,
      0.9937583208084106,
      0.9784467816352844,
      0.9386906623840332,
      0.940433144569397,
      0.9523645639419556,
      0.9216036796569824,
      0.9339377284049988,
      0.8914686441421509,
      0.869874119758606,
      0.9370361566543579,
      0.9492451548576355,
      0.9883704781532288,
      0.9951932430267334,
      0.9981819987297058,
      0.9987793564796448,
      0.9977028369903564,
      0.9959397912025452,
      0.9971579909324646,
      0.9981349110603333,
      0.9949565529823303,
      0.9946120381355286,
      0.9907028675079346,
      0.9952142834663391,
      0.9983235597610474,
      0.9959454536437988,
      0.9897044897079468,
      0.973046600818634,
      0.9643951654434204,
      0.9234574437141418,
      0.9013164639472961,
      0.9187906384468079,
      0.9025786519050598,
      0.9308152198791504,
      0.9113162159919739,
      0.8844983577728271,
      0.9390331506729126,
      0.970757007598877,
      0.9817196726799011,
      0.9504109025001526,
      0.955274224281311,
      0.9773709774017334,
      0.9833134412765503,
      0.9900453090667725
    ],
    [
      0.2227330356836319,
      0.24805593490600586,
      0.23017632961273193,
      0.19525282084941864,
      0.19740331172943115,
      0.18943874537944794,
      0.1750054508447647,
      0.1676340103149414,
      0.16580301523208618,
      0.16499967873096466,
      0.15398414433002472,
      0.14341746270656586,
      0.1336020678281784,
      0.133497953414917,
      0.11901335418224335,
      0.12463187426328659,
      0.11926236748695374,
      0.13187289237976074,
      0.1187799870967865,
      0.12638652324676514,
      0.13794194161891937,
      0.14232231676578522,
      0.13496094942092896,
      0.13512277603149414,
      0.14478632807731628,
      0.12979257106781006,
      0.12932713329792023,
      0.13544359803199768,
      0.13248705863952637,
      0.11180566996335983,
      0.12942329049110413,
      0.12619107961654663,
      0.11776960641145706,
      0.12270401418209076,
      0.1443677842617035,
      0.15593783557415009,
      0.152939572930336,
      0.16197380423545837,
      0.18251855671405792,
      0.19342049956321716,
      0.1904490739107132,
      0.2118070125579834,
      0.23836439847946167,
      0.2506101727485657,
      0.2858596444129944,
      0.3354438543319702,
      0.35630348324775696,
      0.39374494552612305,
      0.42496877908706665,
      0.42001068592071533,
      0.437699556350708,
      0.46126237511634827,
      0.48040610551834106,
      0.4368366599082947,
      0.9973142147064209,
      0.9968547821044922,
      0.9930750131607056,
      0.9722937345504761,
      0.9479798674583435,
      0.937761664390564,
      0.9008488655090332,
      0.9189103841781616,
      0.888565182685852,
      0.9007172584533691,
      0.9652272462844849,
      0.9900087714195251,
      0.9884886741638184,
      0.984817624092102,
      0.9955076575279236,
      0.997704803943634,
      0.9965142607688904,
      0.9986873865127563,
      0.9991341233253479,
      0.9992373585700989,
      0.9994153380393982,
      0.9995158314704895,
      0.9989030957221985,
      0.9954493641853333,
      0.9832672476768494,
      0.9534486532211304,
      0.9360118508338928,
      0.9537909030914307,
      0.9254920482635498,
      0.9307003617286682,
      0.8903692960739136,
      0.8523675203323364,
      0.9117127656936646,
      0.9085222482681274,
      0.9544699788093567,
      0.9832274317741394,
      0.991618275642395,
      0.9974974989891052,
      0.9975853562355042,
      0.9987487196922302,
      0.9992458820343018,
      0.9989742040634155,
      0.9990143775939941,
      0.9994938969612122,
      0.9996019601821899,
      0.9996903538703918,
      0.9993743300437927,
      0.9995591640472412,
      0.9996887445449829,
      0.9995207786560059,
      0.9990097880363464,
      0.9969034194946289,
      0.9863632917404175,
      0.9578409790992737,
      0.9480717778205872,
      0.9694982171058655,
      0.939399003982544,
      0.9364560842514038,
      0.8933756351470947,
      0.881005048751831,
      0.9443029165267944,
      0.9669785499572754,
      0.9919619560241699,
      0.9976566433906555,
      0.9986682534217834,
      0.9993233680725098,
      0.9995788335800171,
      0.9989175200462341,
      0.9990838170051575,
      0.9997298121452332,
      0.9996607303619385,
      0.9988698959350586,
      0.9982924461364746,
      0.9993582963943481,
      0.9993752837181091,
      0.9990786910057068,
      0.9970722794532776,
      0.9926566481590271,
      0.9694715738296509,
      0.9507381916046143,
      0.9033205509185791,
      0.8864533305168152,
      0.8503847122192383,
      0.8127642273902893,
      0.8685135841369629,
      0.9086944460868835,
      0.9476211667060852,
      0.9662721157073975,
      0.9385120272636414,
      0.9395497441291809,
      0.8932493925094604,
      0.874300479888916,
      0.9395701885223389,
      0.9518905878067017,
      0.9895660281181335,
      0.9966174364089966,
      0.9986585974693298,
      0.9992818236351013,
      0.9994280338287354,
      0.9994441270828247,
      0.9995477795600891,
      0.9982906579971313,
      0.998553991317749,
      0.9994139671325684,
      0.999131977558136,
      0.9988712072372437,
      0.9975955486297607,
      0.9945876598358154,
      0.9799168109893799,
      0.9396477341651917,
      0.9403523802757263,
      0.9508434534072876,
      0.9192817807197571,
      0.9308502674102783,
      0.8866614103317261,
      0.8647052049636841,
      0.9370510578155518,
      0.9513002634048462,
      0.9893217086791992,
      0.9954193830490112,
      0.9983530044555664,
      0.9989742636680603,
      0.9979520440101624,
      0.9967036247253418,
      0.9979405403137207,
      0.9986288547515869,
      0.9963952898979187,
      0.9958040118217468,
      0.9930116534233093,
      0.9967330694198608,
      0.9987474083900452,
      0.9965808987617493,
      0.991236686706543,
      0.9752816557884216,
      0.9666849970817566,
      0.9256454706192017,
      0.9028837084770203,
      0.9188441634178162,
      0.8994751572608948,
      0.9294195771217346,
      0.9084623456001282,
      0.8811582326889038,
      0.9389325380325317,
      0.971564531326294,
      0.9823911786079407,
      0.9509685635566711,
      0.9560374617576599,
      0.9787628650665283,
      0.9846720695495605,
      0.9909933805465698
    ],
    [
      0.2884196937084198,
      0.3191145062446594,
      0.31835711002349854,
      0.2700299024581909,
      0.25194552540779114,
      0.2393907755613327,
      0.21286311745643616,
      0.20527634024620056,
      0.210194930434227,
      0.2079157680273056,
      0.1942516565322876,
      0.17874452471733093,
      0.17096462845802307,
      0.17289450764656067,
      0.15787090361118317,
      0.16798347234725952,
      0.1638851761817932,
      0.17769202589988708,
      0.15146932005882263,
      0.15435665845870972,
      0.1749931275844574,
      0.17358006536960602,
      0.16959790885448456,
      0.1742475926876068,
      0.1902928501367569,
      0.16238301992416382,
      0.15399542450904846,
      0.17281359434127808,
      0.1711069941520691,
      0.1378835141658783,
      0.16436120867729187,
      0.17279879748821259,
      0.15224140882492065,
      0.1555856168270111,
      0.17488452792167664,
      0.1889243721961975,
      0.17759644985198975,
      0.1919180452823639,
      0.22101424634456635,
      0.2271440625190735,
      0.22852376103401184,
      0.2609895169734955,
      0.29027649760246277,
      0.3143481910228729,
      0.3497236371040344,
      0.3917931914329529,
      0.4094904065132141,
      0.43699759244918823,
      0.457973837852478,
      0.4503873884677887,
      0.4558648467063904,
      0.4616658091545105,
      0.4665723741054535,
      0.42339861392974854,
      0.9980555176734924,
      0.9976806044578552,
      0.994633138179779,
      0.9746485948562622,
      0.9478459358215332,
      0.9375654458999634,
      0.8980716466903687,
      0.9197440147399902,
      0.8899354934692383,
      0.9046984910964966,
      0.9667631983757019,
      0.9903891086578369,
      0.989090621471405,
      0.9851828217506409,
      0.995543897151947,
      0.997929573059082,
      0.9969785809516907,
      0.9988629817962646,
      0.9993319511413574,
      0.9994532465934753,
      0.999579131603241,
      0.9996618032455444,
      0.9991589784622192,
      0.99582439661026,
      0.9840227961540222,
      0.9541184902191162,
      0.9356012940406799,
      0.9522795081138611,
      0.9233834147453308,
      0.9303425550460815,
      0.8915325999259949,
      0.857934832572937,
      0.9174959659576416,
      0.9179679751396179,
      0.9615621566772461,
      0.9873677492141724,
      0.995162308216095,
      0.9985862970352173,
      0.9985288381576538,
      0.9992088675498962,
      0.9994879961013794,
      0.9993201494216919,
      0.9993199706077576,
      0.9996216297149658,
      0.9997168779373169,
      0.999769389629364,
      0.9996139407157898,
      0.9997167587280273,
      0.9997798204421997,
      0.999687910079956,
      0.9992174506187439,
      0.9969424605369568,
      0.9862943291664124,
      0.956534206867218,
      0.9475192427635193,
      0.9667802453041077,
      0.9362583160400391,
      0.9365806579589844,
      0.8920557498931885,
      0.8862994313240051,
      0.9471796751022339,
      0.971341609954834,
      0.9940311312675476,
      0.998053789138794,
      0.9989464282989502,
      0.9994503855705261,
      0.9996302723884583,
      0.9992719888687134,
      0.9993881583213806,
      0.9997869729995728,
      0.9997291564941406,
      0.9993165731430054,
      0.9990522861480713,
      0.9995677471160889,
      0.9996390342712402,
      0.9993447065353394,
      0.9972143173217773,
      0.9930245280265808,
      0.9689421653747559,
      0.9513868093490601,
      0.9042073488235474,
      0.8869484066963196,
      0.8472601771354675,
      0.8067727088928223,
      0.8641701936721802,
      0.9073203802108765,
      0.9470645189285278,
      0.9648969173431396,
      0.9361740946769714,
      0.9395880699157715,
      0.893943190574646,
      0.874774158000946,
      0.9430561065673828,
      0.9570391178131104,
      0.9918713569641113,
      0.9970706701278687,
      0.9988682866096497,
      0.9993937015533447,
      0.9994786977767944,
      0.9995624423027039,
      0.9996364712715149,
      0.9988262057304382,
      0.9992445111274719,
      0.9996213912963867,
      0.999503493309021,
      0.9992415308952332,
      0.9978426694869995,
      0.9951437711715698,
      0.9805843830108643,
      0.9396613240242004,
      0.9399919509887695,
      0.9502849578857422,
      0.9187197089195251,
      0.9309701919555664,
      0.8850536346435547,
      0.8626205325126648,
      0.9394274950027466,
      0.9539797306060791,
      0.9902310967445374,
      0.9957219362258911,
      0.99859219789505,
      0.9992084503173828,
      0.9982993006706238,
      0.9977408051490784,
      0.9987843036651611,
      0.9991499781608582,
      0.9978607296943665,
      0.997109591960907,
      0.9955683946609497,
      0.9982019066810608,
      0.9991205334663391,
      0.9971785545349121,
      0.9928327202796936,
      0.9776912331581116,
      0.9697456359863281,
      0.9284722805023193,
      0.9023940563201904,
      0.9192977547645569,
      0.8969675302505493,
      0.9287707209587097,
      0.9060009717941284,
      0.8811477422714233,
      0.9380931854248047,
      0.9720672965049744,
      0.9826173782348633,
      0.9508443474769592,
      0.9560768008232117,
      0.9801477193832397,
      0.9862520694732666,
      0.9920980334281921
    ],
    [
      0.35721343755722046,
      0.3736266791820526,
      0.38491031527519226,
      0.3669978678226471,
      0.34293925762176514,
      0.3264007568359375,
      0.28836601972579956,
      0.2800275683403015,
      0.27009740471839905,
      0.25084203481674194,
      0.24388055503368378,
      0.22701424360275269,
      0.2271857112646103,
      0.21677447855472565,
      0.20424044132232666,
      0.21276777982711792,
      0.21900372207164764,
      0.22721382975578308,
      0.1956857591867447,
      0.20242159068584442,
      0.2266274094581604,
      0.21334108710289001,
      0.19983001053333282,
      0.21451501548290253,
      0.23483581840991974,
      0.19776007533073425,
      0.18907369673252106,
      0.22055348753929138,
      0.21344467997550964,
      0.18028874695301056,
      0.20863547921180725,
      0.22168847918510437,
      0.196588397026062,
      0.19726143777370453,
      0.2241365909576416,
      0.2422214299440384,
      0.21657989919185638,
      0.23807966709136963,
      0.28056901693344116,
      0.286590576171875,
      0.28269797563552856,
      0.32961899042129517,
      0.3689434230327606,
      0.38474735617637634,
      0.42623621225357056,
      0.44823333621025085,
      0.45308345556259155,
      0.4703212082386017,
      0.4632359743118286,
      0.4573308229446411,
      0.4460642337799072,
      0.45248711109161377,
      0.46773001551628113,
      0.42033591866493225,
      0.9986525774002075,
      0.998367965221405,
      0.9960939288139343,
      0.9772511720657349,
      0.9502041935920715,
      0.9386485815048218,
      0.8999154567718506,
      0.9205968379974365,
      0.892435610294342,
      0.9090726971626282,
      0.9679861068725586,
      0.9909717440605164,
      0.9902267456054688,
      0.986502468585968,
      0.9959934949874878,
      0.9982584118843079,
      0.997562825679779,
      0.9990487694740295,
      0.999483585357666,
      0.9996115565299988,
      0.9996939301490784,
      0.9997556805610657,
      0.9993709921836853,
      0.9964345693588257,
      0.9859368801116943,
      0.9571331739425659,
      0.938016414642334,
      0.9519381523132324,
      0.9231997728347778,
      0.9319026470184326,
      0.8938178420066833,
      0.8629501461982727,
      0.9226189255714417,
      0.9225326776504517,
      0.9644030928611755,
      0.9896605014801025,
      0.9967895746231079,
      0.9990289807319641,
      0.9990266561508179,
      0.9994586706161499,
      0.9996283650398254,
      0.9995315074920654,
      0.9995235800743103,
      0.9997146129608154,
      0.9997942447662354,
      0.9998290538787842,
      0.99974524974823,
      0.9998075366020203,
      0.9998380541801453,
      0.9997807741165161,
      0.9994103312492371,
      0.9971776604652405,
      0.9872152805328369,
      0.9578951597213745,
      0.9476712346076965,
      0.9659957885742188,
      0.9330927729606628,
      0.9359490871429443,
      0.8905366659164429,
      0.8908138275146484,
      0.9495455026626587,
      0.9729219675064087,
      0.995076596736908,
      0.9982602596282959,
      0.9990745186805725,
      0.9995266795158386,
      0.9996833801269531,
      0.9995206594467163,
      0.9996000528335571,
      0.9998360872268677,
      0.9997773170471191,
      0.9995828866958618,
      0.9994606375694275,
      0.9996994137763977,
      0.9997722506523132,
      0.9995357394218445,
      0.9975335597991943,
      0.994055986404419,
      0.9706718921661377,
      0.9548885226249695,
      0.9063106775283813,
      0.8849133253097534,
      0.8438917398452759,
      0.797281801700592,
      0.8581133484840393,
      0.9056447744369507,
      0.9479963779449463,
      0.9646339416503906,
      0.933742880821228,
      0.939149796962738,
      0.889650821685791,
      0.8712747693061829,
      0.9450600147247314,
      0.9590049386024475,
      0.9927524924278259,
      0.9972109794616699,
      0.9989612102508545,
      0.999464750289917,
      0.9995275735855103,
      0.999697208404541,
      0.9997332096099854,
      0.9993290305137634,
      0.9996165633201599,
      0.9997580051422119,
      0.9996919631958008,
      0.9995002150535583,
      0.9981894493103027,
      0.9960672855377197,
      0.9825822114944458,
      0.9419152140617371,
      0.9414084553718567,
      0.9507589340209961,
      0.9180710911750793,
      0.9320275783538818,
      0.881259560585022,
      0.8626102209091187,
      0.9404246807098389,
      0.9534868597984314,
      0.990291178226471,
      0.9957632422447205,
      0.998745322227478,
      0.999348521232605,
      0.998551070690155,
      0.9984147548675537,
      0.999193549156189,
      0.9994415044784546,
      0.9987248778343201,
      0.9980763792991638,
      0.9974568486213684,
      0.9989917874336243,
      0.9994133114814758,
      0.9978183507919312,
      0.9946661591529846,
      0.9815215468406677,
      0.9735320210456848,
      0.9325631856918335,
      0.9030933380126953,
      0.9205941557884216,
      0.8954607248306274,
      0.928518533706665,
      0.9048430323600769,
      0.8797906637191772,
      0.9370216727256775,
      0.9712647795677185,
      0.9831477999687195,
      0.9495078325271606,
      0.9540277719497681,
      0.9804503321647644,
      0.9865820407867432,
      0.9928555488586426
    ],
    [
      0.3910180926322937,
      0.40920397639274597,
      0.42975249886512756,
      0.4143565893173218,
      0.3953315019607544,
      0.38403141498565674,
      0.3428182899951935,
      0.3381507694721222,
      0.32194116711616516,
      0.2920939326286316,
      0.27245616912841797,
      0.2629508376121521,
      0.26882681250572205,
      0.24635794758796692,
      0.23224249482154846,
      0.2443804144859314,
      0.24794992804527283,
      0.2504848837852478,
      0.22563967108726501,
      0.24182429909706116,
      0.2548210322856903,
      0.232209250330925,
      0.2194581925868988,
      0.23673519492149353,
      0.25681936740875244,
      0.21422459185123444,
      0.21201059222221375,
      0.25174421072006226,
      0.23813414573669434,
      0.20823241770267487,
      0.23280024528503418,
      0.24828751385211945,
      0.2224130630493164,
      0.22232204675674438,
      0.2575426697731018,
      0.2693912386894226,
      0.24623507261276245,
      0.2818179726600647,
      0.32061153650283813,
      0.33022308349609375,
      0.32856500148773193,
      0.3838936686515808,
      0.4133206307888031,
      0.4313354194164276,
      0.47114866971969604,
      0.47436368465423584,
      0.4769408106803894,
      0.48580268025398254,
      0.46075087785720825,
      0.4520869851112366,
      0.44110599160194397,
      0.44120165705680847,
      0.45149245858192444,
      0.4251754879951477,
      0.9989156723022461,
      0.9987114071846008,
      0.9969552755355835,
      0.9795023798942566,
      0.9527793526649475,
      0.9407814741134644,
      0.8997865915298462,
      0.9230250120162964,
      0.8951398134231567,
      0.910813570022583,
      0.9687309861183167,
      0.991471529006958,
      0.9912121295928955,
      0.9877105355262756,
      0.9963652491569519,
      0.9984927177429199,
      0.9979839324951172,
      0.999180257320404,
      0.9995635747909546,
      0.9996895790100098,
      0.9997523427009583,
      0.9998012185096741,
      0.9994973540306091,
      0.9969910979270935,
      0.9876222014427185,
      0.9604434967041016,
      0.9405784010887146,
      0.9524023532867432,
      0.9242881536483765,
      0.9320825338363647,
      0.8952106237411499,
      0.8675763607025146,
      0.925203800201416,
      0.924914538860321,
      0.9658663868904114,
      0.9906234741210938,
      0.9974207878112793,
      0.9992150068283081,
      0.9992240071296692,
      0.9995675683021545,
      0.9996970295906067,
      0.9996190071105957,
      0.9996185302734375,
      0.999763011932373,
      0.9998318552970886,
      0.9998603463172913,
      0.999799907207489,
      0.9998498558998108,
      0.9998704791069031,
      0.9998244643211365,
      0.9995302557945251,
      0.9974361062049866,
      0.9880506992340088,
      0.9595465064048767,
      0.949016273021698,
      0.9669461846351624,
      0.9328722953796387,
      0.9350658655166626,
      0.8885414600372314,
      0.8915435075759888,
      0.9510346055030823,
      0.9734709858894348,
      0.9954208135604858,
      0.9983847141265869,
      0.9991191029548645,
      0.9995788335800171,
      0.9997212290763855,
      0.9996405839920044,
      0.9996938109397888,
      0.999866783618927,
      0.9998132586479187,
      0.9996811151504517,
      0.9996044635772705,
      0.9997569918632507,
      0.9998183846473694,
      0.9996030926704407,
      0.9976896047592163,
      0.9944504499435425,
      0.9710656404495239,
      0.9559715986251831,
      0.9057202339172363,
      0.8833972215652466,
      0.8406603932380676,
      0.7914438247680664,
      0.8544065952301025,
      0.902722954750061,
      0.948534369468689,
      0.9644285440444946,
      0.9336162805557251,
      0.9369757175445557,
      0.8857146501541138,
      0.8661847710609436,
      0.9460345506668091,
      0.9584078788757324,
      0.9923839569091797,
      0.9971636533737183,
      0.9989588260650635,
      0.9994869232177734,
      0.9995529055595398,
      0.9997345805168152,
      0.9997575283050537,
      0.9995046257972717,
      0.9997302293777466,
      0.9998011589050293,
      0.9997493624687195,
      0.999577522277832,
      0.9982777833938599,
      0.9963067770004272,
      0.9828557968139648,
      0.9422162771224976,
      0.9410424828529358,
      0.9503803253173828,
      0.9178933501243591,
      0.9324631094932556,
      0.8839753270149231,
      0.8627840280532837,
      0.9387685060501099,
      0.9505793452262878,
      0.9888952970504761,
      0.9954308867454529,
      0.9987017512321472,
      0.9993842244148254,
      0.9986273050308228,
      0.9986568093299866,
      0.9993343353271484,
      0.9995371699333191,
      0.99899822473526,
      0.998445987701416,
      0.9980407357215881,
      0.9992201924324036,
      0.9994924068450928,
      0.9980539679527283,
      0.9955459833145142,
      0.9831939935684204,
      0.9754095077514648,
      0.9337959289550781,
      0.9022272825241089,
      0.9209944009780884,
      0.8936588764190674,
      0.927095353603363,
      0.9005365371704102,
      0.8745301365852356,
      0.9355790019035339,
      0.9678436517715454,
      0.9817132353782654,
      0.9437243342399597,
      0.9476660490036011,
      0.9781781435012817,
      0.9855676293373108,
      0.9927434325218201
    ],
    [
      0.40317144989967346,
      0.43220967054367065,
      0.46543222665786743,
      0.45333439111709595,
      0.4325774610042572,
      0.43191832304000854,
      0.3840588927268982,
      0.36113566160202026,
      0.3654092848300934,
      0.32565414905548096,
      0.3001733124256134,
      0.2893742322921753,
      0.30039775371551514,
      0.276786208152771,
      0.2524524927139282,
      0.267897367477417,
      0.27805018424987793,
      0.26261961460113525,
      0.24721109867095947,
      0.26809167861938477,
      0.25759196281433105,
      0.25122150778770447,
      0.23401173949241638,
      0.25495821237564087,
      0.28007790446281433,
      0.23566463589668274,
      0.23391838371753693,
      0.28022754192352295,
      0.26508185267448425,
      0.22883601486682892,
      0.25892066955566406,
      0.277330607175827,
      0.2527084946632385,
      0.2516424059867859,
      0.29331982135772705,
      0.30380409955978394,
      0.2859218120574951,
      0.32318615913391113,
      0.36105260252952576,
      0.38279521465301514,
      0.38808345794677734,
      0.4464239180088043,
      0.45570117235183716,
      0.49006497859954834,
      0.5253729820251465,
      0.5094273090362549,
      0.5102534294128418,
      0.5131603479385376,
      0.49107086658477783,
      0.4773336350917816,
      0.4693836271762848,
      0.49974024295806885,
      0.49906641244888306,
      0.4612323045730591,
      0.999102771282196,
      0.9989911317825317,
      0.9977759718894958,
      0.9835480451583862,
      0.958328366279602,
      0.9463651180267334,
      0.9065221548080444,
      0.9269953370094299,
      0.9025973081588745,
      0.9178873896598816,
      0.9717910289764404,
      0.9929349422454834,
      0.9930357933044434,
      0.9899752736091614,
      0.9970696568489075,
      0.9988071918487549,
      0.9984503388404846,
      0.999325156211853,
      0.9996365308761597,
      0.9997474551200867,
      0.9997990131378174,
      0.9998373985290527,
      0.9996156692504883,
      0.9976729154586792,
      0.99038165807724,
      0.9661258459091187,
      0.9471248984336853,
      0.9576774835586548,
      0.9290083646774292,
      0.9338318109512329,
      0.9009684324264526,
      0.8741454482078552,
      0.9298756122589111,
      0.9298028945922852,
      0.9688015580177307,
      0.9922853112220764,
      0.9980355501174927,
      0.9993524551391602,
      0.9993773698806763,
      0.9996504783630371,
      0.9997473955154419,
      0.9996789693832397,
      0.999679684638977,
      0.9998012781143188,
      0.9998570084571838,
      0.9998843669891357,
      0.9998373985290527,
      0.9998769760131836,
      0.999895453453064,
      0.999857485294342,
      0.9996342062950134,
      0.9979339241981506,
      0.9901841878890991,
      0.9638232588768005,
      0.952648401260376,
      0.9702218174934387,
      0.9360504150390625,
      0.9360162019729614,
      0.8912553787231445,
      0.8895609974861145,
      0.9540857076644897,
      0.9752513766288757,
      0.995837390422821,
      0.9985404014587402,
      0.9991583824157715,
      0.9996145367622375,
      0.9997681379318237,
      0.9997103214263916,
      0.999749481678009,
      0.9998941421508789,
      0.9998451471328735,
      0.9997454285621643,
      0.9996846914291382,
      0.999801754951477,
      0.999852180480957,
      0.9996786713600159,
      0.997988224029541,
      0.9952086210250854,
      0.9739044904708862,
      0.9594990015029907,
      0.9106687903404236,
      0.8853565454483032,
      0.8402296304702759,
      0.7866114974021912,
      0.8529773354530334,
      0.9010868668556213,
      0.9502907395362854,
      0.9665849208831787,
      0.9339942336082458,
      0.9399685859680176,
      0.8857713937759399,
      0.8655614256858826,
      0.948371946811676,
      0.958492636680603,
      0.9920772910118103,
      0.9971615672111511,
      0.9989396929740906,
      0.9995136260986328,
      0.9995937347412109,
      0.9997684359550476,
      0.9997986555099487,
      0.9996103644371033,
      0.9997908473014832,
      0.9998258948326111,
      0.9997914433479309,
      0.9996436238288879,
      0.9984331727027893,
      0.9966534376144409,
      0.9833866357803345,
      0.9436309337615967,
      0.9427080154418945,
      0.9525688290596008,
      0.9172371625900269,
      0.9352423548698425,
      0.88540118932724,
      0.8619102239608765,
      0.9387834072113037,
      0.9482640027999878,
      0.9874570965766907,
      0.994927704334259,
      0.9986681342124939,
      0.9994089007377625,
      0.9987128376960754,
      0.9988800883293152,
      0.9994413256645203,
      0.9996200799942017,
      0.9992092847824097,
      0.9987248182296753,
      0.9984799027442932,
      0.9993920922279358,
      0.9995877146720886,
      0.9982753396034241,
      0.9961159825325012,
      0.9845938086509705,
      0.9774017333984375,
      0.936785101890564,
      0.9045634269714355,
      0.9240420460700989,
      0.8959807753562927,
      0.9285181760787964,
      0.9011671543121338,
      0.8743429780006409,
      0.93442302942276,
      0.9641942381858826,
      0.9804957509040833,
      0.938630223274231,
      0.9392676949501038,
      0.9759264588356018,
      0.9830740094184875,
      0.9925771951675415
    ],
    [
      0.42867177724838257,
      0.4531339704990387,
      0.4916514754295349,
      0.49660322070121765,
      0.47315600514411926,
      0.47248658537864685,
      0.4384359121322632,
      0.4268842935562134,
      0.41574764251708984,
      0.373571515083313,
      0.3432356119155884,
      0.34339699149131775,
      0.34356117248535156,
      0.31061649322509766,
      0.2824203670024872,
      0.30534738302230835,
      0.3239068388938904,
      0.2841634154319763,
      0.27630317211151123,
      0.30632320046424866,
      0.2898695170879364,
      0.27883997559547424,
      0.26356327533721924,
      0.2976529598236084,
      0.30375298857688904,
      0.26142728328704834,
      0.2662998139858246,
      0.322689414024353,
      0.29953113198280334,
      0.2628602683544159,
      0.30296945571899414,
      0.32519498467445374,
      0.3021618723869324,
      0.3074159622192383,
      0.347773939371109,
      0.36630979180336,
      0.3524494767189026,
      0.39884820580482483,
      0.42905524373054504,
      0.4575265049934387,
      0.48087239265441895,
      0.5292127728462219,
      0.514380156993866,
      0.5538321733474731,
      0.5841931104660034,
      0.5629769563674927,
      0.5490303039550781,
      0.5693575739860535,
      0.5478179454803467,
      0.5164402723312378,
      0.5257836580276489,
      0.5568488240242004,
      0.5482932329177856,
      0.5000080466270447,
      0.999266505241394,
      0.9992218613624573,
      0.9983907341957092,
      0.9872478246688843,
      0.9641146063804626,
      0.9528297781944275,
      0.9143369793891907,
      0.9328727722167969,
      0.9114987850189209,
      0.9256762862205505,
      0.9763157963752747,
      0.9945085048675537,
      0.9947539567947388,
      0.9920991063117981,
      0.9976998567581177,
      0.9990715384483337,
      0.998833417892456,
      0.9994816780090332,
      0.9997040629386902,
      0.9997983574867249,
      0.9998378157615662,
      0.99986732006073,
      0.9997026920318604,
      0.9982350468635559,
      0.993007242679596,
      0.9720171689987183,
      0.9538645148277283,
      0.9638800621032715,
      0.9349783658981323,
      0.9384408593177795,
      0.909164547920227,
      0.8827340006828308,
      0.9353529214859009,
      0.9355106353759766,
      0.9717607498168945,
      0.9935020208358765,
      0.9983055591583252,
      0.9994204640388489,
      0.999491274356842,
      0.9997100234031677,
      0.999788224697113,
      0.9997327923774719,
      0.9997345209121704,
      0.9998352527618408,
      0.9998827576637268,
      0.9999066591262817,
      0.9998691082000732,
      0.9999024868011475,
      0.9999158382415771,
      0.9998844861984253,
      0.9997186064720154,
      0.9983733296394348,
      0.992337167263031,
      0.9684706330299377,
      0.9574984312057495,
      0.972817599773407,
      0.9408168792724609,
      0.9405566453933716,
      0.8976123332977295,
      0.8924073576927185,
      0.9550449848175049,
      0.976169228553772,
      0.9958353638648987,
      0.9985783696174622,
      0.9991350173950195,
      0.999647319316864,
      0.9998120665550232,
      0.9997808933258057,
      0.9998058676719666,
      0.9999178051948547,
      0.9998770356178284,
      0.9998059272766113,
      0.9997594356536865,
      0.999842643737793,
      0.9998822212219238,
      0.9997462034225464,
      0.9983313679695129,
      0.9959505796432495,
      0.9775410294532776,
      0.9645848274230957,
      0.9187871217727661,
      0.8909391760826111,
      0.8447293639183044,
      0.7869095206260681,
      0.8561073541641235,
      0.9079970121383667,
      0.9544875025749207,
      0.9709222912788391,
      0.9382921457290649,
      0.944278359413147,
      0.8897861242294312,
      0.8684043884277344,
      0.9504491090774536,
      0.9548810720443726,
      0.990432620048523,
      0.9969310164451599,
      0.9988535046577454,
      0.999518632888794,
      0.9996329545974731,
      0.999806821346283,
      0.9998433589935303,
      0.9997249841690063,
      0.9998506903648376,
      0.9998701810836792,
      0.9998359680175781,
      0.9997202754020691,
      0.9986993074417114,
      0.9972782731056213,
      0.9852715134620667,
      0.9485800862312317,
      0.9492595195770264,
      0.9588301181793213,
      0.9239445924758911,
      0.9398537874221802,
      0.8877242803573608,
      0.86280757188797,
      0.9391239881515503,
      0.943286120891571,
      0.9848825335502625,
      0.9943747520446777,
      0.9986106753349304,
      0.9994564056396484,
      0.9988965392112732,
      0.9991840124130249,
      0.999567449092865,
      0.9997177720069885,
      0.9994494915008545,
      0.9990774989128113,
      0.9989786148071289,
      0.9995534420013428,
      0.9996874928474426,
      0.9986617565155029,
      0.9971787929534912,
      0.9883473515510559,
      0.9826602339744568,
      0.9467863440513611,
      0.912487268447876,
      0.933754563331604,
      0.9060077667236328,
      0.9358510971069336,
      0.907467246055603,
      0.8793067932128906,
      0.9361472129821777,
      0.9624365568161011,
      0.980187177658081,
      0.9396594762802124,
      0.9360332489013672,
      0.9749245643615723,
      0.9816799163818359,
      0.9926981329917908
    ],
    [
      0.46078920364379883,
      0.4926280081272125,
      0.5344083905220032,
      0.5477696657180786,
      0.5295246839523315,
      0.5217125415802002,
      0.5130506753921509,
      0.5151140689849854,
      0.4929223358631134,
      0.46608105301856995,
      0.42750951647758484,
      0.43612417578697205,
      0.42578357458114624,
      0.37109118700027466,
      0.33699753880500793,
      0.3739558458328247,
      0.38574397563934326,
      0.3190521001815796,
      0.3214874267578125,
      0.3692760467529297,
      0.33922865986824036,
      0.35247594118118286,
      0.3137426972389221,
      0.3369894027709961,
      0.3521555960178375,
      0.3147904872894287,
      0.32033321261405945,
      0.3991970717906952,
      0.37629199028015137,
      0.3198922872543335,
      0.3709639608860016,
      0.4155904948711395,
      0.38893216848373413,
      0.3820476830005646,
      0.46177247166633606,
      0.4792707562446594,
      0.4596291184425354,
      0.5153380036354065,
      0.5282647609710693,
      0.5324512720108032,
      0.5612592697143555,
      0.6041193008422852,
      0.5725318789482117,
      0.6010215878486633,
      0.6401710510253906,
      0.6152852773666382,
      0.5881942510604858,
      0.6270627975463867,
      0.6288352012634277,
      0.5928457975387573,
      0.6078290939331055,
      0.6343687772750854,
      0.623399019241333,
      0.5707235336303711,
      0.9994229078292847,
      0.9994387626647949,
      0.9989849925041199,
      0.9918481111526489,
      0.9718368649482727,
      0.9604542255401611,
      0.9258443117141724,
      0.941846489906311,
      0.9225440621376038,
      0.9357801675796509,
      0.9826627969741821,
      0.9963217973709106,
      0.9967199563980103,
      0.9948767423629761,
      0.9984385371208191,
      0.9993513226509094,
      0.9992160797119141,
      0.9996367692947388,
      0.999767005443573,
      0.9998462796211243,
      0.9998754858970642,
      0.9998963475227356,
      0.9997929334640503,
      0.9988149404525757,
      0.9956563115119934,
      0.9781082272529602,
      0.961899995803833,
      0.9715534448623657,
      0.9436427354812622,
      0.9476501941680908,
      0.9204891920089722,
      0.8941783905029297,
      0.9420674443244934,
      0.9429853558540344,
      0.9745165705680847,
      0.9941749572753906,
      0.9983096718788147,
      0.9994258284568787,
      0.9995561838150024,
      0.9997473359107971,
      0.9998144507408142,
      0.9997747540473938,
      0.9997800588607788,
      0.9998666644096375,
      0.9999048709869385,
      0.9999262094497681,
      0.9998953342437744,
      0.9999242424964905,
      0.999934196472168,
      0.999908983707428,
      0.9998006224632263,
      0.9988434910774231,
      0.9946008920669556,
      0.9727604389190674,
      0.9629800319671631,
      0.9781910181045532,
      0.9482545852661133,
      0.9497647881507874,
      0.9077634811401367,
      0.8997665643692017,
      0.958594024181366,
      0.9775365591049194,
      0.9956119060516357,
      0.9985890984535217,
      0.9990940093994141,
      0.9996750354766846,
      0.9998513460159302,
      0.9998341202735901,
      0.9998500943183899,
      0.999937117099762,
      0.9999101161956787,
      0.9998531937599182,
      0.9998157024383545,
      0.9998774528503418,
      0.9999079704284668,
      0.9998255968093872,
      0.9987366795539856,
      0.9968658089637756,
      0.9824606776237488,
      0.9707112908363342,
      0.9326269030570984,
      0.9051281213760376,
      0.8556221723556519,
      0.7955878973007202,
      0.8623677492141724,
      0.9193413257598877,
      0.9622372984886169,
      0.9765786528587341,
      0.9452996850013733,
      0.9524595737457275,
      0.897537112236023,
      0.874810516834259,
      0.9528483152389526,
      0.952644944190979,
      0.988438606262207,
      0.9967489242553711,
      0.9987760186195374,
      0.9995160698890686,
      0.9996781349182129,
      0.9998423457145691,
      0.9998847842216492,
      0.9998013973236084,
      0.9998921751976013,
      0.9998998641967773,
      0.9998741745948792,
      0.9997909069061279,
      0.999014139175415,
      0.9980048537254333,
      0.9880465269088745,
      0.9585070013999939,
      0.9587118625640869,
      0.9670526385307312,
      0.9359498620033264,
      0.9481958150863647,
      0.8946285843849182,
      0.8677974343299866,
      0.9407585859298706,
      0.9385678768157959,
      0.9817265272140503,
      0.9933032393455505,
      0.9985027313232422,
      0.9994854927062988,
      0.999036967754364,
      0.9993443489074707,
      0.9996545910835266,
      0.9997856616973877,
      0.999610185623169,
      0.9993510246276855,
      0.9992920756340027,
      0.9996657371520996,
      0.9997782111167908,
      0.999016284942627,
      0.9980735778808594,
      0.9923852682113647,
      0.9879842400550842,
      0.9595757126808167,
      0.92641681432724,
      0.9478183388710022,
      0.9177554249763489,
      0.944523811340332,
      0.916477382183075,
      0.8839577436447144,
      0.9382653832435608,
      0.9609296321868896,
      0.9802060127258301,
      0.9427639245986938,
      0.9350156784057617,
      0.9736686944961548,
      0.9798043966293335,
      0.9923260807991028
    ],
    [
      0.48632460832595825,
      0.5245721340179443,
      0.561322808265686,
      0.5826560258865356,
      0.5710495710372925,
      0.5627255439758301,
      0.5852546691894531,
      0.5779726505279541,
      0.5514861345291138,
      0.545785665512085,
      0.5351824164390564,
      0.5311372876167297,
      0.5270362496376038,
      0.48823028802871704,
      0.45027828216552734,
      0.49376174807548523,
      0.48082268238067627,
      0.4317172169685364,
      0.4414590299129486,
      0.45923393964767456,
      0.4364280700683594,
      0.46137064695358276,
      0.45893922448158264,
      0.4335385859012604,
      0.4388720393180847,
      0.4232851266860962,
      0.4382822513580322,
      0.5139109492301941,
      0.49619928002357483,
      0.44121530652046204,
      0.5082676410675049,
      0.5517781972885132,
      0.504140317440033,
      0.5032529234886169,
      0.5635952353477478,
      0.5626093745231628,
      0.5581715106964111,
      0.6025857329368591,
      0.5986937880516052,
      0.5939940214157104,
      0.6402103900909424,
      0.6782433986663818,
      0.6353686451911926,
      0.6652939319610596,
      0.7117270231246948,
      0.6876301765441895,
      0.6490213871002197,
      0.7038742899894714,
      0.7163060903549194,
      0.6819457411766052,
      0.676227331161499,
      0.7169033288955688,
      0.706472635269165,
      0.6500762701034546,
      0.9995427131652832,
      0.999608039855957,
      0.9993935823440552,
      0.9953807592391968,
      0.9803808927536011,
      0.967743992805481,
      0.9358011484146118,
      0.950711727142334,
      0.9316086769104004,
      0.9449966549873352,
      0.9873537421226501,
      0.9974192976951599,
      0.9979048371315002,
      0.9969143867492676,
      0.9989358186721802,
      0.9995465278625488,
      0.999480664730072,
      0.9997496008872986,
      0.999815046787262,
      0.9998793601989746,
      0.9999043345451355,
      0.9999139904975891,
      0.9998579025268555,
      0.9992925524711609,
      0.9977211952209473,
      0.9857505559921265,
      0.9695574045181274,
      0.9774557948112488,
      0.9500695466995239,
      0.9558447599411011,
      0.9284030795097351,
      0.9014830589294434,
      0.9469608664512634,
      0.9463304281234741,
      0.9750869870185852,
      0.994019627571106,
      0.9979891777038574,
      0.9993405938148499,
      0.9995715618133545,
      0.9997553825378418,
      0.9998266696929932,
      0.9997909665107727,
      0.9998051524162292,
      0.9998859167098999,
      0.999919593334198,
      0.9999399185180664,
      0.9999103546142578,
      0.9999368190765381,
      0.9999483227729797,
      0.9999275803565979,
      0.99986332654953,
      0.9992606043815613,
      0.9966962337493896,
      0.9784619212150574,
      0.9679828882217407,
      0.9821138381958008,
      0.9534792900085449,
      0.9563707113265991,
      0.9147697687149048,
      0.9032814502716064,
      0.960610032081604,
      0.9769889116287231,
      0.9944829940795898,
      0.9984678626060486,
      0.9989548325538635,
      0.999663770198822,
      0.9998700618743896,
      0.9998655915260315,
      0.9998756051063538,
      0.9999498724937439,
      0.9999302625656128,
      0.9998834729194641,
      0.9998552799224854,
      0.9999048113822937,
      0.99992835521698,
      0.9998805522918701,
      0.9991214871406555,
      0.9978283643722534,
      0.987468421459198,
      0.9775205254554749,
      0.9469830393791199,
      0.9214560389518738,
      0.8720399737358093,
      0.8109440803527832,
      0.8778551816940308,
      0.9307502508163452,
      0.9700005650520325,
      0.9804834127426147,
      0.9514615535736084,
      0.9581714868545532,
      0.9041745066642761,
      0.8803414702415466,
      0.951200008392334,
      0.947837233543396,
      0.9854121208190918,
      0.9960845112800598,
      0.9984914064407349,
      0.9994792938232422,
      0.9996974468231201,
      0.9998657703399658,
      0.9999068379402161,
      0.9998430013656616,
      0.9999151825904846,
      0.9999205470085144,
      0.9999014735221863,
      0.9998443722724915,
      0.9992882609367371,
      0.9986902475357056,
      0.9915472865104675,
      0.9677536487579346,
      0.9680494666099548,
      0.9746620059013367,
      0.9444065093994141,
      0.9554934501647949,
      0.901795506477356,
      0.8751790523529053,
      0.9370386600494385,
      0.9318379163742065,
      0.9775055050849915,
      0.9913646578788757,
      0.9982022643089294,
      0.9994744658470154,
      0.9990679025650024,
      0.9994077682495117,
      0.9996935725212097,
      0.9998248219490051,
      0.9997042417526245,
      0.9995250701904297,
      0.9994768500328064,
      0.9997482895851135,
      0.9998365044593811,
      0.9993005394935608,
      0.9987315535545349,
      0.9953199028968811,
      0.992064356803894,
      0.9696987867355347,
      0.9416500329971313,
      0.9601518511772156,
      0.929304838180542,
      0.9532156586647034,
      0.9230636358261108,
      0.8884851932525635,
      0.9369513988494873,
      0.9555301666259766,
      0.9789800047874451,
      0.9419971108436584,
      0.9310956597328186,
      0.9704272150993347,
      0.9749739766120911,
      0.9913658499717712
    ],
    [
      0.533852219581604,
      0.5641727447509766,
      0.6039032936096191,
      0.6213916540145874,
      0.610995888710022,
      0.6062924861907959,
      0.6437549591064453,
      0.6226034760475159,
      0.5938011407852173,
      0.611402690410614,
      0.6004914045333862,
      0.5799174308776855,
      0.6076279878616333,
      0.5943202972412109,
      0.5454632639884949,
      0.5958636403083801,
      0.594791054725647,
      0.5491109490394592,
      0.5542746186256409,
      0.5640798807144165,
      0.5681358575820923,
      0.5702357888221741,
      0.5662009119987488,
      0.531247615814209,
      0.5249754190444946,
      0.5256818532943726,
      0.562033474445343,
      0.6309128999710083,
      0.5915700197219849,
      0.5470731854438782,
      0.615478515625,
      0.632051944732666,
      0.5840775370597839,
      0.6007760763168335,
      0.6364383101463318,
      0.6062731742858887,
      0.623046875,
      0.6760216951370239,
      0.6782702803611755,
      0.6474628448486328,
      0.7022750377655029,
      0.7329728603363037,
      0.6751335263252258,
      0.7014695405960083,
      0.7544621229171753,
      0.7227902412414551,
      0.6694702506065369,
      0.7271687388420105,
      0.7600637078285217,
      0.7198959589004517,
      0.6957945823669434,
      0.7562593817710876,
      0.7441340684890747,
      0.688960075378418,
      0.999625027179718,
      0.9997211694717407,
      0.9996434450149536,
      0.9977328181266785,
      0.9890371561050415,
      0.9756415486335754,
      0.946937620639801,
      0.9599858522415161,
      0.9388144016265869,
      0.949596643447876,
      0.9899327158927917,
      0.9980745315551758,
      0.9986486434936523,
      0.9982507824897766,
      0.9992734789848328,
      0.9996746182441711,
      0.9996509552001953,
      0.999820351600647,
      0.9998453259468079,
      0.9999006986618042,
      0.9999250173568726,
      0.9999303221702576,
      0.9999018907546997,
      0.9996121525764465,
      0.9988337159156799,
      0.9907217025756836,
      0.9766718149185181,
      0.9828436970710754,
      0.9562250375747681,
      0.9632185697555542,
      0.9369263648986816,
      0.904292106628418,
      0.9483664035797119,
      0.9400103092193604,
      0.9693397879600525,
      0.9903583526611328,
      0.9952355027198792,
      0.9988235235214233,
      0.9994404911994934,
      0.9996857643127441,
      0.999807596206665,
      0.9997833967208862,
      0.9998179078102112,
      0.999894917011261,
      0.9999300241470337,
      0.9999493956565857,
      0.9999191164970398,
      0.9999454021453857,
      0.9999581575393677,
      0.9999417066574097,
      0.9999076724052429,
      0.9995389580726624,
      0.9981733560562134,
      0.985815167427063,
      0.9752081632614136,
      0.985843300819397,
      0.9595825672149658,
      0.9629987478256226,
      0.9224585890769958,
      0.9039739966392517,
      0.9605797529220581,
      0.9696382284164429,
      0.9891953468322754,
      0.9979026913642883,
      0.9986510872840881,
      0.9996428489685059,
      0.9998860359191895,
      0.9998986721038818,
      0.9998997449874878,
      0.9999605417251587,
      0.9999439120292664,
      0.9999045729637146,
      0.9998788833618164,
      0.9999232888221741,
      0.9999427795410156,
      0.9999191164970398,
      0.9994394779205322,
      0.9989063143730164,
      0.9933018684387207,
      0.9873812794685364,
      0.9612560272216797,
      0.9350941181182861,
      0.888990044593811,
      0.8293132185935974,
      0.9001782536506653,
      0.94158935546875,
      0.9775193929672241,
      0.9841256141662598,
      0.9568707942962646,
      0.9637433290481567,
      0.9107104539871216,
      0.8843387365341187,
      0.9481155872344971,
      0.9388508796691895,
      0.9789827466011047,
      0.9939895272254944,
      0.9979850053787231,
      0.9994411468505859,
      0.9997105598449707,
      0.9998801350593567,
      0.9999265074729919,
      0.9998716115951538,
      0.9999303221702576,
      0.9999339580535889,
      0.9999240040779114,
      0.9998896718025208,
      0.9995503425598145,
      0.9993011355400085,
      0.9952913522720337,
      0.9768180847167969,
      0.976030707359314,
      0.980876088142395,
      0.9522271752357483,
      0.96250981092453,
      0.908806324005127,
      0.8805248141288757,
      0.9347262382507324,
      0.9251059293746948,
      0.9711057543754578,
      0.9890509247779846,
      0.9979864954948425,
      0.9994634389877319,
      0.9991526007652283,
      0.9994632005691528,
      0.9997336864471436,
      0.9998428821563721,
      0.9997802972793579,
      0.9996718168258667,
      0.9996379613876343,
      0.9998199939727783,
      0.9998870491981506,
      0.9995763301849365,
      0.9992693662643433,
      0.9975946545600891,
      0.9954503774642944,
      0.979478120803833,
      0.9580942392349243,
      0.9707019329071045,
      0.9434153437614441,
      0.9625275135040283,
      0.9320568442344666,
      0.8943665623664856,
      0.9357918500900269,
      0.9504925012588501,
      0.9781731367111206,
      0.9430774450302124,
      0.9277063608169556,
      0.966821551322937,
      0.9690672159194946,
      0.9898555874824524
    ],
    [
      0.5619070529937744,
      0.5845330953598022,
      0.6277952790260315,
      0.6385389566421509,
      0.6299891471862793,
      0.6348453164100647,
      0.6687372922897339,
      0.6430384516716003,
      0.6246805191040039,
      0.6561764478683472,
      0.6350477337837219,
      0.6108434200286865,
      0.6546158790588379,
      0.6585655212402344,
      0.6058731079101562,
      0.6491008996963501,
      0.6686184406280518,
      0.6284989714622498,
      0.6325081586837769,
      0.6501473784446716,
      0.6735222339630127,
      0.6621514558792114,
      0.6603248119354248,
      0.6353486776351929,
      0.6151853799819946,
      0.6035209894180298,
      0.6592751741409302,
      0.6922883987426758,
      0.6427025198936462,
      0.616234540939331,
      0.6763017177581787,
      0.6704628467559814,
      0.6216164827346802,
      0.6590050458908081,
      0.6852136254310608,
      0.6454362869262695,
      0.6707779765129089,
      0.7283006906509399,
      0.715011715888977,
      0.6845341920852661,
      0.7424184083938599,
      0.7672140598297119,
      0.702470600605011,
      0.7264894247055054,
      0.7902408838272095,
      0.7485466003417969,
      0.6912932395935059,
      0.7572251558303833,
      0.7997658848762512,
      0.74472975730896,
      0.7144240140914917,
      0.7900139093399048,
      0.7842254042625427,
      0.7234807014465332,
      0.9996766448020935,
      0.9997790455818176,
      0.9997498989105225,
      0.9985011219978333,
      0.9926386475563049,
      0.9832444190979004,
      0.9555692672729492,
      0.9683717489242554,
      0.9474737644195557,
      0.9572064876556396,
      0.9932471513748169,
      0.998645544052124,
      0.9990833401679993,
      0.9989131093025208,
      0.9995138049125671,
      0.9997571110725403,
      0.9997495412826538,
      0.9998657703399658,
      0.9998681545257568,
      0.999914824962616,
      0.9999392032623291,
      0.9999414086341858,
      0.9999247193336487,
      0.9997465014457703,
      0.9992332458496094,
      0.9941250085830688,
      0.98323655128479,
      0.9875203371047974,
      0.9631037712097168,
      0.9700241088867188,
      0.9441508054733276,
      0.9110572934150696,
      0.9547632336616516,
      0.9439241290092468,
      0.9723740816116333,
      0.9917130470275879,
      0.9959145784378052,
      0.9988985061645508,
      0.9994901418685913,
      0.999722421169281,
      0.9998285174369812,
      0.9998013973236084,
      0.999832808971405,
      0.9999082088470459,
      0.999937891960144,
      0.9999573826789856,
      0.9999296069145203,
      0.9999520778656006,
      0.9999657869338989,
      0.9999517798423767,
      0.9999356865882874,
      0.9996967315673828,
      0.9991108179092407,
      0.9915680885314941,
      0.9829644560813904,
      0.9900538325309753,
      0.9668135643005371,
      0.9688019752502441,
      0.9291163086891174,
      0.9080747365951538,
      0.9636656641960144,
      0.9700355529785156,
      0.9891915321350098,
      0.9979787468910217,
      0.9985818266868591,
      0.9996568560600281,
      0.9999053478240967,
      0.9999147653579712,
      0.9999132752418518,
      0.9999670386314392,
      0.999954104423523,
      0.9999194145202637,
      0.999896228313446,
      0.9999364018440247,
      0.9999527931213379,
      0.9999445676803589,
      0.9996506571769714,
      0.9995212554931641,
      0.9970853328704834,
      0.9961479306221008,
      0.9737924933433533,
      0.9478351473808289,
      0.9038910865783691,
      0.8474258780479431,
      0.9200249910354614,
      0.9508213996887207,
      0.9843568801879883,
      0.9871161580085754,
      0.9626575708389282,
      0.9677173495292664,
      0.9178975820541382,
      0.890648603439331,
      0.9499865770339966,
      0.9385147094726562,
      0.9772967100143433,
      0.9930139183998108,
      0.9974159598350525,
      0.9994039535522461,
      0.9997363090515137,
      0.9998928904533386,
      0.999941885471344,
      0.9998868107795715,
      0.9999380111694336,
      0.9999467134475708,
      0.9999387860298157,
      0.9999207258224487,
      0.9997110962867737,
      0.9996546506881714,
      0.9977987408638,
      0.9853533506393433,
      0.9821414947509766,
      0.9838987588882446,
      0.9574966430664062,
      0.9674285650253296,
      0.915708601474762,
      0.8873534202575684,
      0.9365137219429016,
      0.9243624806404114,
      0.9674637317657471,
      0.9879014492034912,
      0.997806191444397,
      0.999462902545929,
      0.9992018342018127,
      0.9995134472846985,
      0.9997630715370178,
      0.9998674988746643,
      0.9998244047164917,
      0.999755322933197,
      0.9997378587722778,
      0.9998670220375061,
      0.999919593334198,
      0.9997357130050659,
      0.9995545148849487,
      0.9986867308616638,
      0.9975321888923645,
      0.9890435934066772,
      0.9711257219314575,
      0.979840874671936,
      0.9529643058776855,
      0.9686115384101868,
      0.9377462863922119,
      0.899207353591919,
      0.9370183348655701,
      0.9492571353912354,
      0.9777118563652039,
      0.9451094269752502,
      0.9283863306045532,
      0.9650472402572632,
      0.9658982157707214,
      0.9892568588256836
    ],
    [
      0.576148509979248,
      0.5926211476325989,
      0.6357206106185913,
      0.6433581709861755,
      0.6374716758728027,
      0.6557035446166992,
      0.6875841617584229,
      0.6638822555541992,
      0.6583970785140991,
      0.7006732821464539,
      0.6769534945487976,
      0.6523758172988892,
      0.7054778337478638,
      0.7054036855697632,
      0.6608614325523376,
      0.6936748027801514,
      0.7214914560317993,
      0.6847870349884033,
      0.6824974417686462,
      0.7183628082275391,
      0.7419629096984863,
      0.7257065773010254,
      0.7209756970405579,
      0.72374027967453,
      0.7041412591934204,
      0.6638284921646118,
      0.7123392820358276,
      0.7297210097312927,
      0.6864166259765625,
      0.6691031455993652,
      0.7222567796707153,
      0.7086130380630493,
      0.6631140112876892,
      0.7024939656257629,
      0.7234554886817932,
      0.6800494194030762,
      0.7044581770896912,
      0.7616873383522034,
      0.7399565577507019,
      0.7057185173034668,
      0.7635685801506042,
      0.7860454320907593,
      0.7157618403434753,
      0.733544111251831,
      0.8020238876342773,
      0.7605770826339722,
      0.6961036920547485,
      0.76517653465271,
      0.8130542039871216,
      0.7502873539924622,
      0.7104086875915527,
      0.7923487424850464,
      0.8017591238021851,
      0.7240647077560425,
      0.9997031688690186,
      0.9998055100440979,
      0.9997943639755249,
      0.9988067746162415,
      0.9944047331809998,
      0.9876036643981934,
      0.962078332901001,
      0.973061203956604,
      0.9534016847610474,
      0.9639489054679871,
      0.9942226409912109,
      0.9988686442375183,
      0.9992694854736328,
      0.9991822242736816,
      0.9996301531791687,
      0.9998006820678711,
      0.9997979402542114,
      0.9998888373374939,
      0.9998824596405029,
      0.9999226927757263,
      0.9999462962150574,
      0.9999495148658752,
      0.9999350905418396,
      0.9998030066490173,
      0.9994092583656311,
      0.9958938360214233,
      0.9870920181274414,
      0.9901376366615295,
      0.9688459634780884,
      0.9740491509437561,
      0.9478794932365417,
      0.9155170917510986,
      0.9567839503288269,
      0.9445352554321289,
      0.9739162921905518,
      0.9926140308380127,
      0.9964470863342285,
      0.9990025758743286,
      0.9995304346084595,
      0.9997472763061523,
      0.9998428821563721,
      0.9998143911361694,
      0.9998416304588318,
      0.9999152421951294,
      0.9999437928199768,
      0.9999616146087646,
      0.9999352097511292,
      0.999955952167511,
      0.9999697804450989,
      0.9999573230743408,
      0.9999473094940186,
      0.9997844099998474,
      0.9994506239891052,
      0.9943933486938477,
      0.987506628036499,
      0.9919426441192627,
      0.9712390303611755,
      0.9728817939758301,
      0.9333850145339966,
      0.9113383889198303,
      0.9654771685600281,
      0.9708729386329651,
      0.989712119102478,
      0.9981432557106018,
      0.9986365437507629,
      0.9996843934059143,
      0.9999184608459473,
      0.999923050403595,
      0.9999198317527771,
      0.999970555305481,
      0.9999588131904602,
      0.9999270439147949,
      0.9999061226844788,
      0.9999422430992126,
      0.9999580979347229,
      0.9999569058418274,
      0.9997410178184509,
      0.9997139573097229,
      0.9982880353927612,
      0.9982544779777527,
      0.981071412563324,
      0.9566248655319214,
      0.914835512638092,
      0.8630754947662354,
      0.931951105594635,
      0.9569545388221741,
      0.9881637692451477,
      0.9892017841339111,
      0.9676929712295532,
      0.9704551100730896,
      0.9223556518554688,
      0.8945308923721313,
      0.9515090584754944,
      0.9372382164001465,
      0.9775828719139099,
      0.9928812980651855,
      0.9972318410873413,
      0.9994251132011414,
      0.9997463822364807,
      0.9998994469642639,
      0.9999496936798096,
      0.9998916983604431,
      0.999941885471344,
      0.9999520182609558,
      0.9999468922615051,
      0.99993896484375,
      0.999786376953125,
      0.9997830986976624,
      0.9987432956695557,
      0.9914336800575256,
      0.9879227876663208,
      0.98686683177948,
      0.9613358378410339,
      0.9702162146568298,
      0.9184787273406982,
      0.8911676406860352,
      0.9386711120605469,
      0.9248878955841064,
      0.9672689437866211,
      0.9881817698478699,
      0.9978512525558472,
      0.9995086193084717,
      0.9992606043815613,
      0.9995737075805664,
      0.9997907280921936,
      0.9998854994773865,
      0.9998520612716675,
      0.9998078942298889,
      0.9997937083244324,
      0.9998927712440491,
      0.9999375939369202,
      0.9998149871826172,
      0.9996927380561829,
      0.9991858601570129,
      0.9984888434410095,
      0.9934185743331909,
      0.9797537922859192,
      0.9846771955490112,
      0.958185076713562,
      0.9725328683853149,
      0.9411156177520752,
      0.9030591249465942,
      0.9392044544219971,
      0.950579047203064,
      0.9788213968276978,
      0.9485057592391968,
      0.9317930936813354,
      0.9666264653205872,
      0.9670597910881042,
      0.989483118057251
    ],
    [
      0.5879649519920349,
      0.6034694910049438,
      0.6486566066741943,
      0.6545270681381226,
      0.648263692855835,
      0.681191623210907,
      0.7058257460594177,
      0.6876335740089417,
      0.6908512115478516,
      0.7337714433670044,
      0.7098379731178284,
      0.6966254115104675,
      0.73796546459198,
      0.7343484163284302,
      0.6953854560852051,
      0.7242481708526611,
      0.7482354044914246,
      0.7117895483970642,
      0.7114048600196838,
      0.755452573299408,
      0.7783118486404419,
      0.7593937516212463,
      0.7550336122512817,
      0.7727751135826111,
      0.7462627291679382,
      0.6979374885559082,
      0.7461240887641907,
      0.7637222409248352,
      0.7216572761535645,
      0.7103956937789917,
      0.7579537034034729,
      0.7397453784942627,
      0.7032726407051086,
      0.7379720211029053,
      0.7558252811431885,
      0.7122880816459656,
      0.7286162376403809,
      0.7836124300956726,
      0.7535242438316345,
      0.7288596630096436,
      0.7747078537940979,
      0.799838125705719,
      0.7264527678489685,
      0.7377001643180847,
      0.8086984157562256,
      0.7709493041038513,
      0.7040367722511292,
      0.7650279998779297,
      0.8186272382736206,
      0.7501775622367859,
      0.7118958234786987,
      0.7969117164611816,
      0.8087592124938965,
      0.7115257382392883,
      0.9997201561927795,
      0.9998233914375305,
      0.9998236298561096,
      0.9990425109863281,
      0.9957607388496399,
      0.9908720254898071,
      0.9669499397277832,
      0.9790917634963989,
      0.9571263194084167,
      0.9665600061416626,
      0.9949340224266052,
      0.9990015029907227,
      0.9993904232978821,
      0.999362051486969,
      0.9997060298919678,
      0.9998297095298767,
      0.9998300671577454,
      0.9999048113822937,
      0.9998929500579834,
      0.9999279975891113,
      0.9999512434005737,
      0.9999531507492065,
      0.9999420046806335,
      0.999839186668396,
      0.9995257258415222,
      0.9970762729644775,
      0.9915938377380371,
      0.9920433163642883,
      0.9729076623916626,
      0.9768363833427429,
      0.9510908722877502,
      0.9172431230545044,
      0.9606715440750122,
      0.943956196308136,
      0.974901556968689,
      0.993183434009552,
      0.9967008829116821,
      0.9990483522415161,
      0.9995493292808533,
      0.9997607469558716,
      0.9998513460159302,
      0.9998219013214111,
      0.999846875667572,
      0.9999197721481323,
      0.9999470114707947,
      0.9999649524688721,
      0.9999386072158813,
      0.9999585747718811,
      0.9999724626541138,
      0.9999604821205139,
      0.9999539256095886,
      0.9998341202735901,
      0.9996100068092346,
      0.9958956241607666,
      0.989733874797821,
      0.9932811260223389,
      0.9742282629013062,
      0.9757066965103149,
      0.9361451864242554,
      0.9141302108764648,
      0.9683228731155396,
      0.971286416053772,
      0.9900174736976624,
      0.9982753396034241,
      0.9987098574638367,
      0.9997125864028931,
      0.9999275803565979,
      0.9999281764030457,
      0.9999249577522278,
      0.9999729990959167,
      0.999962329864502,
      0.999931812286377,
      0.9999135732650757,
      0.9999459981918335,
      0.9999603033065796,
      0.9999610185623169,
      0.9997959136962891,
      0.9997928738594055,
      0.9987621903419495,
      0.9988376498222351,
      0.9850527048110962,
      0.962696373462677,
      0.9238733053207397,
      0.8770012855529785,
      0.9394457340240479,
      0.9615535736083984,
      0.9905461668968201,
      0.990666389465332,
      0.9710437655448914,
      0.9727693200111389,
      0.9260319471359253,
      0.8979178667068481,
      0.9526878595352173,
      0.9369152784347534,
      0.9774036407470703,
      0.993044912815094,
      0.9972476363182068,
      0.9994602799415588,
      0.9997636675834656,
      0.9999039173126221,
      0.9999518990516663,
      0.9998956322669983,
      0.9999433159828186,
      0.9999537467956543,
      0.9999504089355469,
      0.9999468922615051,
      0.999837338924408,
      0.9998382329940796,
      0.9991892576217651,
      0.9937562346458435,
      0.9909413456916809,
      0.9887434244155884,
      0.9640538692474365,
      0.9718612432479858,
      0.9217658638954163,
      0.8938305377960205,
      0.9404730796813965,
      0.9256221055984497,
      0.9679699540138245,
      0.9888010025024414,
      0.9980341792106628,
      0.9995564222335815,
      0.9993216395378113,
      0.9996163845062256,
      0.999812662601471,
      0.9998960494995117,
      0.9998674988746643,
      0.999833881855011,
      0.9998235106468201,
      0.9999057650566101,
      0.9999454021453857,
      0.9998506903648376,
      0.999754011631012,
      0.9993900060653687,
      0.9988905787467957,
      0.995424747467041,
      0.9840719699859619,
      0.9875650405883789,
      0.9630507826805115,
      0.9740511178970337,
      0.9451141953468323,
      0.9053317904472351,
      0.9421089887619019,
      0.9529039859771729,
      0.9808228015899658,
      0.9529464244842529,
      0.9351228475570679,
      0.9692498445510864,
      0.9693986773490906,
      0.9905973076820374
    ],
    [
      0.6009290218353271,
      0.6110272407531738,
      0.659279465675354,
      0.6704932451248169,
      0.6700511574745178,
      0.7044142484664917,
      0.7227593660354614,
      0.7137472629547119,
      0.7168334126472473,
      0.7576730847358704,
      0.735336422920227,
      0.7300882339477539,
      0.767313539981842,
      0.7613852024078369,
      0.7327946424484253,
      0.7552553415298462,
      0.7828986644744873,
      0.7513183355331421,
      0.756011426448822,
      0.8015521764755249,
      0.8292293548583984,
      0.8117989897727966,
      0.7983529567718506,
      0.8086335062980652,
      0.7757660150527954,
      0.7236428260803223,
      0.7746105790138245,
      0.7884495854377747,
      0.746920645236969,
      0.7346389889717102,
      0.7829425930976868,
      0.763662576675415,
      0.7316984534263611,
      0.7616909742355347,
      0.7797824740409851,
      0.7371672987937927,
      0.747795820236206,
      0.8013362884521484,
      0.7672781944274902,
      0.7480601072311401,
      0.787082850933075,
      0.8212661147117615,
      0.7388957142829895,
      0.7511979937553406,
      0.8212884664535522,
      0.7856272459030151,
      0.718201220035553,
      0.7747233510017395,
      0.8308079838752747,
      0.751896858215332,
      0.7141545414924622,
      0.8075400590896606,
      0.8163323998451233,
      0.7077927589416504,
      0.9997369050979614,
      0.9998416304588318,
      0.9998520612716675,
      0.9992482662200928,
      0.9967837929725647,
      0.9922810196876526,
      0.9717609286308289,
      0.982849657535553,
      0.9623595476150513,
      0.9690176248550415,
      0.9957641363143921,
      0.9991804361343384,
      0.9995011687278748,
      0.9995049834251404,
      0.9997701048851013,
      0.9998554587364197,
      0.999858558177948,
      0.9999178647994995,
      0.9999014139175415,
      0.9999327659606934,
      0.9999557137489319,
      0.9999563694000244,
      0.9999483227729797,
      0.9998711943626404,
      0.9996368288993835,
      0.9979708790779114,
      0.9938067197799683,
      0.9945409297943115,
      0.9763193130493164,
      0.9799121618270874,
      0.953921914100647,
      0.9209932088851929,
      0.9635973572731018,
      0.9455856084823608,
      0.9771671295166016,
      0.9943482279777527,
      0.997397780418396,
      0.999177873134613,
      0.9995945692062378,
      0.9997923970222473,
      0.999869704246521,
      0.9998335242271423,
      0.9998536705970764,
      0.9999258518218994,
      0.9999497532844543,
      0.9999673366546631,
      0.9999403357505798,
      0.9999601244926453,
      0.9999743103981018,
      0.9999630451202393,
      0.9999603629112244,
      0.9998733401298523,
      0.9997212886810303,
      0.9974286556243896,
      0.9924575686454773,
      0.9946334958076477,
      0.9772165417671204,
      0.9784645438194275,
      0.9393526911735535,
      0.916985034942627,
      0.9702368974685669,
      0.9738926887512207,
      0.9908251166343689,
      0.9984854459762573,
      0.9988261461257935,
      0.999747097492218,
      0.9999370574951172,
      0.9999334812164307,
      0.9999306201934814,
      0.9999755620956421,
      0.9999651908874512,
      0.9999353885650635,
      0.9999145269393921,
      0.9999508857727051,
      0.999962568283081,
      0.9999669790267944,
      0.9998409152030945,
      0.999845027923584,
      0.9990688562393188,
      0.999161422252655,
      0.9882546663284302,
      0.9665411114692688,
      0.9298388361930847,
      0.8885774612426758,
      0.9432556629180908,
      0.9652500152587891,
      0.9921334981918335,
      0.9919620156288147,
      0.9738326072692871,
      0.9750308394432068,
      0.9293895959854126,
      0.9011200666427612,
      0.9540759325027466,
      0.9387385249137878,
      0.9773719906806946,
      0.9934338331222534,
      0.997349202632904,
      0.9995066523551941,
      0.999785304069519,
      0.9999140501022339,
      0.999956488609314,
      0.999899685382843,
      0.9999452233314514,
      0.9999558925628662,
      0.9999533295631409,
      0.9999526143074036,
      0.9998699426651001,
      0.9998700022697449,
      0.9993870854377747,
      0.9946722388267517,
      0.9909045100212097,
      0.9894630908966064,
      0.9658256769180298,
      0.9726345539093018,
      0.9238038063049316,
      0.8958041071891785,
      0.9418981075286865,
      0.9260501861572266,
      0.9684561491012573,
      0.9895679950714111,
      0.9981399774551392,
      0.9995989203453064,
      0.9993739724159241,
      0.999664843082428,
      0.99982750415802,
      0.9999029040336609,
      0.9998754858970642,
      0.9998472332954407,
      0.9998394250869751,
      0.9999132752418518,
      0.9999500513076782,
      0.9998692274093628,
      0.9997844696044922,
      0.9994711875915527,
      0.9990343451499939,
      0.9959889650344849,
      0.9852930307388306,
      0.9866167306900024,
      0.9641311168670654,
      0.9758061170578003,
      0.9474743604660034,
      0.9074808359146118,
      0.9431986212730408,
      0.9530476331710815,
      0.9820222854614258,
      0.9553195834159851,
      0.9343711733818054,
      0.9697641730308533,
      0.9693447947502136,
      0.991600751876831
    ],
    [
      0.6201735138893127,
      0.627375602722168,
      0.6732511520385742,
      0.6859827041625977,
      0.6836273670196533,
      0.7221276760101318,
      0.7350943088531494,
      0.7335622310638428,
      0.7306568622589111,
      0.769734263420105,
      0.7476615309715271,
      0.7446839213371277,
      0.7789896130561829,
      0.7721853256225586,
      0.7474761009216309,
      0.7671728730201721,
      0.7951770424842834,
      0.7650421261787415,
      0.7694517374038696,
      0.8123681545257568,
      0.842939019203186,
      0.8251358866691589,
      0.8122723698616028,
      0.8181386590003967,
      0.7879429459571838,
      0.7324894666671753,
      0.7844112515449524,
      0.7973292469978333,
      0.7572091817855835,
      0.74422287940979,
      0.7926180362701416,
      0.7755056619644165,
      0.7448694705963135,
      0.7721841335296631,
      0.7895740866661072,
      0.7528783679008484,
      0.7594924569129944,
      0.8097530603408813,
      0.7736892104148865,
      0.7577106952667236,
      0.7970062494277954,
      0.8293792009353638,
      0.7489783763885498,
      0.758897066116333,
      0.8292352557182312,
      0.7989505529403687,
      0.7296565771102905,
      0.7804336547851562,
      0.8391305208206177,
      0.7563604116439819,
      0.7192176580429077,
      0.8087838292121887,
      0.821814775466919,
      0.7067015767097473,
      0.9997447729110718,
      0.999850869178772,
      0.9998672604560852,
      0.9993626475334167,
      0.997409999370575,
      0.9933785200119019,
      0.9738203287124634,
      0.9843785166740417,
      0.9683595895767212,
      0.9717777371406555,
      0.9964429140090942,
      0.9993147253990173,
      0.9995785355567932,
      0.9995872378349304,
      0.9998036026954651,
      0.9998684525489807,
      0.999871551990509,
      0.9999241828918457,
      0.999904990196228,
      0.9999350905418396,
      0.9999578595161438,
      0.9999577403068542,
      0.9999515414237976,
      0.9998865723609924,
      0.9996869564056396,
      0.9983838200569153,
      0.9947605729103088,
      0.9951449036598206,
      0.9780110120773315,
      0.9817328453063965,
      0.9559213519096375,
      0.9233825206756592,
      0.9654686450958252,
      0.9477389454841614,
      0.9791166186332703,
      0.99514240026474,
      0.9977980852127075,
      0.99925696849823,
      0.9996249675750732,
      0.9998142719268799,
      0.9998819828033447,
      0.9998424053192139,
      0.9998584389686584,
      0.9999299049377441,
      0.9999516010284424,
      0.9999684691429138,
      0.9999414086341858,
      0.9999610185623169,
      0.999975323677063,
      0.999964714050293,
      0.999963104724884,
      0.9998908042907715,
      0.9997765421867371,
      0.9974395036697388,
      0.9931163787841797,
      0.9951780438423157,
      0.9790197610855103,
      0.9801129102706909,
      0.9421332478523254,
      0.9198952913284302,
      0.9714055061340332,
      0.9747760891914368,
      0.9914251565933228,
      0.9986239671707153,
      0.9989085793495178,
      0.9997722506523132,
      0.9999428987503052,
      0.9999369978904724,
      0.9999336004257202,
      0.9999767541885376,
      0.999966561794281,
      0.999938428401947,
      0.9999197721481323,
      0.9999527335166931,
      0.9999639987945557,
      0.9999699592590332,
      0.9998621940612793,
      0.999869167804718,
      0.9992190003395081,
      0.9993158578872681,
      0.9901504516601562,
      0.9692423939704895,
      0.9350220561027527,
      0.8988708257675171,
      0.9466465711593628,
      0.9687719345092773,
      0.9930780529975891,
      0.9927066564559937,
      0.9760313034057617,
      0.9768221378326416,
      0.9322033524513245,
      0.9044317007064819,
      0.9553850293159485,
      0.9392967224121094,
      0.9768979549407959,
      0.9938213229179382,
      0.9974779486656189,
      0.9995577931404114,
      0.9998103976249695,
      0.9999207854270935,
      0.9999582767486572,
      0.9999018311500549,
      0.9999462366104126,
      0.9999568462371826,
      0.9999547600746155,
      0.9999551177024841,
      0.9998860359191895,
      0.9998863339424133,
      0.9994974732398987,
      0.9954259991645813,
      0.9921330213546753,
      0.9902307987213135,
      0.9681285619735718,
      0.9739302396774292,
      0.9263027310371399,
      0.8987244367599487,
      0.9436132907867432,
      0.9277865886688232,
      0.9695143699645996,
      0.9901005625724792,
      0.9982757568359375,
      0.9996466040611267,
      0.9994741082191467,
      0.999710738658905,
      0.9998458623886108,
      0.999911904335022,
      0.9998853802680969,
      0.9998626112937927,
      0.9998539686203003,
      0.9999189972877502,
      0.9999535083770752,
      0.9998900294303894,
      0.9998085498809814,
      0.9995476603507996,
      0.9991865158081055,
      0.9966605305671692,
      0.9868576526641846,
      0.987976610660553,
      0.96639484167099,
      0.9782607555389404,
      0.9503709077835083,
      0.9111642241477966,
      0.9451158046722412,
      0.9546209573745728,
      0.9836470484733582,
      0.9588034152984619,
      0.9360930919647217,
      0.9716866612434387,
      0.9705278873443604,
      0.9922940135002136
    ],
    [
      0.6401711702346802,
      0.6498116850852966,
      0.6929125785827637,
      0.7042006850242615,
      0.6972670555114746,
      0.7336189150810242,
      0.7453882694244385,
      0.741889476776123,
      0.7382728457450867,
      0.7763652801513672,
      0.7558149695396423,
      0.7488555312156677,
      0.7826031446456909,
      0.7796428203582764,
      0.7574564218521118,
      0.7723988890647888,
      0.8016718029975891,
      0.7744938135147095,
      0.778678297996521,
      0.8178352117538452,
      0.8500428199768066,
      0.8338291645050049,
      0.8221088647842407,
      0.8267099857330322,
      0.7959324717521667,
      0.7437151074409485,
      0.7929444313049316,
      0.8035531044006348,
      0.763131320476532,
      0.7532350420951843,
      0.7975289821624756,
      0.7788563966751099,
      0.7496718168258667,
      0.7793034315109253,
      0.7933249473571777,
      0.7581472396850586,
      0.7664197087287903,
      0.8164187669754028,
      0.7796291708946228,
      0.7657642960548401,
      0.806586503982544,
      0.8357157707214355,
      0.7579766511917114,
      0.7687349915504456,
      0.8383725881576538,
      0.8082233667373657,
      0.7388870716094971,
      0.788973331451416,
      0.8473758697509766,
      0.7645189166069031,
      0.7286165952682495,
      0.8151496648788452,
      0.8295009136199951,
      0.7138295769691467,
      0.9997503161430359,
      0.9998576045036316,
      0.9998800158500671,
      0.9994479417800903,
      0.9978823661804199,
      0.9945584535598755,
      0.9756063222885132,
      0.9862229824066162,
      0.9683175086975098,
      0.9747939109802246,
      0.9970868229866028,
      0.999426007270813,
      0.9996449947357178,
      0.9996629953384399,
      0.9998357892036438,
      0.9998809099197388,
      0.9998846054077148,
      0.9999303817749023,
      0.9999086260795593,
      0.9999368190765381,
      0.9999600052833557,
      0.999958872795105,
      0.9999535083770752,
      0.9998975992202759,
      0.9997207522392273,
      0.9986547231674194,
      0.9954537153244019,
      0.9957261681556702,
      0.9796991944313049,
      0.983241081237793,
      0.9586617946624756,
      0.9279630184173584,
      0.9684860706329346,
      0.951338529586792,
      0.9818441867828369,
      0.9960144758224487,
      0.9982163906097412,
      0.9993383288383484,
      0.9996521472930908,
      0.9998328685760498,
      0.999891996383667,
      0.9998481273651123,
      0.9998610019683838,
      0.9999332427978516,
      0.9999526739120483,
      0.9999693632125854,
      0.9999421834945679,
      0.9999617338180542,
      0.9999760389328003,
      0.9999656677246094,
      0.999964714050293,
      0.9999017119407654,
      0.9997997879981995,
      0.9977729916572571,
      0.9936938285827637,
      0.9954847693443298,
      0.9805306792259216,
      0.9812496900558472,
      0.9445899724960327,
      0.9228600859642029,
      0.97334885597229,
      0.9761884808540344,
      0.992203950881958,
      0.9987489581108093,
      0.9989790320396423,
      0.9997904896736145,
      0.999947190284729,
      0.9999376535415649,
      0.9999358057975769,
      0.999977707862854,
      0.9999673962593079,
      0.9999400973320007,
      0.999921977519989,
      0.99995356798172,
      0.9999645352363586,
      0.9999713897705078,
      0.9998753666877747,
      0.999884843826294,
      0.9993572235107422,
      0.9994113445281982,
      0.9911890625953674,
      0.972741425037384,
      0.9399454593658447,
      0.9078121781349182,
      0.9504152536392212,
      0.9720935821533203,
      0.9937545657157898,
      0.9931800365447998,
      0.9778170585632324,
      0.9780732989311218,
      0.9348738193511963,
      0.9073660373687744,
      0.9563868641853333,
      0.9395664930343628,
      0.9765620827674866,
      0.9939848184585571,
      0.9974649548530579,
      0.9995986223220825,
      0.9998278617858887,
      0.9999216794967651,
      0.9999593496322632,
      0.9999032616615295,
      0.9999467134475708,
      0.9999570846557617,
      0.9999555945396423,
      0.9999573230743408,
      0.9998986124992371,
      0.9998989701271057,
      0.9995811581611633,
      0.9962071180343628,
      0.9936816692352295,
      0.9913203120231628,
      0.9711164236068726,
      0.9756792783737183,
      0.9288815259933472,
      0.9012182950973511,
      0.9446700215339661,
      0.9282933473587036,
      0.9694041609764099,
      0.9902522563934326,
      0.998314380645752,
      0.9996770024299622,
      0.9995379447937012,
      0.9997402429580688,
      0.9998566508293152,
      0.9999181628227234,
      0.9998924136161804,
      0.999875009059906,
      0.9998668432235718,
      0.9999240040779114,
      0.9999557733535767,
      0.9999018907546997,
      0.9998341798782349,
      0.9996260404586792,
      0.999336838722229,
      0.9974722862243652,
      0.9885383248329163,
      0.9897745251655579,
      0.9692219495773315,
      0.9800223708152771,
      0.9518614411354065,
      0.9132001399993896,
      0.9457420110702515,
      0.9545161724090576,
      0.9841219186782837,
      0.9601517915725708,
      0.9364022612571716,
      0.9722573757171631,
      0.9702776670455933,
      0.9925222992897034
    ],
    [
      0.6580309867858887,
      0.6710817813873291,
      0.7121795415878296,
      0.7170965075492859,
      0.7091303467750549,
      0.7447323799133301,
      0.7541339993476868,
      0.7476994395256042,
      0.7451164126396179,
      0.7821710109710693,
      0.7630694508552551,
      0.7546302676200867,
      0.787490725517273,
      0.786419689655304,
      0.7701191902160645,
      0.7813864946365356,
      0.8108460903167725,
      0.7858337759971619,
      0.7925355434417725,
      0.8289653062820435,
      0.8615041375160217,
      0.8482769727706909,
      0.8366187810897827,
      0.8359571099281311,
      0.8065856695175171,
      0.7557857036590576,
      0.8012300133705139,
      0.808513879776001,
      0.7711228132247925,
      0.7610998153686523,
      0.8016310930252075,
      0.7832727432250977,
      0.7547509074211121,
      0.7836322784423828,
      0.7965625524520874,
      0.7624412178993225,
      0.7721318006515503,
      0.8216744661331177,
      0.7852540612220764,
      0.7732259035110474,
      0.8129845857620239,
      0.8422973155975342,
      0.7676873207092285,
      0.7770482301712036,
      0.8481279611587524,
      0.8171589374542236,
      0.7481250762939453,
      0.7990536689758301,
      0.8541059494018555,
      0.7717573642730713,
      0.7342546582221985,
      0.8223448991775513,
      0.8352397680282593,
      0.717413604259491,
      0.9997541308403015,
      0.9998646378517151,
      0.9998934864997864,
      0.9995453357696533,
      0.9984239935874939,
      0.9958595037460327,
      0.9781031608581543,
      0.9882797002792358,
      0.9713620543479919,
      0.9786559343338013,
      0.9976902008056641,
      0.9995397925376892,
      0.9997016787528992,
      0.9997240900993347,
      0.9998617172241211,
      0.9998912215232849,
      0.999895453453064,
      0.999935507774353,
      0.9999107718467712,
      0.9999376535415649,
      0.9999615550041199,
      0.9999595284461975,
      0.9999556541442871,
      0.9999108910560608,
      0.9997639060020447,
      0.9990065097808838,
      0.9964888691902161,
      0.9965270757675171,
      0.9819254875183105,
      0.9849420785903931,
      0.9611890316009521,
      0.9315291047096252,
      0.97091144323349,
      0.9533505439758301,
      0.9839895963668823,
      0.996404230594635,
      0.9983655214309692,
      0.9993590712547302,
      0.9996604323387146,
      0.9998419284820557,
      0.9998976588249207,
      0.9998503923416138,
      0.9998617768287659,
      0.9999353885650635,
      0.9999529719352722,
      0.9999700784683228,
      0.999942421913147,
      0.9999618530273438,
      0.9999763369560242,
      0.9999662041664124,
      0.9999661445617676,
      0.9999144077301025,
      0.9998369812965393,
      0.9982613921165466,
      0.9946011304855347,
      0.9959397912025452,
      0.9819331765174866,
      0.9824197888374329,
      0.9463909864425659,
      0.92510586977005,
      0.9747562408447266,
      0.9765591621398926,
      0.992488443851471,
      0.9988336563110352,
      0.9990355968475342,
      0.9998055100440979,
      0.9999504089355469,
      0.9999395608901978,
      0.9999372959136963,
      0.9999783039093018,
      0.9999679923057556,
      0.9999416470527649,
      0.999923825263977,
      0.9999541640281677,
      0.9999648928642273,
      0.9999719858169556,
      0.9998877644538879,
      0.9999002814292908,
      0.9994852542877197,
      0.9995160102844238,
      0.9931990504264832,
      0.9766604900360107,
      0.9453014731407166,
      0.9160312414169312,
      0.954116940498352,
      0.9748943448066711,
      0.994406521320343,
      0.9936352968215942,
      0.9793452024459839,
      0.9791104793548584,
      0.9372092485427856,
      0.910141110420227,
      0.957332968711853,
      0.9392887353897095,
      0.9761302471160889,
      0.9940375685691833,
      0.9974340200424194,
      0.9996280074119568,
      0.9998423457145691,
      0.9999250173568726,
      0.9999591708183289,
      0.9999059438705444,
      0.9999477863311768,
      0.9999579191207886,
      0.9999567270278931,
      0.9999579191207886,
      0.9999086260795593,
      0.9999091029167175,
      0.9996448159217834,
      0.9967848658561707,
      0.9945327639579773,
      0.9920661449432373,
      0.9738925695419312,
      0.9774226546287537,
      0.9318982362747192,
      0.9038393497467041,
      0.9454480409622192,
      0.9286102056503296,
      0.9690818786621094,
      0.9902745485305786,
      0.9983919858932495,
      0.9997085332870483,
      0.9995977878570557,
      0.9997723698616028,
      0.9998687505722046,
      0.9999237060546875,
      0.9998988509178162,
      0.9998854994773865,
      0.9998781085014343,
      0.9999279379844666,
      0.9999581575393677,
      0.9999120831489563,
      0.9998519420623779,
      0.9996886849403381,
      0.9994698762893677,
      0.9982084631919861,
      0.9916999340057373,
      0.9915367364883423,
      0.9725301265716553,
      0.9821643829345703,
      0.9545588493347168,
      0.9159772396087646,
      0.9469271302223206,
      0.9555085897445679,
      0.9852489233016968,
      0.9620954394340515,
      0.9395790100097656,
      0.9755237102508545,
      0.972511887550354,
      0.9932405948638916
    ],
    [
      0.6758810877799988,
      0.6977837681770325,
      0.7332190871238708,
      0.7300910949707031,
      0.7221662402153015,
      0.7554609775543213,
      0.7626445293426514,
      0.7512587308883667,
      0.7505385279655457,
      0.7868473529815674,
      0.7694400548934937,
      0.7581028938293457,
      0.7897933721542358,
      0.7903181910514832,
      0.7773169279098511,
      0.7886530756950378,
      0.8168383836746216,
      0.7930082678794861,
      0.8026676177978516,
      0.8383173942565918,
      0.8701415061950684,
      0.8592532873153687,
      0.8486599922180176,
      0.842362642288208,
      0.8139381408691406,
      0.7629814147949219,
      0.8058754801750183,
      0.811093270778656,
      0.7764191627502441,
      0.7646686434745789,
      0.8028314709663391,
      0.7859060764312744,
      0.7575249671936035,
      0.785247266292572,
      0.7983353734016418,
      0.7648146748542786,
      0.7754899859428406,
      0.8253482580184937,
      0.7898818850517273,
      0.780371367931366,
      0.8194002509117126,
      0.8473391532897949,
      0.7768628001213074,
      0.7862456440925598,
      0.8576236963272095,
      0.8259671926498413,
      0.757021963596344,
      0.8085982799530029,
      0.8605008125305176,
      0.7867024540901184,
      0.7444180846214294,
      0.8285428285598755,
      0.8416398167610168,
      0.7251120805740356,
      0.9997553825378418,
      0.9998701214790344,
      0.9999051690101624,
      0.9996340870857239,
      0.9988811612129211,
      0.9969954490661621,
      0.9808145761489868,
      0.9894634485244751,
      0.9753179550170898,
      0.9829736948013306,
      0.9982243180274963,
      0.9996338486671448,
      0.9997500777244568,
      0.9997729659080505,
      0.999882161617279,
      0.9998994469642639,
      0.9999040961265564,
      0.9999392032623291,
      0.9999112486839294,
      0.9999376535415649,
      0.9999626278877258,
      0.9999596476554871,
      0.9999574422836304,
      0.9999224543571472,
      0.9998046159744263,
      0.9993102550506592,
      0.9973137974739075,
      0.9963744282722473,
      0.9836231470108032,
      0.9859915375709534,
      0.9636474847793579,
      0.9350733757019043,
      0.9739002585411072,
      0.9574899673461914,
      0.9875531196594238,
      0.9970551133155823,
      0.9986482262611389,
      0.9994227886199951,
      0.9996816515922546,
      0.9998565316200256,
      0.9999051690101624,
      0.9998545050621033,
      0.9998630285263062,
      0.9999369382858276,
      0.9999532103538513,
      0.9999701380729675,
      0.9999423027038574,
      0.9999616146087646,
      0.999976396560669,
      0.9999663233757019,
      0.9999675750732422,
      0.999925971031189,
      0.9998701810836792,
      0.9987252950668335,
      0.9955241084098816,
      0.9963862299919128,
      0.9832215309143066,
      0.9835244417190552,
      0.9483391046524048,
      0.9279463887214661,
      0.9760429859161377,
      0.976340651512146,
      0.9929385185241699,
      0.998924195766449,
      0.9991199374198914,
      0.9998217225074768,
      0.9999537467956543,
      0.9999412298202515,
      0.9999389052391052,
      0.99997878074646,
      0.9999684691429138,
      0.9999430775642395,
      0.999924898147583,
      0.9999544024467468,
      0.9999651908874512,
      0.9999722838401794,
      0.9998995661735535,
      0.9999144077301025,
      0.9996000528335571,
      0.9996196627616882,
      0.9954032301902771,
      0.9809665679931641,
      0.9514987468719482,
      0.9249079823493958,
      0.9591683149337769,
      0.9781267642974854,
      0.995097815990448,
      0.994235098361969,
      0.9812356233596802,
      0.9803669452667236,
      0.9399629831314087,
      0.9129942655563354,
      0.9582946300506592,
      0.9391419291496277,
      0.9759645462036133,
      0.9941123723983765,
      0.9974237680435181,
      0.9996640682220459,
      0.9998566508293152,
      0.9999269843101501,
      0.9999592900276184,
      0.9999080896377563,
      0.9999486207962036,
      0.9999589920043945,
      0.9999577403068542,
      0.9999595880508423,
      0.9999179244041443,
      0.9999181032180786,
      0.9997048377990723,
      0.9974955320358276,
      0.9956378936767578,
      0.9930165410041809,
      0.9770674705505371,
      0.9792768955230713,
      0.9352900981903076,
      0.9069478511810303,
      0.94593346118927,
      0.9283371567726135,
      0.9682156443595886,
      0.99007648229599,
      0.9983965754508972,
      0.9997353553771973,
      0.9996511340141296,
      0.9997987747192383,
      0.9998795986175537,
      0.9999297857284546,
      0.999905526638031,
      0.9998963475227356,
      0.9998887777328491,
      0.9999316930770874,
      0.9999611377716064,
      0.9999179840087891,
      0.9998671412467957,
      0.9997475743293762,
      0.9995923042297363,
      0.9988113641738892,
      0.9951076507568359,
      0.9935374855995178,
      0.9761770367622375,
      0.984271228313446,
      0.9577638506889343,
      0.9185133576393127,
      0.9476856589317322,
      0.9554017186164856,
      0.9857351183891296,
      0.963263213634491,
      0.9403831362724304,
      0.9764644503593445,
      0.9725090861320496,
      0.9932884573936462
    ],
    [
      0.6909266710281372,
      0.7218174338340759,
      0.7519821524620056,
      0.7405856847763062,
      0.7336851954460144,
      0.765891969203949,
      0.7699775695800781,
      0.752284586429596,
      0.7576663494110107,
      0.7923511266708374,
      0.7754950523376465,
      0.7631102800369263,
      0.7932988405227661,
      0.794150173664093,
      0.7814751863479614,
      0.7958433032035828,
      0.8238149881362915,
      0.7983881235122681,
      0.8129812479019165,
      0.8487470149993896,
      0.8789051175117493,
      0.8728489875793457,
      0.8615082502365112,
      0.8467861413955688,
      0.8195515871047974,
      0.7703126072883606,
      0.80925452709198,
      0.8127017021179199,
      0.780426561832428,
      0.7666837573051453,
      0.8029828071594238,
      0.7881031036376953,
      0.7611210346221924,
      0.7858970165252686,
      0.8005205392837524,
      0.7677829265594482,
      0.7775200009346008,
      0.8276493549346924,
      0.7966216802597046,
      0.7856411933898926,
      0.8240816593170166,
      0.8489953279495239,
      0.7867982983589172,
      0.7932068705558777,
      0.8641172051429749,
      0.8352439999580383,
      0.7705578804016113,
      0.8172672986984253,
      0.8666333556175232,
      0.7963792085647583,
      0.7566626071929932,
      0.8298042416572571,
      0.8474663496017456,
      0.7307109832763672,
      0.9997568130493164,
      0.9998757839202881,
      0.9999163150787354,
      0.9997124671936035,
      0.9992575645446777,
      0.9979144334793091,
      0.9837725758552551,
      0.9912232160568237,
      0.9786152839660645,
      0.9861162304878235,
      0.9985446333885193,
      0.9996891021728516,
      0.9997816681861877,
      0.9998047351837158,
      0.9998965263366699,
      0.9999043345451355,
      0.9999097585678101,
      0.9999421834945679,
      0.9999106526374817,
      0.9999371767044067,
      0.9999634623527527,
      0.9999595880508423,
      0.9999589920043945,
      0.9999344348907471,
      0.9998409748077393,
      0.9995445609092712,
      0.9981786608695984,
      0.9978861212730408,
      0.9858411550521851,
      0.9871792197227478,
      0.9659101963043213,
      0.9373282194137573,
      0.9752056002616882,
      0.9580724835395813,
      0.9880498647689819,
      0.9971252083778381,
      0.9986298084259033,
      0.9994437098503113,
      0.9996833801269531,
      0.9998598694801331,
      0.9999086856842041,
      0.9998570680618286,
      0.9998643398284912,
      0.9999382495880127,
      0.9999539256095886,
      0.9999704360961914,
      0.9999423623085022,
      0.999961256980896,
      0.9999762773513794,
      0.9999662041664124,
      0.9999687075614929,
      0.9999367594718933,
      0.9998970627784729,
      0.9991036653518677,
      0.9965112805366516,
      0.9969353675842285,
      0.984819769859314,
      0.984566330909729,
      0.9495667219161987,
      0.9295691847801208,
      0.9766234755516052,
      0.9752821326255798,
      0.9930515289306641,
      0.9989838004112244,
      0.9991856217384338,
      0.9998366832733154,
      0.9999573826789856,
      0.9999425411224365,
      0.9999398589134216,
      0.9999789595603943,
      0.9999692440032959,
      0.9999446868896484,
      0.9999260902404785,
      0.9999545812606812,
      0.999965250492096,
      0.9999731183052063,
      0.999909520149231,
      0.9999261498451233,
      0.9996874332427979,
      0.9996882677078247,
      0.996650218963623,
      0.9843850135803223,
      0.9583629369735718,
      0.9326757192611694,
      0.9651840925216675,
      0.9811409711837769,
      0.9957885146141052,
      0.9948464035987854,
      0.9827200174331665,
      0.9813344478607178,
      0.9430878162384033,
      0.9159191250801086,
      0.9588032364845276,
      0.9383513927459717,
      0.9759373068809509,
      0.9940860867500305,
      0.9973565936088562,
      0.9997105002403259,
      0.9998732805252075,
      0.999931275844574,
      0.9999610185623169,
      0.9999105334281921,
      0.99994957447052,
      0.9999596476554871,
      0.9999583959579468,
      0.9999609589576721,
      0.9999259114265442,
      0.9999258518218994,
      0.9997546672821045,
      0.9982103109359741,
      0.9965254068374634,
      0.9938827157020569,
      0.979833722114563,
      0.9809056520462036,
      0.9391838312149048,
      0.9110541343688965,
      0.9467970132827759,
      0.9285647869110107,
      0.9672086238861084,
      0.9900217056274414,
      0.9984514117240906,
      0.9997706413269043,
      0.9997130632400513,
      0.9998307824134827,
      0.9998919367790222,
      0.9999362826347351,
      0.9999118447303772,
      0.9999064207077026,
      0.9998971223831177,
      0.9999343156814575,
      0.9999628663063049,
      0.9999253153800964,
      0.9998785257339478,
      0.9997894167900085,
      0.9996790289878845,
      0.9991284012794495,
      0.9969596266746521,
      0.9948311448097229,
      0.9790154099464417,
      0.9867878556251526,
      0.9618958830833435,
      0.9228574633598328,
      0.9493356943130493,
      0.9554665684700012,
      0.9867711663246155,
      0.9666693210601807,
      0.94317626953125,
      0.9786810874938965,
      0.9740437269210815,
      0.9935610890388489
    ],
    [
      0.7056689262390137,
      0.7458829879760742,
      0.7694555521011353,
      0.7520793676376343,
      0.7437716722488403,
      0.774985671043396,
      0.7775959372520447,
      0.7540487051010132,
      0.7635356187820435,
      0.7980514168739319,
      0.7794356346130371,
      0.7691624164581299,
      0.7997072339057922,
      0.8003678321838379,
      0.7871040105819702,
      0.8048354983329773,
      0.8310908079147339,
      0.8046976923942566,
      0.8223428726196289,
      0.8590896129608154,
      0.886144757270813,
      0.8843230605125427,
      0.8725525736808777,
      0.8536772727966309,
      0.8274528980255127,
      0.7793034911155701,
      0.8151413798332214,
      0.8187329769134521,
      0.7872729301452637,
      0.7738491296768188,
      0.8072184324264526,
      0.7936986088752747,
      0.7640154957771301,
      0.7898662090301514,
      0.8041144609451294,
      0.7737147808074951,
      0.7806082963943481,
      0.8301340341567993,
      0.8023374080657959,
      0.7892664670944214,
      0.8282217383384705,
      0.8538607358932495,
      0.7971866130828857,
      0.7998989820480347,
      0.8692673444747925,
      0.8436226844787598,
      0.785274863243103,
      0.8260682821273804,
      0.8729174137115479,
      0.8061511516571045,
      0.7694817781448364,
      0.8352534770965576,
      0.8522947430610657,
      0.7400978803634644,
      0.9997560381889343,
      0.9998783469200134,
      0.9999226331710815,
      0.9997552633285522,
      0.9994432330131531,
      0.9983872771263123,
      0.9856829643249512,
      0.9920976758003235,
      0.9805477857589722,
      0.987987220287323,
      0.9987615346908569,
      0.9997333884239197,
      0.9998046159744263,
      0.9998273253440857,
      0.9999030232429504,
      0.9999043345451355,
      0.9999147653579712,
      0.9999443292617798,
      0.9999110102653503,
      0.9999368786811829,
      0.9999638795852661,
      0.9999590516090393,
      0.9999596476554871,
      0.9999399781227112,
      0.999859094619751,
      0.999650776386261,
      0.9985182881355286,
      0.997645914554596,
      0.98683762550354,
      0.9879466891288757,
      0.9682623147964478,
      0.939794659614563,
      0.9768565893173218,
      0.9587705731391907,
      0.9888508915901184,
      0.9972342252731323,
      0.9987141489982605,
      0.9994778633117676,
      0.999692976474762,
      0.9998669028282166,
      0.9999141693115234,
      0.9998603463172913,
      0.9998658299446106,
      0.9999399781227112,
      0.9999545216560364,
      0.9999709129333496,
      0.9999424815177917,
      0.9999610185623169,
      0.9999763369560242,
      0.9999657869338989,
      0.9999682307243347,
      0.9999420046806335,
      0.999910295009613,
      0.9992774128913879,
      0.9969783425331116,
      0.9971783757209778,
      0.9857326149940491,
      0.9855971932411194,
      0.9516870975494385,
      0.9318883419036865,
      0.9772229194641113,
      0.9749323129653931,
      0.9932616353034973,
      0.9990909099578857,
      0.999238133430481,
      0.9998534917831421,
      0.9999605417251587,
      0.9999439120292664,
      0.9999412298202515,
      0.9999797344207764,
      0.9999695420265198,
      0.9999459385871887,
      0.9999268651008606,
      0.999954879283905,
      0.9999653100967407,
      0.9999735355377197,
      0.9999150633811951,
      0.9999327063560486,
      0.9997344017028809,
      0.9997189044952393,
      0.9970815181732178,
      0.9862868785858154,
      0.9635035991668701,
      0.9384101033210754,
      0.9697043895721436,
      0.9836415648460388,
      0.9962756037712097,
      0.9952843189239502,
      0.9840786457061768,
      0.9822769165039062,
      0.9460155367851257,
      0.9195516109466553,
      0.9595792293548584,
      0.9368023872375488,
      0.9757944345474243,
      0.9940717816352844,
      0.9973758459091187,
      0.9997475147247314,
      0.9998825788497925,
      0.9999326467514038,
      0.9999628067016602,
      0.999911904335022,
      0.999950110912323,
      0.9999600052833557,
      0.9999587535858154,
      0.9999614953994751,
      0.9999313354492188,
      0.9999303817749023,
      0.9997845888137817,
      0.9986062049865723,
      0.9972524642944336,
      0.994785726070404,
      0.9823328256607056,
      0.9824506640434265,
      0.942885160446167,
      0.9155153632164001,
      0.948555052280426,
      0.9304877519607544,
      0.9671990871429443,
      0.9903898239135742,
      0.9985812902450562,
      0.9998050928115845,
      0.9997563362121582,
      0.9998587965965271,
      0.9999030828475952,
      0.9999411106109619,
      0.9999162554740906,
      0.9999152421951294,
      0.9999039173126221,
      0.9999361634254456,
      0.9999645352363586,
      0.9999323487281799,
      0.9998877048492432,
      0.9998276829719543,
      0.9997477531433105,
      0.9993710517883301,
      0.9983166456222534,
      0.9973635673522949,
      0.9835225343704224,
      0.9892143607139587,
      0.9665101170539856,
      0.9277913570404053,
      0.9520139694213867,
      0.9569843411445618,
      0.9880134463310242,
      0.9701684713363647,
      0.948228120803833,
      0.981122612953186,
      0.9765327572822571,
      0.9942519664764404
    ],
    [
      0.7194660305976868,
      0.7660683393478394,
      0.7822626233100891,
      0.7632641792297363,
      0.7536248564720154,
      0.7833076119422913,
      0.7854984998703003,
      0.7553366422653198,
      0.7688207626342773,
      0.8033304214477539,
      0.7846065759658813,
      0.7730775475502014,
      0.8040023446083069,
      0.8046780824661255,
      0.7874445915222168,
      0.8119204044342041,
      0.8355531096458435,
      0.807942807674408,
      0.8287937641143799,
      0.866284966468811,
      0.8908332586288452,
      0.893159031867981,
      0.8824211955070496,
      0.8581768870353699,
      0.8333206176757812,
      0.7845665812492371,
      0.8189113140106201,
      0.8214840888977051,
      0.7935015559196472,
      0.777845025062561,
      0.809367299079895,
      0.7961187958717346,
      0.7642974257469177,
      0.7946200370788574,
      0.8054540753364563,
      0.775071382522583,
      0.7845191955566406,
      0.8337353467941284,
      0.8069664239883423,
      0.7960318326950073,
      0.8349496126174927,
      0.8591041564941406,
      0.8060004115104675,
      0.8082696199417114,
      0.8751659989356995,
      0.8487324118614197,
      0.7975540161132812,
      0.8365316390991211,
      0.8778171539306641,
      0.8136402368545532,
      0.7827321887016296,
      0.8403429985046387,
      0.8551280498504639,
      0.7483905553817749,
      0.9997560977935791,
      0.9998800754547119,
      0.9999268054962158,
      0.9997799396514893,
      0.9995452761650085,
      0.9987326264381409,
      0.9871898293495178,
      0.9930859804153442,
      0.9824289679527283,
      0.9899696111679077,
      0.9990218281745911,
      0.999783456325531,
      0.9998281598091125,
      0.9998462796211243,
      0.9999116063117981,
      0.9999077320098877,
      0.9999184608459473,
      0.9999464750289917,
      0.9999118447303772,
      0.999937117099762,
      0.9999644756317139,
      0.9999589920043945,
      0.9999602437019348,
      0.9999440312385559,
      0.9998700022697449,
      0.9997158646583557,
      0.9987030029296875,
      0.9979254603385925,
      0.9879351854324341,
      0.9885991215705872,
      0.9708471298217773,
      0.9438490867614746,
      0.9805613160133362,
      0.9641016721725464,
      0.9925695657730103,
      0.998096764087677,
      0.9990372061729431,
      0.9995484352111816,
      0.9997214674949646,
      0.9998845458030701,
      0.9999240040779114,
      0.9998674392700195,
      0.9998685717582703,
      0.9999423027038574,
      0.9999555349349976,
      0.9999716877937317,
      0.9999433755874634,
      0.9999613165855408,
      0.9999766945838928,
      0.9999659657478333,
      0.9999688267707825,
      0.9999460577964783,
      0.9999186992645264,
      0.9993710517883301,
      0.9973796010017395,
      0.9974150061607361,
      0.9866797924041748,
      0.9865922927856445,
      0.9552578926086426,
      0.9359714984893799,
      0.9789886474609375,
      0.9763222932815552,
      0.9940381050109863,
      0.9992721676826477,
      0.9992870688438416,
      0.9998668432235718,
      0.9999645948410034,
      0.999946117401123,
      0.9999432563781738,
      0.9999809265136719,
      0.9999704957008362,
      0.9999474287033081,
      0.999926745891571,
      0.999955952167511,
      0.9999655485153198,
      0.9999740123748779,
      0.9999200105667114,
      0.999937891960144,
      0.9997684955596924,
      0.9997464418411255,
      0.9973065257072449,
      0.9876421093940735,
      0.967573881149292,
      0.9427863359451294,
      0.9731165766716003,
      0.9853910803794861,
      0.9966872930526733,
      0.9956932663917542,
      0.9853019714355469,
      0.983318567276001,
      0.9492704272270203,
      0.9236902594566345,
      0.9608115553855896,
      0.9378435611724854,
      0.9759290218353271,
      0.9938494563102722,
      0.9972413182258606,
      0.9997752904891968,
      0.9998956322669983,
      0.9999326467514038,
      0.9999641180038452,
      0.9999135136604309,
      0.9999508261680603,
      0.999960720539093,
      0.9999591708183289,
      0.9999622702598572,
      0.9999352097511292,
      0.999933660030365,
      0.9998049736022949,
      0.9988954663276672,
      0.9976881742477417,
      0.9954329133033752,
      0.9840248227119446,
      0.9839199781417847,
      0.9471278190612793,
      0.9199060797691345,
      0.950555682182312,
      0.9326410293579102,
      0.9671231508255005,
      0.9904013276100159,
      0.998554527759552,
      0.9998310208320618,
      0.999790608882904,
      0.9998764991760254,
      0.999910831451416,
      0.9999448657035828,
      0.9999201893806458,
      0.9999207854270935,
      0.9999087452888489,
      0.9999359250068665,
      0.9999657869338989,
      0.9999364614486694,
      0.9998945593833923,
      0.9998437166213989,
      0.9997755885124207,
      0.9994581937789917,
      0.9986091256141663,
      0.9966481328010559,
      0.985573410987854,
      0.9903943538665771,
      0.9693729877471924,
      0.9316890835762024,
      0.95427006483078,
      0.9580187797546387,
      0.9884525537490845,
      0.9717774987220764,
      0.9509527683258057,
      0.9820318818092346,
      0.9769026041030884,
      0.9941754937171936
    ],
    [
      0.7282860279083252,
      0.7753587961196899,
      0.7897714376449585,
      0.7710285186767578,
      0.7608144879341125,
      0.7900821566581726,
      0.7924556732177734,
      0.7599982023239136,
      0.776492714881897,
      0.8102813363075256,
      0.7933929562568665,
      0.7811691761016846,
      0.8106448650360107,
      0.8105731010437012,
      0.7918709516525269,
      0.8181686997413635,
      0.8397418856620789,
      0.8121110796928406,
      0.8330197334289551,
      0.8703795671463013,
      0.8942096829414368,
      0.8980181217193604,
      0.8897239565849304,
      0.8610406517982483,
      0.8373440504074097,
      0.7898430824279785,
      0.8221591711044312,
      0.8238128423690796,
      0.7991910576820374,
      0.7822247743606567,
      0.8138238191604614,
      0.80066978931427,
      0.7697195410728455,
      0.8023858666419983,
      0.8111220002174377,
      0.7782509326934814,
      0.791781485080719,
      0.8396142721176147,
      0.8128076195716858,
      0.8026207685470581,
      0.84147047996521,
      0.8650782704353333,
      0.8138564229011536,
      0.8154922127723694,
      0.879273533821106,
      0.8555957078933716,
      0.8079370260238647,
      0.8426270484924316,
      0.8820611238479614,
      0.820806086063385,
      0.7938465476036072,
      0.8448833227157593,
      0.859428882598877,
      0.7559524774551392,
      0.9997549653053284,
      0.9998803734779358,
      0.9999287724494934,
      0.9997929334640503,
      0.9995760917663574,
      0.9984699487686157,
      0.9877300262451172,
      0.9936367869377136,
      0.9838313460350037,
      0.991107702255249,
      0.9991667866706848,
      0.9998100399971008,
      0.9998406767845154,
      0.9998562335968018,
      0.9999170303344727,
      0.9999098181724548,
      0.9999194741249084,
      0.999947190284729,
      0.9999120235443115,
      0.9999368190765381,
      0.9999645948410034,
      0.9999587535858154,
      0.9999600648880005,
      0.9999455809593201,
      0.9998761415481567,
      0.9997530579566956,
      0.9989969730377197,
      0.9980871677398682,
      0.9883877038955688,
      0.9890958070755005,
      0.9725387692451477,
      0.9464560151100159,
      0.9828033447265625,
      0.9678253531455994,
      0.994563639163971,
      0.9985125660896301,
      0.9992021918296814,
      0.9995912313461304,
      0.9997376799583435,
      0.9998943209648132,
      0.9999295473098755,
      0.999871551990509,
      0.9998701810836792,
      0.9999439120292664,
      0.999955952167511,
      0.9999718070030212,
      0.9999433159828186,
      0.9999613165855408,
      0.9999765753746033,
      0.9999655485153198,
      0.9999688267707825,
      0.9999483227729797,
      0.999923825263977,
      0.999440610408783,
      0.9976390600204468,
      0.997605562210083,
      0.9872017502784729,
      0.987265408039093,
      0.9574829339981079,
      0.9385184645652771,
      0.9800905585289001,
      0.976848840713501,
      0.9944188594818115,
      0.9993520379066467,
      0.999293863773346,
      0.9998744130134583,
      0.9999669194221497,
      0.9999473690986633,
      0.9999444484710693,
      0.9999814033508301,
      0.9999708533287048,
      0.9999475479125977,
      0.9999246597290039,
      0.9999541640281677,
      0.9999653100967407,
      0.9999741315841675,
      0.9999234080314636,
      0.999941349029541,
      0.9997916221618652,
      0.9997691512107849,
      0.9976322650909424,
      0.9887142777442932,
      0.9701806902885437,
      0.9461828470230103,
      0.9752801060676575,
      0.9865027666091919,
      0.9970234632492065,
      0.9959983229637146,
      0.986070454120636,
      0.9841197729110718,
      0.951852560043335,
      0.9267213940620422,
      0.9616814255714417,
      0.9389073252677917,
      0.9760933518409729,
      0.993762731552124,
      0.9971662163734436,
      0.9997918605804443,
      0.9999040961265564,
      0.9999359846115112,
      0.9999650716781616,
      0.9999144673347473,
      0.9999507665634155,
      0.9999610781669617,
      0.999959409236908,
      0.999962568283081,
      0.9999381899833679,
      0.9999361634254456,
      0.9998186230659485,
      0.9990767240524292,
      0.9979795813560486,
      0.9959246516227722,
      0.9852757453918457,
      0.9850177764892578,
      0.9502627849578857,
      0.9232823252677917,
      0.9521143436431885,
      0.9346222877502441,
      0.9670985341072083,
      0.9905601143836975,
      0.9985817670822144,
      0.999845027923584,
      0.9998153448104858,
      0.9998891353607178,
      0.9999161958694458,
      0.9999475479125977,
      0.999923050403595,
      0.9999256730079651,
      0.9999129772186279,
      0.9999374747276306,
      0.9999670386314392,
      0.9999401569366455,
      0.9998995065689087,
      0.9998577833175659,
      0.9998023509979248,
      0.9995294809341431,
      0.9988180994987488,
      0.997199296951294,
      0.9874143600463867,
      0.9915341734886169,
      0.9719250798225403,
      0.9350107908248901,
      0.9562740325927734,
      0.9593138098716736,
      0.9890192747116089,
      0.9734329581260681,
      0.9537674188613892,
      0.9833073616027832,
      0.9775205850601196,
      0.9946555495262146
    ],
    [
      0.7365302443504333,
      0.7823578715324402,
      0.796971321105957,
      0.777934730052948,
      0.7669031620025635,
      0.7952480316162109,
      0.7977662682533264,
      0.7625751495361328,
      0.7836687564849854,
      0.8148316144943237,
      0.7995634078979492,
      0.7891174554824829,
      0.8150237798690796,
      0.8146429657936096,
      0.7935476303100586,
      0.8236336708068848,
      0.843341052532196,
      0.8152755498886108,
      0.8359239101409912,
      0.8737150430679321,
      0.8970805406570435,
      0.9013690948486328,
      0.8946335315704346,
      0.8628637790679932,
      0.8394700288772583,
      0.7941904067993164,
      0.824022114276886,
      0.8245721459388733,
      0.8025422692298889,
      0.7854529619216919,
      0.8160298466682434,
      0.8018826842308044,
      0.7731196880340576,
      0.8076594471931458,
      0.8145766854286194,
      0.7793382406234741,
      0.7971677184104919,
      0.8435765504837036,
      0.8180466890335083,
      0.8078202605247498,
      0.8464459180831909,
      0.8699008822441101,
      0.8213931322097778,
      0.8221927881240845,
      0.8848490715026855,
      0.8618801832199097,
      0.8186303973197937,
      0.848980724811554,
      0.8866908550262451,
      0.8260194063186646,
      0.805941104888916,
      0.8499068021774292,
      0.8649820685386658,
      0.765028178691864,
      0.9997539520263672,
      0.999880850315094,
      0.9999308586120605,
      0.9998061060905457,
      0.9996309280395508,
      0.9987149834632874,
      0.9888013005256653,
      0.9943079352378845,
      0.9850954413414001,
      0.9918574094772339,
      0.9992663860321045,
      0.9998300075531006,
      0.9998520016670227,
      0.9998658895492554,
      0.999922513961792,
      0.9999122619628906,
      0.9999212622642517,
      0.9999483823776245,
      0.9999123215675354,
      0.9999368190765381,
      0.9999647736549377,
      0.9999584555625916,
      0.9999600052833557,
      0.9999471306800842,
      0.9998810291290283,
      0.9997808337211609,
      0.9991598129272461,
      0.9982999563217163,
      0.989246666431427,
      0.9898130297660828,
      0.9739816784858704,
      0.9485349059104919,
      0.9819128513336182,
      0.9700150489807129,
      0.9956345558166504,
      0.9987333416938782,
      0.9993155598640442,
      0.9996203184127808,
      0.9997568130493164,
      0.9999025464057922,
      0.9999332427978516,
      0.999876081943512,
      0.9998709559440613,
      0.999944806098938,
      0.9999563097953796,
      0.9999722242355347,
      0.9999440908432007,
      0.9999615550041199,
      0.999976634979248,
      0.9999656677246094,
      0.9999688267707825,
      0.9999501705169678,
      0.9999275803565979,
      0.9994983673095703,
      0.9978771805763245,
      0.9978049993515015,
      0.9877761006355286,
      0.9879159927368164,
      0.9594176411628723,
      0.9409960508346558,
      0.9806431531906128,
      0.9776126146316528,
      0.9947487115859985,
      0.9994247555732727,
      0.9993161559104919,
      0.9998812675476074,
      0.9999692440032959,
      0.9999486804008484,
      0.9999454617500305,
      0.9999820590019226,
      0.9999717473983765,
      0.9999489784240723,
      0.9999275207519531,
      0.9999553561210632,
      0.9999656677246094,
      0.999974250793457,
      0.9999259114265442,
      0.9999433755874634,
      0.9998088479042053,
      0.9997873306274414,
      0.9979284405708313,
      0.9896852374076843,
      0.9720345735549927,
      0.9486750364303589,
      0.9770761728286743,
      0.9877057075500488,
      0.9973686933517456,
      0.996379017829895,
      0.9868564009666443,
      0.9848231077194214,
      0.9540449380874634,
      0.9296544790267944,
      0.962552547454834,
      0.9398728609085083,
      0.9762485027313232,
      0.9936646223068237,
      0.997060239315033,
      0.999805748462677,
      0.9999112486839294,
      0.9999353885650635,
      0.9999660849571228,
      0.9999159574508667,
      0.9999514222145081,
      0.9999617338180542,
      0.9999595284461975,
      0.9999626874923706,
      0.9999405741691589,
      0.9999374151229858,
      0.9998309016227722,
      0.9992091655731201,
      0.9983370900154114,
      0.9965488910675049,
      0.9868161082267761,
      0.9862552881240845,
      0.9533874988555908,
      0.9268996119499207,
      0.9539138078689575,
      0.9374254941940308,
      0.9672467708587646,
      0.9908641576766968,
      0.9986125826835632,
      0.9998595118522644,
      0.999839186668396,
      0.9999013543128967,
      0.9999216794967651,
      0.9999502897262573,
      0.9999256730079651,
      0.9999310374259949,
      0.9999162554740906,
      0.999938428401947,
      0.9999678730964661,
      0.9999435544013977,
      0.9999034404754639,
      0.9998725056648254,
      0.9998319149017334,
      0.9996077418327332,
      0.9991481900215149,
      0.9987272024154663,
      0.9899088740348816,
      0.9930006861686707,
      0.9746739864349365,
      0.9388356804847717,
      0.9588266611099243,
      0.9613364934921265,
      0.9899317026138306,
      0.9760376214981079,
      0.958031415939331,
      0.9851890206336975,
      0.9789276719093323,
      0.9950133562088013
    ],
    [
      0.744963526725769,
      0.7899870276451111,
      0.8044074773788452,
      0.7846070528030396,
      0.7723749876022339,
      0.799765408039093,
      0.8028239011764526,
      0.766582727432251,
      0.7903485298156738,
      0.8190044164657593,
      0.8063129186630249,
      0.7987292408943176,
      0.8202860355377197,
      0.8195508718490601,
      0.7996445298194885,
      0.8299949169158936,
      0.8477432727813721,
      0.8207784295082092,
      0.8407579064369202,
      0.8784115314483643,
      0.9019554853439331,
      0.9069049954414368,
      0.9003615975379944,
      0.8674397468566895,
      0.843278706073761,
      0.8035207986831665,
      0.8305066823959351,
      0.8289175629615784,
      0.8075968027114868,
      0.7918233871459961,
      0.8200992345809937,
      0.805755615234375,
      0.7783353328704834,
      0.8132650852203369,
      0.8179715275764465,
      0.7817592024803162,
      0.8023237586021423,
      0.8469222187995911,
      0.8224930763244629,
      0.8111603260040283,
      0.8500211834907532,
      0.8735606670379639,
      0.8270683884620667,
      0.8270449638366699,
      0.8887598514556885,
      0.866618275642395,
      0.8256144523620605,
      0.8539597988128662,
      0.8902559280395508,
      0.8314285278320312,
      0.8143602013587952,
      0.8535954356193542,
      0.8692398071289062,
      0.7721080780029297,
      0.9997529983520508,
      0.9998810887336731,
      0.9999324083328247,
      0.9998151659965515,
      0.9996687173843384,
      0.9988821148872375,
      0.9896536469459534,
      0.9948626756668091,
      0.985869288444519,
      0.9926151037216187,
      0.9993510842323303,
      0.9998470544815063,
      0.9998610019683838,
      0.9998738765716553,
      0.9999269843101501,
      0.9999136328697205,
      0.9999225735664368,
      0.9999489784240723,
      0.999911904335022,
      0.9999364018440247,
      0.9999648332595825,
      0.999958336353302,
      0.9999598860740662,
      0.9999480247497559,
      0.9998831152915955,
      0.9997886419296265,
      0.9990143775939941,
      0.998460054397583,
      0.9900363683700562,
      0.9904840588569641,
      0.9752556085586548,
      0.9502271413803101,
      0.9834033250808716,
      0.9717376232147217,
      0.9961351752281189,
      0.9989014863967896,
      0.9993611574172974,
      0.9996397495269775,
      0.9997642040252686,
      0.9999073147773743,
      0.9999359250068665,
      0.9998774528503418,
      0.9998707175254822,
      0.9999452829360962,
      0.9999564290046692,
      0.9999725818634033,
      0.9999445080757141,
      0.9999614953994751,
      0.9999767541885376,
      0.9999657273292542,
      0.9999688863754272,
      0.9999514222145081,
      0.9999299645423889,
      0.9995346665382385,
      0.998065710067749,
      0.9979678392410278,
      0.988517701625824,
      0.9885517358779907,
      0.9611997008323669,
      0.9429370164871216,
      0.9816238880157471,
      0.9783312678337097,
      0.9949064254760742,
      0.999461829662323,
      0.9992823004722595,
      0.9998866319656372,
      0.9999704957008362,
      0.9999497532844543,
      0.9999462962150574,
      0.999982476234436,
      0.9999722242355347,
      0.9999499320983887,
      0.9999288320541382,
      0.999955952167511,
      0.9999659657478333,
      0.9999744296073914,
      0.9999285340309143,
      0.9999455809593201,
      0.999823808670044,
      0.9998018145561218,
      0.9981399774551392,
      0.9905818700790405,
      0.9739242196083069,
      0.9509260654449463,
      0.9788391590118408,
      0.9887703061103821,
      0.9976847171783447,
      0.9967246651649475,
      0.9876247048377991,
      0.9855377674102783,
      0.9559670090675354,
      0.9319615364074707,
      0.9630472660064697,
      0.9407586455345154,
      0.9763727188110352,
      0.9935911297798157,
      0.997013509273529,
      0.9998107552528381,
      0.9999161958694458,
      0.9999366402626038,
      0.9999667406082153,
      0.9999182820320129,
      0.9999521970748901,
      0.999962329864502,
      0.9999597668647766,
      0.9999632835388184,
      0.99994295835495,
      0.999939501285553,
      0.9998441338539124,
      0.999348521232605,
      0.9986100792884827,
      0.9970102906227112,
      0.9879201054573059,
      0.9872944951057434,
      0.9559801816940308,
      0.9296504855155945,
      0.9552513360977173,
      0.9393596649169922,
      0.9675108194351196,
      0.9912060499191284,
      0.9987213015556335,
      0.9998696446418762,
      0.9998555183410645,
      0.9999092817306519,
      0.9999250769615173,
      0.999951958656311,
      0.9999276995658875,
      0.9999347925186157,
      0.9999194145202637,
      0.999939501285553,
      0.9999687075614929,
      0.9999464154243469,
      0.9999069571495056,
      0.9998828768730164,
      0.9998502135276794,
      0.9996592402458191,
      0.9993124604225159,
      0.9988983869552612,
      0.9912118315696716,
      0.9939676523208618,
      0.9776831865310669,
      0.9419792294502258,
      0.9610656499862671,
      0.9632519483566284,
      0.9908823370933533,
      0.9787134528160095,
      0.9624802470207214,
      0.9870197772979736,
      0.9807458519935608,
      0.9957157969474792
    ],
    [
      0.7497407793998718,
      0.7946453094482422,
      0.8097169399261475,
      0.7896479964256287,
      0.775995135307312,
      0.805010974407196,
      0.80855393409729,
      0.7737176418304443,
      0.798770546913147,
      0.825117826461792,
      0.8156222105026245,
      0.8097061514854431,
      0.8268316388130188,
      0.8249619007110596,
      0.8049232959747314,
      0.8355506658554077,
      0.8517305850982666,
      0.8265063762664795,
      0.8439015746116638,
      0.881589949131012,
      0.9052406549453735,
      0.910559892654419,
      0.9047397375106812,
      0.870800793170929,
      0.846958577632904,
      0.8118167519569397,
      0.8370316028594971,
      0.8331217169761658,
      0.8133558034896851,
      0.7993404865264893,
      0.8243034482002258,
      0.8112670183181763,
      0.7867144346237183,
      0.8200393915176392,
      0.8223472237586975,
      0.7868555784225464,
      0.808307945728302,
      0.8508549928665161,
      0.8266850709915161,
      0.8151910305023193,
      0.8533523082733154,
      0.8770841360092163,
      0.8323503732681274,
      0.830876886844635,
      0.8915101289749146,
      0.87047278881073,
      0.8313273191452026,
      0.8572262525558472,
      0.8935243487358093,
      0.8356689214706421,
      0.8207135200500488,
      0.857036292552948,
      0.8744471073150635,
      0.7781770825386047,
      0.9997522234916687,
      0.9998814463615417,
      0.9999336004257202,
      0.999822199344635,
      0.9996964335441589,
      0.9989854693412781,
      0.990260124206543,
      0.9952060580253601,
      0.9867318868637085,
      0.9931010007858276,
      0.9994112253189087,
      0.9998594522476196,
      0.9998683333396912,
      0.9998798370361328,
      0.9999303817749023,
      0.9999146461486816,
      0.9999233484268188,
      0.9999496340751648,
      0.9999120235443115,
      0.9999364614486694,
      0.9999649524688721,
      0.9999582171440125,
      0.9999598264694214,
      0.9999489784240723,
      0.9998857975006104,
      0.9998026490211487,
      0.9991031885147095,
      0.9985604286193848,
      0.9904999136924744,
      0.9908801913261414,
      0.9760445356369019,
      0.9511381387710571,
      0.9839181303977966,
      0.9718883037567139,
      0.9961404204368591,
      0.998978853225708,
      0.9993556141853333,
      0.9996448159217834,
      0.9997652769088745,
      0.9999093413352966,
      0.9999376535415649,
      0.9998781681060791,
      0.9998704791069031,
      0.9999457001686096,
      0.9999566674232483,
      0.9999728798866272,
      0.9999448657035828,
      0.9999616742134094,
      0.9999769926071167,
      0.9999656081199646,
      0.9999687671661377,
      0.999952495098114,
      0.9999318718910217,
      0.9995601773262024,
      0.9981842041015625,
      0.9980844259262085,
      0.9889894723892212,
      0.9889246225357056,
      0.9621378183364868,
      0.9442846775054932,
      0.9822615385055542,
      0.9784072637557983,
      0.9948912858963013,
      0.9994783401489258,
      0.9992327690124512,
      0.9998884201049805,
      0.9999717473983765,
      0.9999503493309021,
      0.9999468922615051,
      0.9999819397926331,
      0.9999728202819824,
      0.9999496340751648,
      0.9999279379844666,
      0.999956488609314,
      0.9999660849571228,
      0.9999746084213257,
      0.9999305605888367,
      0.999947190284729,
      0.9998346567153931,
      0.9998104572296143,
      0.9982835054397583,
      0.9912186861038208,
      0.9753115177154541,
      0.9528723955154419,
      0.9802258014678955,
      0.9894700050354004,
      0.9978678822517395,
      0.9969171285629272,
      0.9881020188331604,
      0.9859759211540222,
      0.9572648406028748,
      0.9340207576751709,
      0.9633853435516357,
      0.9416829943656921,
      0.9766910076141357,
      0.9935157299041748,
      0.997010350227356,
      0.9998197555541992,
      0.9999199509620667,
      0.9999377131462097,
      0.9999671578407288,
      0.9999191761016846,
      0.9999525547027588,
      0.9999626874923706,
      0.9999599456787109,
      0.9999635219573975,
      0.9999448657035828,
      0.9999408721923828,
      0.9998526573181152,
      0.9994431138038635,
      0.9987843036651611,
      0.9972807168960571,
      0.9886847734451294,
      0.987922728061676,
      0.957953691482544,
      0.9319332242012024,
      0.9566588401794434,
      0.9415420293807983,
      0.9682164192199707,
      0.9916443824768066,
      0.9988475441932678,
      0.9998795390129089,
      0.9998701810836792,
      0.9999145269393921,
      0.9999286532402039,
      0.9999534487724304,
      0.9999293088912964,
      0.9999375939369202,
      0.9999217391014099,
      0.9999402165412903,
      0.999969482421875,
      0.9999487400054932,
      0.9999101161956787,
      0.9998903870582581,
      0.9998634457588196,
      0.9996830224990845,
      0.9994099140167236,
      0.9990383386611938,
      0.9918435215950012,
      0.9945291876792908,
      0.9797528386116028,
      0.9450377225875854,
      0.9635734558105469,
      0.965558648109436,
      0.9920231699943542,
      0.9814347624778748,
      0.9674225449562073,
      0.9893118143081665,
      0.9828761219978333,
      0.9960908889770508
    ],
    [
      0.7545166015625,
      0.800938069820404,
      0.8165360689163208,
      0.7957054376602173,
      0.781486451625824,
      0.8107399940490723,
      0.8158212900161743,
      0.7823055386543274,
      0.8074747323989868,
      0.832603931427002,
      0.8276088833808899,
      0.8210495710372925,
      0.8341519236564636,
      0.8319286704063416,
      0.8116939663887024,
      0.8417141437530518,
      0.8563133478164673,
      0.8328579068183899,
      0.8476203680038452,
      0.8844967484474182,
      0.9079419374465942,
      0.9141675233840942,
      0.9087879657745361,
      0.8743469715118408,
      0.8509359359741211,
      0.8196297883987427,
      0.8426671028137207,
      0.8369892835617065,
      0.8202801942825317,
      0.8080687522888184,
      0.8288796544075012,
      0.8172101378440857,
      0.7970865964889526,
      0.8271980881690979,
      0.8266463279724121,
      0.7927703857421875,
      0.8144861459732056,
      0.8549719452857971,
      0.8304176926612854,
      0.8195481300354004,
      0.8573040962219238,
      0.8804891109466553,
      0.8369547128677368,
      0.8349052667617798,
      0.8949945569038391,
      0.8741353750228882,
      0.8356583714485168,
      0.8611071109771729,
      0.8968636989593506,
      0.8399807810783386,
      0.8272315263748169,
      0.8605778217315674,
      0.8778870105743408,
      0.7845288515090942,
      0.9997507333755493,
      0.9998815655708313,
      0.99993497133255,
      0.9998318552970886,
      0.9997323155403137,
      0.9991377592086792,
      0.9910369515419006,
      0.9956783652305603,
      0.9878738522529602,
      0.9936332106590271,
      0.999476432800293,
      0.9998733401298523,
      0.9998766183853149,
      0.9998862743377686,
      0.9999340176582336,
      0.9999157786369324,
      0.9999240636825562,
      0.9999499917030334,
      0.9999119639396667,
      0.9999361634254456,
      0.9999650716781616,
      0.9999579787254333,
      0.9999598264694214,
      0.9999505281448364,
      0.9998906254768372,
      0.9998295307159424,
      0.9993776679039001,
      0.9987121224403381,
      0.9911928772926331,
      0.9914602041244507,
      0.9769002199172974,
      0.9521135687828064,
      0.9845048189163208,
      0.9717342257499695,
      0.9962539672851562,
      0.9990547895431519,
      0.9993731379508972,
      0.9996479153633118,
      0.9997665286064148,
      0.9999113082885742,
      0.9999375343322754,
      0.9998783469200134,
      0.9998703598976135,
      0.9999462366104126,
      0.9999567866325378,
      0.9999728798866272,
      0.9999451637268066,
      0.9999616146087646,
      0.9999769926071167,
      0.9999655485153198,
      0.9999687075614929,
      0.9999536871910095,
      0.999934732913971,
      0.9995915293693542,
      0.9983183145523071,
      0.9982101917266846,
      0.9895909428596497,
      0.9892122149467468,
      0.962883472442627,
      0.9455949068069458,
      0.9827508926391602,
      0.9783595204353333,
      0.9947587847709656,
      0.9994716644287109,
      0.99913090467453,
      0.9998880624771118,
      0.9999726414680481,
      0.9999508857727051,
      0.9999471306800842,
      0.9999820590019226,
      0.9999721646308899,
      0.9999501705169678,
      0.9999284148216248,
      0.9999569058418274,
      0.9999661445617676,
      0.9999744892120361,
      0.999932050704956,
      0.9999482035636902,
      0.9998437762260437,
      0.9998207688331604,
      0.9984299540519714,
      0.9918409585952759,
      0.9765381813049316,
      0.9544492959976196,
      0.9813506603240967,
      0.9900367259979248,
      0.998023271560669,
      0.9970532059669495,
      0.9884786605834961,
      0.9863407611846924,
      0.958419919013977,
      0.9360865950584412,
      0.9637508988380432,
      0.9427000284194946,
      0.976749837398529,
      0.9934171438217163,
      0.9969016909599304,
      0.9998245239257812,
      0.9999219179153442,
      0.9999385476112366,
      0.9999677538871765,
      0.9999200701713562,
      0.9999529123306274,
      0.9999629855155945,
      0.9999601244926453,
      0.9999635815620422,
      0.9999458193778992,
      0.9999414086341858,
      0.9998590350151062,
      0.999479353427887,
      0.9989013671875,
      0.9974888563156128,
      0.9892989993095398,
      0.9884980916976929,
      0.959539532661438,
      0.9341847896575928,
      0.9579828977584839,
      0.9438209533691406,
      0.9689186811447144,
      0.9918960928916931,
      0.9988985061645508,
      0.9998862147331238,
      0.9998794794082642,
      0.9999192357063293,
      0.9999308586120605,
      0.9999541640281677,
      0.9999300241470337,
      0.999939501285553,
      0.9999233484268188,
      0.9999425411224365,
      0.9999698400497437,
      0.999950110912323,
      0.9999122619628906,
      0.9998956322669983,
      0.999872088432312,
      0.9997069835662842,
      0.9994690418243408,
      0.9991203546524048,
      0.9924753904342651,
      0.9949485659599304,
      0.981298565864563,
      0.9480647444725037,
      0.965735137462616,
      0.9673917889595032,
      0.9928066730499268,
      0.9832985997200012,
      0.9709340333938599,
      0.9906644821166992,
      0.9842944145202637,
      0.9964564442634583
    ],
    [
      0.7598940134048462,
      0.8078809380531311,
      0.8241382241249084,
      0.8036670684814453,
      0.7880934476852417,
      0.818207323551178,
      0.8250772953033447,
      0.7956746220588684,
      0.8184463977813721,
      0.841583788394928,
      0.8413780927658081,
      0.8341574668884277,
      0.8431894779205322,
      0.8403992056846619,
      0.8208373785018921,
      0.8494836091995239,
      0.8623789548873901,
      0.8414289355278015,
      0.853194534778595,
      0.888826310634613,
      0.9114071726799011,
      0.9185484647750854,
      0.9132261276245117,
      0.8789121508598328,
      0.8565669059753418,
      0.8279716372489929,
      0.8490216732025146,
      0.8427355289459229,
      0.830574095249176,
      0.820441484451294,
      0.8355229496955872,
      0.8259990811347961,
      0.8110446333885193,
      0.8367105722427368,
      0.8339785933494568,
      0.8022785782814026,
      0.8227558732032776,
      0.8608986139297485,
      0.8357434272766113,
      0.8264279961585999,
      0.8623048663139343,
      0.8856561779975891,
      0.8431381583213806,
      0.839525580406189,
      0.8995399475097656,
      0.8787556886672974,
      0.8397058248519897,
      0.8650107383728027,
      0.9001553058624268,
      0.8451991677284241,
      0.8338618874549866,
      0.8647656440734863,
      0.8835549354553223,
      0.7897664308547974,
      0.9997495412826538,
      0.9998815655708313,
      0.9999359250068665,
      0.9998377561569214,
      0.9997554421424866,
      0.9992453455924988,
      0.99184650182724,
      0.9957242608070374,
      0.9890384078025818,
      0.9942728281021118,
      0.9995360970497131,
      0.999885618686676,
      0.9998840093612671,
      0.9998918771743774,
      0.999937117099762,
      0.9999166131019592,
      0.9999246597290039,
      0.9999505281448364,
      0.9999120235443115,
      0.9999361634254456,
      0.9999651312828064,
      0.999957799911499,
      0.9999597072601318,
      0.9999512434005737,
      0.9998927116394043,
      0.9998398423194885,
      0.9995008111000061,
      0.998859703540802,
      0.9919348955154419,
      0.9921406507492065,
      0.9781257510185242,
      0.9535180926322937,
      0.9855364561080933,
      0.9723384976387024,
      0.9965696334838867,
      0.9991781711578369,
      0.9994059801101685,
      0.9996763467788696,
      0.9997722506523132,
      0.9999158978462219,
      0.9999399781227112,
      0.9998800754547119,
      0.9998708367347717,
      0.9999469518661499,
      0.9999570846557617,
      0.9999731183052063,
      0.9999454021453857,
      0.9999616146087646,
      0.9999770522117615,
      0.999965488910675,
      0.9999687075614929,
      0.9999544024467468,
      0.9999366998672485,
      0.9996144771575928,
      0.9984270334243774,
      0.9983325600624084,
      0.9902999997138977,
      0.9897254705429077,
      0.9639533162117004,
      0.9470937252044678,
      0.9833596348762512,
      0.9788500666618347,
      0.9947724342346191,
      0.9994912147521973,
      0.9990993142127991,
      0.9998902082443237,
      0.999973714351654,
      0.9999516606330872,
      0.9999477863311768,
      0.9999826550483704,
      0.999972403049469,
      0.9999503493309021,
      0.9999290704727173,
      0.9999573826789856,
      0.9999662041664124,
      0.9999746680259705,
      0.9999334812164307,
      0.99994957447052,
      0.9998520016670227,
      0.9998288750648499,
      0.9985304474830627,
      0.9923679828643799,
      0.9778354167938232,
      0.9561963677406311,
      0.9823784232139587,
      0.9906661510467529,
      0.9981755018234253,
      0.9972299933433533,
      0.9889602661132812,
      0.9868192076683044,
      0.9598177671432495,
      0.9379730820655823,
      0.9645300507545471,
      0.9440581202507019,
      0.9771727323532104,
      0.9934775829315186,
      0.9969379901885986,
      0.9998323321342468,
      0.9999258518218994,
      0.9999397397041321,
      0.9999683499336243,
      0.9999208450317383,
      0.9999532699584961,
      0.9999634623527527,
      0.9999604225158691,
      0.9999640583992004,
      0.9999472498893738,
      0.9999426603317261,
      0.999864935874939,
      0.999541163444519,
      0.9990595579147339,
      0.9976924657821655,
      0.9898502230644226,
      0.9891769289970398,
      0.9610568284988403,
      0.9361289739608765,
      0.9591410160064697,
      0.9456066489219666,
      0.9696227312088013,
      0.9922155141830444,
      0.9989646077156067,
      0.9998922944068909,
      0.9998877644538879,
      0.999923825263977,
      0.9999326467514038,
      0.9999548196792603,
      0.9999306201934814,
      0.9999404549598694,
      0.9999245405197144,
      0.9999428987503052,
      0.9999704360961914,
      0.9999517798423767,
      0.9999141097068787,
      0.999899685382843,
      0.9998785853385925,
      0.9997347593307495,
      0.9995039105415344,
      0.9991903901100159,
      0.9930016398429871,
      0.9952792525291443,
      0.9825965166091919,
      0.9501654505729675,
      0.9674464464187622,
      0.9688237905502319,
      0.993440568447113,
      0.9847221374511719,
      0.9733275175094604,
      0.9915904402732849,
      0.9853154420852661,
      0.9968587756156921
    ],
    [
      0.766268253326416,
      0.8147754073143005,
      0.8308762311935425,
      0.8135372400283813,
      0.7963932156562805,
      0.8269971609115601,
      0.8363902568817139,
      0.8131694793701172,
      0.8313175439834595,
      0.8512850999832153,
      0.8574944734573364,
      0.8488033413887024,
      0.8522380590438843,
      0.8498640060424805,
      0.8329157829284668,
      0.8588930368423462,
      0.8683019280433655,
      0.8491188287734985,
      0.8588200807571411,
      0.8927261829376221,
      0.9136744737625122,
      0.9223191738128662,
      0.916836142539978,
      0.8820745944976807,
      0.8616269826889038,
      0.8372352123260498,
      0.8538009524345398,
      0.8487951755523682,
      0.8429880142211914,
      0.8343261480331421,
      0.8438955545425415,
      0.8363314867019653,
      0.8286030888557434,
      0.8480493426322937,
      0.844227135181427,
      0.8157392740249634,
      0.8332144021987915,
      0.8685942888259888,
      0.8433305025100708,
      0.8363102674484253,
      0.8691236972808838,
      0.8921903371810913,
      0.8504995107650757,
      0.8459104299545288,
      0.9056911468505859,
      0.8836479187011719,
      0.8453919291496277,
      0.8701786398887634,
      0.9036044478416443,
      0.8513771891593933,
      0.8403452038764954,
      0.8690677881240845,
      0.8869799375534058,
      0.7962239980697632,
      0.9997490644454956,
      0.9998819828033447,
      0.9999370574951172,
      0.9998435974121094,
      0.999775767326355,
      0.9993366599082947,
      0.9926674962043762,
      0.9962546825408936,
      0.9902215600013733,
      0.9948150515556335,
      0.9995898604393005,
      0.999896764755249,
      0.9998908042907715,
      0.9998974204063416,
      0.9999402761459351,
      0.9999175071716309,
      0.9999254941940308,
      0.9999510049819946,
      0.9999123215675354,
      0.9999362826347351,
      0.9999653697013855,
      0.999957799911499,
      0.9999597668647766,
      0.9999521374702454,
      0.9998946785926819,
      0.9998490214347839,
      0.9995591640472412,
      0.9989650249481201,
      0.992699921131134,
      0.9927788972854614,
      0.9795490503311157,
      0.9555054903030396,
      0.9863019585609436,
      0.9728545546531677,
      0.9968281984329224,
      0.9992906451225281,
      0.9994140863418579,
      0.9996859431266785,
      0.9997772574424744,
      0.9999216794967651,
      0.9999420046806335,
      0.9998818039894104,
      0.999871551990509,
      0.999947726726532,
      0.9999573826789856,
      0.9999733567237854,
      0.9999458193778992,
      0.999961793422699,
      0.9999772310256958,
      0.9999656677246094,
      0.9999688267707825,
      0.9999552965164185,
      0.9999380111694336,
      0.999629557132721,
      0.9984714984893799,
      0.9984321594238281,
      0.9909166097640991,
      0.9903852939605713,
      0.9654070734977722,
      0.9487380981445312,
      0.9839645028114319,
      0.9790553450584412,
      0.9947670102119446,
      0.9995043873786926,
      0.999040961265564,
      0.9998924136161804,
      0.9999747276306152,
      0.9999523758888245,
      0.9999483227729797,
      0.9999829530715942,
      0.9999728202819824,
      0.9999507665634155,
      0.9999296069145203,
      0.9999577403068542,
      0.9999665021896362,
      0.99997478723526,
      0.9999343752861023,
      0.9999502897262573,
      0.9998574256896973,
      0.9998341202735901,
      0.9985620975494385,
      0.9927160739898682,
      0.9791039824485779,
      0.958251416683197,
      0.9831100702285767,
      0.9910880327224731,
      0.9982829093933105,
      0.997377872467041,
      0.9894504547119141,
      0.987345814704895,
      0.9615636467933655,
      0.9402207136154175,
      0.9655841588973999,
      0.9456603527069092,
      0.9776006937026978,
      0.9935479760169983,
      0.996928334236145,
      0.9998381733894348,
      0.9999276399612427,
      0.9999400973320007,
      0.9999673366546631,
      0.9999207258224487,
      0.9999533891677856,
      0.999963641166687,
      0.999960720539093,
      0.9999642968177795,
      0.9999479651451111,
      0.9999430179595947,
      0.9998688697814941,
      0.9995706677436829,
      0.9990997910499573,
      0.9978150725364685,
      0.9904332756996155,
      0.9898250102996826,
      0.9627773761749268,
      0.9386256337165833,
      0.9607598781585693,
      0.9479242563247681,
      0.9704960584640503,
      0.9924951195716858,
      0.9990062713623047,
      0.9998977184295654,
      0.9998942017555237,
      0.999927282333374,
      0.9999338984489441,
      0.9999551773071289,
      0.9999311566352844,
      0.9999411702156067,
      0.9999256134033203,
      0.9999430775642395,
      0.999970555305481,
      0.9999523758888245,
      0.9999151825904846,
      0.999901294708252,
      0.999881386756897,
      0.9997373819351196,
      0.9995230436325073,
      0.9992519021034241,
      0.9934465885162354,
      0.995632529258728,
      0.9839054346084595,
      0.9529885053634644,
      0.9693220853805542,
      0.9703031182289124,
      0.9939417243003845,
      0.9859597682952881,
      0.9753713607788086,
      0.992302417755127,
      0.9860783815383911,
      0.9970385432243347
    ],
    [
      0.7744081020355225,
      0.8237830400466919,
      0.8395101428031921,
      0.8243381381034851,
      0.8050024509429932,
      0.835848331451416,
      0.8475102186203003,
      0.8295687437057495,
      0.8435451984405518,
      0.8606716990470886,
      0.8722050189971924,
      0.8627581596374512,
      0.8622187376022339,
      0.8592969179153442,
      0.847023606300354,
      0.8685024976730347,
      0.8751256465911865,
      0.8587731719017029,
      0.8661808967590332,
      0.8983798623085022,
      0.9172341227531433,
      0.9273117184638977,
      0.920106053352356,
      0.8872666954994202,
      0.8677173256874084,
      0.8484205007553101,
      0.8591054081916809,
      0.8551273345947266,
      0.8539175987243652,
      0.8462708592414856,
      0.8519793748855591,
      0.846932590007782,
      0.8461453914642334,
      0.8581738471984863,
      0.8540846109390259,
      0.8296865224838257,
      0.8438938856124878,
      0.8761882781982422,
      0.8513364791870117,
      0.8444958925247192,
      0.8754690885543823,
      0.8978396058082581,
      0.8572097420692444,
      0.8511295318603516,
      0.9094260334968567,
      0.8878213167190552,
      0.8506850600242615,
      0.8752515912055969,
      0.9066725969314575,
      0.8583171367645264,
      0.8476086258888245,
      0.8738534450531006,
      0.8898897171020508,
      0.8026841878890991,
      0.9997490644454956,
      0.999882698059082,
      0.9999380707740784,
      0.9998486042022705,
      0.9997801780700684,
      0.9994267225265503,
      0.9935320019721985,
      0.9970459938049316,
      0.9913687705993652,
      0.9954048991203308,
      0.9996393918991089,
      0.9999067783355713,
      0.9998968243598938,
      0.999902069568634,
      0.9999427199363708,
      0.9999181628227234,
      0.9999261498451233,
      0.9999516606330872,
      0.999912440776825,
      0.9999366402626038,
      0.999965488910675,
      0.9999577403068542,
      0.9999600052833557,
      0.9999531507492065,
      0.9998971819877625,
      0.9998599290847778,
      0.9995968341827393,
      0.9990872144699097,
      0.993545413017273,
      0.9934815764427185,
      0.9808288812637329,
      0.9580888152122498,
      0.9872583150863647,
      0.974367082118988,
      0.9971180558204651,
      0.9993951320648193,
      0.9994246363639832,
      0.9997023344039917,
      0.9997917413711548,
      0.9999260306358337,
      0.9999448657035828,
      0.9998841285705566,
      0.9998725652694702,
      0.9999485611915588,
      0.999957799911499,
      0.999973714351654,
      0.9999462366104126,
      0.9999620318412781,
      0.9999774098396301,
      0.9999656677246094,
      0.9999688863754272,
      0.9999563097953796,
      0.999940037727356,
      0.9996563792228699,
      0.9985728859901428,
      0.9985694289207458,
      0.9917654991149902,
      0.9910955429077148,
      0.9667879343032837,
      0.9506151676177979,
      0.9847558736801147,
      0.9794630408287048,
      0.9947217702865601,
      0.9995183944702148,
      0.998990535736084,
      0.9998952746391296,
      0.999975860118866,
      0.999953031539917,
      0.9999486804008484,
      0.9999832510948181,
      0.9999731183052063,
      0.9999513030052185,
      0.9999302625656128,
      0.9999583959579468,
      0.999966561794281,
      0.9999750256538391,
      0.9999357461929321,
      0.9999512434005737,
      0.999862790107727,
      0.9998419284820557,
      0.9986871480941772,
      0.9931474924087524,
      0.9804862141609192,
      0.9611111283302307,
      0.9839016795158386,
      0.9915841817855835,
      0.9983850717544556,
      0.9975561499595642,
      0.9900802969932556,
      0.9879465699195862,
      0.9632681012153625,
      0.9424880146980286,
      0.966800332069397,
      0.947671115398407,
      0.978066086769104,
      0.9936356544494629,
      0.9969452023506165,
      0.999846339225769,
      0.999932587146759,
      0.999940812587738,
      0.9999678730964661,
      0.9999217391014099,
      0.9999538660049438,
      0.9999640583992004,
      0.9999610781669617,
      0.9999646544456482,
      0.9999489188194275,
      0.9999437928199768,
      0.9998725652694702,
      0.9995843172073364,
      0.9990644454956055,
      0.9979333877563477,
      0.9909309148788452,
      0.9903632402420044,
      0.9644235372543335,
      0.941003680229187,
      0.9622554183006287,
      0.9501694440841675,
      0.9712876081466675,
      0.9928308725357056,
      0.9990595579147339,
      0.9999001026153564,
      0.9999011754989624,
      0.9999306797981262,
      0.999935507774353,
      0.9999557733535767,
      0.9999316930770874,
      0.9999423623085022,
      0.9999265074729919,
      0.9999434351921082,
      0.9999709725379944,
      0.9999530911445618,
      0.9999160170555115,
      0.99990314245224,
      0.9998760223388672,
      0.9997459650039673,
      0.9995352029800415,
      0.9992890357971191,
      0.9938207864761353,
      0.9959067106246948,
      0.9850574135780334,
      0.9556072950363159,
      0.9711836576461792,
      0.9717938899993896,
      0.9945011138916016,
      0.9872850775718689,
      0.9776197075843811,
      0.9931083917617798,
      0.986918032169342,
      0.9972226023674011
    ],
    [
      0.7843457460403442,
      0.8338323831558228,
      0.847993016242981,
      0.8333367705345154,
      0.8142052888870239,
      0.843902587890625,
      0.8573615550994873,
      0.8437225222587585,
      0.8553743362426758,
      0.8692365288734436,
      0.883556604385376,
      0.87583327293396,
      0.8714561462402344,
      0.8684327602386475,
      0.859989583492279,
      0.877422034740448,
      0.8819388747215271,
      0.8677877187728882,
      0.874276876449585,
      0.9041043519973755,
      0.9214258193969727,
      0.9323660135269165,
      0.9247206449508667,
      0.8941918611526489,
      0.8747732639312744,
      0.8582273721694946,
      0.8644826412200928,
      0.862773060798645,
      0.86515212059021,
      0.8570122718811035,
      0.8611496686935425,
      0.8581321239471436,
      0.8614379167556763,
      0.8685352802276611,
      0.8642545938491821,
      0.8416776657104492,
      0.853835940361023,
      0.88358473777771,
      0.8588911294937134,
      0.851045548915863,
      0.881270170211792,
      0.9028109312057495,
      0.8630764484405518,
      0.8571741580963135,
      0.9139935374259949,
      0.8924828767776489,
      0.8567200899124146,
      0.881973147392273,
      0.910304605960846,
      0.8668766021728516,
      0.8550199270248413,
      0.8797172904014587,
      0.8931813836097717,
      0.8096571564674377,
      0.9997487664222717,
      0.999883234500885,
      0.9999391436576843,
      0.9998537302017212,
      0.9997986555099487,
      0.9994784593582153,
      0.99433434009552,
      0.9974818229675293,
      0.9925992488861084,
      0.9959843754768372,
      0.9996849894523621,
      0.999915599822998,
      0.9999013543128967,
      0.9999054074287415,
      0.9999444484710693,
      0.9999181032180786,
      0.9999260306358337,
      0.9999520182609558,
      0.999912440776825,
      0.9999367594718933,
      0.9999656677246094,
      0.999957799911499,
      0.9999599456787109,
      0.9999537467956543,
      0.9998985528945923,
      0.9998651742935181,
      0.9996102452278137,
      0.9991849064826965,
      0.9943398833274841,
      0.9942248463630676,
      0.9822114706039429,
      0.9609975218772888,
      0.9884319305419922,
      0.9766491055488586,
      0.9974744319915771,
      0.9994862675666809,
      0.9994654059410095,
      0.9997254610061646,
      0.9998047351837158,
      0.9999311566352844,
      0.999947726726532,
      0.9998871684074402,
      0.9998735189437866,
      0.9999492168426514,
      0.9999581575393677,
      0.9999741315841675,
      0.9999468326568604,
      0.9999622702598572,
      0.9999775886535645,
      0.9999657273292542,
      0.9999688863754272,
      0.9999569058418274,
      0.9999411702156067,
      0.9996767044067383,
      0.9986960887908936,
      0.9987046122550964,
      0.9926469922065735,
      0.9918664693832397,
      0.968519389629364,
      0.9535923004150391,
      0.9856787919998169,
      0.9804842472076416,
      0.9950193762779236,
      0.9995549917221069,
      0.9990559220314026,
      0.9998971819877625,
      0.9999768733978271,
      0.99995356798172,
      0.9999492168426514,
      0.9999833703041077,
      0.9999735951423645,
      0.9999520182609558,
      0.9999310374259949,
      0.9999589920043945,
      0.9999670386314392,
      0.9999749660491943,
      0.9999366998672485,
      0.9999518990516663,
      0.9998679161071777,
      0.9998469352722168,
      0.9987813830375671,
      0.9935381412506104,
      0.9816692471504211,
      0.963138222694397,
      0.9846183061599731,
      0.9920076727867126,
      0.9984760284423828,
      0.9977604150772095,
      0.9906983971595764,
      0.9885914921760559,
      0.9650551080703735,
      0.9449800848960876,
      0.9682639837265015,
      0.9500439763069153,
      0.9787495136260986,
      0.9938291907310486,
      0.9970047473907471,
      0.9998520016670227,
      0.9999335408210754,
      0.9999433755874634,
      0.9999682903289795,
      0.999923050403595,
      0.9999544620513916,
      0.9999646544456482,
      0.9999614953994751,
      0.9999649524688721,
      0.9999494552612305,
      0.9999441504478455,
      0.9998756051063538,
      0.9996058940887451,
      0.9991122484207153,
      0.9980409741401672,
      0.9913756251335144,
      0.9908412098884583,
      0.9659605026245117,
      0.943463921546936,
      0.9639176726341248,
      0.9526323080062866,
      0.9723871946334839,
      0.9932113885879517,
      0.9991179704666138,
      0.9999052882194519,
      0.9999067783355713,
      0.999933660030365,
      0.9999367594718933,
      0.9999563694000244,
      0.9999326467514038,
      0.9999434947967529,
      0.9999277591705322,
      0.9999440312385559,
      0.9999714493751526,
      0.9999538660049438,
      0.9999169707298279,
      0.9999050498008728,
      0.9998793005943298,
      0.9997546672821045,
      0.9995560646057129,
      0.9993207454681396,
      0.9941130876541138,
      0.9961981177330017,
      0.9860802292823792,
      0.9584492444992065,
      0.9730308055877686,
      0.9734092354774475,
      0.9950029253959656,
      0.9884293079376221,
      0.9795313477516174,
      0.9937421679496765,
      0.9875566363334656,
      0.9974377155303955
    ],
    [
      0.798171877861023,
      0.847968339920044,
      0.8592295050621033,
      0.8443754315376282,
      0.8278511166572571,
      0.8545858263969421,
      0.8701128959655762,
      0.8633832931518555,
      0.871018648147583,
      0.880804181098938,
      0.8959488868713379,
      0.8918121457099915,
      0.8836605548858643,
      0.8806458115577698,
      0.8764395117759705,
      0.8899804949760437,
      0.8903888463973999,
      0.8780440092086792,
      0.883651852607727,
      0.9110115766525269,
      0.9261357188224792,
      0.9371408820152283,
      0.9291439056396484,
      0.9022248983383179,
      0.8846063017845154,
      0.8685762882232666,
      0.868584156036377,
      0.8728693723678589,
      0.8803399801254272,
      0.8702229261398315,
      0.8742526173591614,
      0.8734041452407837,
      0.8799889087677002,
      0.8819677829742432,
      0.8782983422279358,
      0.8568810224533081,
      0.8659670352935791,
      0.8927031755447388,
      0.868961751461029,
      0.8590825796127319,
      0.8885486125946045,
      0.9084329605102539,
      0.8718616962432861,
      0.8654711842536926,
      0.9182661771774292,
      0.8990119695663452,
      0.8662351965904236,
      0.8902323842048645,
      0.915472686290741,
      0.8771670460700989,
      0.8648276925086975,
      0.887738823890686,
      0.8954951167106628,
      0.8178882598876953,
      0.9997488856315613,
      0.9998838901519775,
      0.9999400973320007,
      0.9998571872711182,
      0.9998091459274292,
      0.9995203018188477,
      0.9951302409172058,
      0.9977661371231079,
      0.9938995838165283,
      0.9966310858726501,
      0.9997261166572571,
      0.9999238848686218,
      0.9999064207077026,
      0.9999058246612549,
      0.9999461770057678,
      0.9999184012413025,
      0.9999266862869263,
      0.9999524354934692,
      0.9999129772186279,
      0.9999370574951172,
      0.9999659657478333,
      0.9999579787254333,
      0.9999601244926453,
      0.9999542236328125,
      0.9998957514762878,
      0.9998655319213867,
      0.999579906463623,
      0.9992624521255493,
      0.9950985908508301,
      0.9950594305992126,
      0.98371422290802,
      0.9641553163528442,
      0.9892276525497437,
      0.9780834317207336,
      0.9974988698959351,
      0.9995160698890686,
      0.9994341135025024,
      0.9997287392616272,
      0.9998147487640381,
      0.9999344944953918,
      0.9999499320983887,
      0.9998898506164551,
      0.9998746514320374,
      0.9999500513076782,
      0.9999586939811707,
      0.9999744296073914,
      0.9999474883079529,
      0.999962568283081,
      0.9999777674674988,
      0.9999659061431885,
      0.9999691843986511,
      0.9999573826789856,
      0.9999417662620544,
      0.999688446521759,
      0.9988148212432861,
      0.99882572889328,
      0.9934683442115784,
      0.9923795461654663,
      0.9704857468605042,
      0.9570256471633911,
      0.9864359498023987,
      0.981219470500946,
      0.9952039122581482,
      0.9995725154876709,
      0.9990618824958801,
      0.9999086856842041,
      0.999978244304657,
      0.9999545812606812,
      0.99994957447052,
      0.9999836087226868,
      0.9999738931655884,
      0.9999528527259827,
      0.9999325275421143,
      0.9999598860740662,
      0.9999673366546631,
      0.9999752640724182,
      0.9999376535415649,
      0.999952495098114,
      0.9998719692230225,
      0.9998494982719421,
      0.998828113079071,
      0.9939040541648865,
      0.9828713536262512,
      0.9650644063949585,
      0.9856727123260498,
      0.9924209713935852,
      0.9985604882240295,
      0.9979811906814575,
      0.9913318753242493,
      0.9893130660057068,
      0.9676089286804199,
      0.9494237899780273,
      0.9702743291854858,
      0.9537073969841003,
      0.979554295539856,
      0.9940586686134338,
      0.9970898628234863,
      0.9998617172241211,
      0.9999370574951172,
      0.999945342540741,
      0.9999690651893616,
      0.99992436170578,
      0.9999550580978394,
      0.9999653100967407,
      0.9999618530273438,
      0.9999653100967407,
      0.9999503493309021,
      0.9999447464942932,
      0.999878466129303,
      0.9996190071105957,
      0.999154806137085,
      0.998113751411438,
      0.9917739033699036,
      0.991400420665741,
      0.967914879322052,
      0.9470973610877991,
      0.9663352966308594,
      0.9565731287002563,
      0.9740628004074097,
      0.993798017501831,
      0.9992362856864929,
      0.9999126195907593,
      0.9999138712882996,
      0.9999379515647888,
      0.9999391436576843,
      0.999957263469696,
      0.9999337792396545,
      0.9999447464942932,
      0.9999293684959412,
      0.9999446868896484,
      0.999971866607666,
      0.9999546408653259,
      0.9999181032180786,
      0.9999066591262817,
      0.9998819828033447,
      0.9997661113739014,
      0.9995472431182861,
      0.999337375164032,
      0.9942799210548401,
      0.9963676929473877,
      0.9871277213096619,
      0.9621927738189697,
      0.9754623174667358,
      0.9757845401763916,
      0.9957396984100342,
      0.9900831580162048,
      0.9825010895729065,
      0.994848370552063,
      0.9887667894363403,
      0.9977077841758728
    ],
    [
      0.8152036070823669,
      0.8655434846878052,
      0.8713606595993042,
      0.8578656911849976,
      0.843744158744812,
      0.8665464520454407,
      0.8831264972686768,
      0.8826071619987488,
      0.8864068984985352,
      0.8946576714515686,
      0.9095128178596497,
      0.9080384969711304,
      0.898434042930603,
      0.8987269997596741,
      0.9024879336357117,
      0.9066386222839355,
      0.9045132994651794,
      0.8986777663230896,
      0.8995250463485718,
      0.9224996566772461,
      0.9342920780181885,
      0.9435664415359497,
      0.9348360300064087,
      0.9135237336158752,
      0.8999314308166504,
      0.8883050680160522,
      0.8812267780303955,
      0.888292670249939,
      0.9003620147705078,
      0.8911645412445068,
      0.893534779548645,
      0.8919178247451782,
      0.8994601964950562,
      0.8987056612968445,
      0.8942611217498779,
      0.8721916675567627,
      0.8803970813751221,
      0.9037862420082092,
      0.880601167678833,
      0.8690598011016846,
      0.8976117372512817,
      0.9139624834060669,
      0.8825089335441589,
      0.8767770528793335,
      0.9228682518005371,
      0.9069076776504517,
      0.8787074089050293,
      0.9007817506790161,
      0.921142578125,
      0.8891057968139648,
      0.8776013851165771,
      0.898003876209259,
      0.9004398584365845,
      0.8270137310028076,
      0.999749481678009,
      0.999885082244873,
      0.9999414086341858,
      0.9998633861541748,
      0.9998276233673096,
      0.9995843768119812,
      0.9956428408622742,
      0.9977410435676575,
      0.9946094751358032,
      0.997092604637146,
      0.999754786491394,
      0.9999299049377441,
      0.9999098181724548,
      0.9999076724052429,
      0.9999463558197021,
      0.9999181628227234,
      0.9999269247055054,
      0.9999529719352722,
      0.9999133348464966,
      0.9999375939369202,
      0.9999663829803467,
      0.9999571442604065,
      0.9999606013298035,
      0.9999557733535767,
      0.9998988509178162,
      0.9998775720596313,
      0.9996853470802307,
      0.9993565678596497,
      0.9957044124603271,
      0.9956352710723877,
      0.984839916229248,
      0.9672827124595642,
      0.9900704622268677,
      0.9791568517684937,
      0.9974568486213684,
      0.9995368719100952,
      0.9993600249290466,
      0.9997307062149048,
      0.9998258948326111,
      0.9999381899833679,
      0.9999528527259827,
      0.999893844127655,
      0.9998766183853149,
      0.999951183795929,
      0.999959409236908,
      0.9999748468399048,
      0.999948263168335,
      0.9999629259109497,
      0.9999783635139465,
      0.9999663829803467,
      0.9999695420265198,
      0.9999586939811707,
      0.9999433755874634,
      0.999702513217926,
      0.9988611936569214,
      0.9989458918571472,
      0.9942930936813354,
      0.9930177330970764,
      0.972678542137146,
      0.961188793182373,
      0.9872944355010986,
      0.9820003509521484,
      0.995373547077179,
      0.9995347857475281,
      0.9989405870437622,
      0.9999122619628906,
      0.9999797344207764,
      0.9999560117721558,
      0.9999504089355469,
      0.9999839067459106,
      0.9999738931655884,
      0.9999539852142334,
      0.9999340176582336,
      0.9999608397483826,
      0.9999680519104004,
      0.9999756217002869,
      0.9999388456344604,
      0.999953031539917,
      0.9998749494552612,
      0.9998537302017212,
      0.9988083839416504,
      0.9941249489784241,
      0.9837544560432434,
      0.9654608368873596,
      0.9865962266921997,
      0.9926917552947998,
      0.9986265897750854,
      0.9981555342674255,
      0.9920334219932556,
      0.9901015758514404,
      0.9704196453094482,
      0.955461859703064,
      0.9730172157287598,
      0.9586141705513,
      0.9807383418083191,
      0.9941323399543762,
      0.9970242381095886,
      0.9998592138290405,
      0.9999424815177917,
      0.9999485611915588,
      0.9999701380729675,
      0.9999276399612427,
      0.9999561905860901,
      0.9999663829803467,
      0.9999627470970154,
      0.999966025352478,
      0.9999511241912842,
      0.999945342540741,
      0.9998795390129089,
      0.9996219873428345,
      0.9992202520370483,
      0.9982399344444275,
      0.9920663833618164,
      0.9920394420623779,
      0.9704325199127197,
      0.9528936147689819,
      0.9693048000335693,
      0.9614517688751221,
      0.9759376645088196,
      0.9941921234130859,
      0.9993062019348145,
      0.9999222755432129,
      0.9999204874038696,
      0.999941885471344,
      0.9999409317970276,
      0.9999581575393677,
      0.9999347925186157,
      0.9999459981918335,
      0.9999306797981262,
      0.9999455213546753,
      0.999972403049469,
      0.9999557137489319,
      0.9999192953109741,
      0.999906063079834,
      0.9998853802680969,
      0.9997720718383789,
      0.999535858631134,
      0.9993393421173096,
      0.9944963455200195,
      0.9964307546615601,
      0.9880208969116211,
      0.9665591716766357,
      0.9777982234954834,
      0.978130042552948,
      0.9961618781089783,
      0.9913713335990906,
      0.984893262386322,
      0.9955955743789673,
      0.9894882440567017,
      0.9977748990058899
    ],
    [
      0.837634801864624,
      0.8863847851753235,
      0.8872343301773071,
      0.8766628503799438,
      0.8646034598350525,
      0.8823188543319702,
      0.8976219892501831,
      0.903560996055603,
      0.9043951630592346,
      0.9114336371421814,
      0.9253479838371277,
      0.9267677664756775,
      0.9184567928314209,
      0.9216495156288147,
      0.9334136247634888,
      0.9296805262565613,
      0.9261823892593384,
      0.9282934665679932,
      0.9297420978546143,
      0.9408096075057983,
      0.947411298751831,
      0.9555757641792297,
      0.94876629114151,
      0.9359595775604248,
      0.9261116981506348,
      0.9224635362625122,
      0.9130982160568237,
      0.912203848361969,
      0.9236280918121338,
      0.9215786457061768,
      0.91881263256073,
      0.9129887223243713,
      0.9198727607727051,
      0.9192743897438049,
      0.9123958349227905,
      0.8920188546180725,
      0.8987647891044617,
      0.9168722629547119,
      0.8950010538101196,
      0.8841583728790283,
      0.9095916152000427,
      0.9219616651535034,
      0.8956633806228638,
      0.8918380737304688,
      0.9284186363220215,
      0.9163757562637329,
      0.8950791358947754,
      0.91158127784729,
      0.9285243153572083,
      0.900593101978302,
      0.8912634253501892,
      0.9073536992073059,
      0.9065258502960205,
      0.8355159759521484,
      0.9997496008872986,
      0.9998859763145447,
      0.999942421913147,
      0.9998663663864136,
      0.9998369216918945,
      0.9995918273925781,
      0.9965487122535706,
      0.9982997179031372,
      0.9956124424934387,
      0.9975212216377258,
      0.9997745156288147,
      0.9999361634254456,
      0.9999134540557861,
      0.9999112486839294,
      0.9999462366104126,
      0.999919056892395,
      0.9999278783798218,
      0.999954104423523,
      0.9999141693115234,
      0.9999380111694336,
      0.9999667406082153,
      0.9999573826789856,
      0.9999608993530273,
      0.9999561905860901,
      0.9998993873596191,
      0.9998757243156433,
      0.9996185898780823,
      0.9993738532066345,
      0.9962393641471863,
      0.9965102672576904,
      0.9869099259376526,
      0.9720495939254761,
      0.9914697408676147,
      0.9806786179542542,
      0.9975621700286865,
      0.9995707869529724,
      0.9993420243263245,
      0.9997334480285645,
      0.9998343586921692,
      0.9999411702156067,
      0.9999563694000244,
      0.9998968839645386,
      0.999878466129303,
      0.9999526739120483,
      0.9999609589576721,
      0.9999757409095764,
      0.9999496340751648,
      0.9999634027481079,
      0.9999788999557495,
      0.9999648928642273,
      0.9999693036079407,
      0.999958872795105,
      0.9999439120292664,
      0.9997175931930542,
      0.99887615442276,
      0.9990386962890625,
      0.9950197339057922,
      0.99394690990448,
      0.9758448004722595,
      0.96600341796875,
      0.9885854721069336,
      0.9835053086280823,
      0.9955417513847351,
      0.9995014667510986,
      0.9988802075386047,
      0.9999164342880249,
      0.9999812841415405,
      0.9999565482139587,
      0.9999514818191528,
      0.9999845027923584,
      0.9999748468399048,
      0.9999549984931946,
      0.9999348521232605,
      0.9999619126319885,
      0.9999686479568481,
      0.999975860118866,
      0.9999406337738037,
      0.9999541640281677,
      0.9998812675476074,
      0.999851644039154,
      0.9987372159957886,
      0.9944448471069336,
      0.9848615527153015,
      0.9672587513923645,
      0.9882181882858276,
      0.9935137629508972,
      0.9988335967063904,
      0.9985333681106567,
      0.9934136271476746,
      0.991115391254425,
      0.974159300327301,
      0.962067723274231,
      0.9761463403701782,
      0.9642821550369263,
      0.9821017980575562,
      0.9941689968109131,
      0.9968953132629395,
      0.9998651146888733,
      0.9999470710754395,
      0.9999508857727051,
      0.999970555305481,
      0.9999296069145203,
      0.9999570250511169,
      0.9999672770500183,
      0.9999635815620422,
      0.9999667406082153,
      0.9999529719352722,
      0.9999465346336365,
      0.9998859167098999,
      0.9996654987335205,
      0.9995747208595276,
      0.998631477355957,
      0.9929003119468689,
      0.9928934574127197,
      0.9737474322319031,
      0.9592452645301819,
      0.9724501371383667,
      0.9659537076950073,
      0.9778709411621094,
      0.9944497346878052,
      0.9993811845779419,
      0.99992835521698,
      0.9999269247055054,
      0.9999455809593201,
      0.9999433159828186,
      0.9999595880508423,
      0.9999364018440247,
      0.9999480843544006,
      0.9999329447746277,
      0.9999448657035828,
      0.9999732971191406,
      0.9999575614929199,
      0.9999215602874756,
      0.9999101161956787,
      0.9998915791511536,
      0.9997847676277161,
      0.999558687210083,
      0.9993928074836731,
      0.9949332475662231,
      0.9966415166854858,
      0.9891183376312256,
      0.9707393050193787,
      0.9800761342048645,
      0.9803297519683838,
      0.9963082671165466,
      0.9922985434532166,
      0.986340343952179,
      0.995939314365387,
      0.9897223114967346,
      0.9977339506149292
    ],
    [
      0.8646568059921265,
      0.9118852019309998,
      0.9079545140266418,
      0.8993574380874634,
      0.8886127471923828,
      0.9017833471298218,
      0.913945198059082,
      0.9227363467216492,
      0.9226460456848145,
      0.9278799295425415,
      0.9408389329910278,
      0.9444432854652405,
      0.9392285943031311,
      0.9430599808692932,
      0.9533947706222534,
      0.9511226415634155,
      0.9488270282745361,
      0.9534457921981812,
      0.9553158283233643,
      0.9597173929214478,
      0.9654157161712646,
      0.9719986915588379,
      0.9648709893226624,
      0.9570873379707336,
      0.9507454037666321,
      0.9512476921081543,
      0.9439958333969116,
      0.9368853569030762,
      0.9435256719589233,
      0.9466889500617981,
      0.9407894015312195,
      0.9322730898857117,
      0.9371788501739502,
      0.9378665089607239,
      0.9287540912628174,
      0.9125255346298218,
      0.9179393649101257,
      0.9296283721923828,
      0.9113763570785522,
      0.9030910134315491,
      0.9223105907440186,
      0.930260181427002,
      0.9110959768295288,
      0.907978892326355,
      0.9354710578918457,
      0.9269838333129883,
      0.9140178561210632,
      0.9228700399398804,
      0.9366196393966675,
      0.9156008958816528,
      0.9059783220291138,
      0.9173340201377869,
      0.914305567741394,
      0.8462613821029663,
      0.9997559785842896,
      0.9998881816864014,
      0.9999436736106873,
      0.999870240688324,
      0.9998408555984497,
      0.999635636806488,
      0.9975528120994568,
      0.9987813234329224,
      0.9966921806335449,
      0.9980811476707458,
      0.9998010396957397,
      0.9999419450759888,
      0.9999164938926697,
      0.9999141693115234,
      0.9999507665634155,
      0.9999196529388428,
      0.9999285340309143,
      0.9999548196792603,
      0.9999153017997742,
      0.9999387860298157,
      0.9999672174453735,
      0.999957799911499,
      0.9999611973762512,
      0.999957263469696,
      0.9999023079872131,
      0.9998838305473328,
      0.9996988773345947,
      0.9994749426841736,
      0.9972158074378967,
      0.9975162744522095,
      0.9895596504211426,
      0.9778017401695251,
      0.9928616285324097,
      0.9828770756721497,
      0.9977200031280518,
      0.9995790123939514,
      0.9992237091064453,
      0.9997122883796692,
      0.9998367428779602,
      0.9999434947967529,
      0.9999585151672363,
      0.9999002814292908,
      0.9998816251754761,
      0.9999547600746155,
      0.9999616742134094,
      0.9999765157699585,
      0.9999510645866394,
      0.9999633431434631,
      0.9999792575836182,
      0.9999650120735168,
      0.9999692440032959,
      0.9999597668647766,
      0.9999462366104126,
      0.9997610449790955,
      0.999070942401886,
      0.9992104768753052,
      0.9962774515151978,
      0.9955518245697021,
      0.9799442291259766,
      0.9709675312042236,
      0.9901002049446106,
      0.9853153824806213,
      0.9956895709037781,
      0.999462902545929,
      0.9988111853599548,
      0.9999205470085144,
      0.9999825358390808,
      0.9999595284461975,
      0.9999538660049438,
      0.9999843239784241,
      0.9999758005142212,
      0.9999555945396423,
      0.9999364614486694,
      0.9999626874923706,
      0.9999690055847168,
      0.9999761581420898,
      0.9999428987503052,
      0.999955415725708,
      0.9998894929885864,
      0.9998595714569092,
      0.9988347887992859,
      0.9952003359794617,
      0.9864755868911743,
      0.9730178117752075,
      0.990348219871521,
      0.9947030544281006,
      0.9991180896759033,
      0.998928427696228,
      0.9951381683349609,
      0.992434561252594,
      0.9783154726028442,
      0.9683129787445068,
      0.9793468713760376,
      0.9701960682868958,
      0.9840098023414612,
      0.9945407509803772,
      0.9971591234207153,
      0.9998691082000732,
      0.9999508261680603,
      0.9999532103538513,
      0.9999716877937317,
      0.9999321699142456,
      0.9999582171440125,
      0.9999685287475586,
      0.9999642968177795,
      0.9999673962593079,
      0.9999537467956543,
      0.9999474883079529,
      0.9998924732208252,
      0.999706506729126,
      0.9997026920318604,
      0.9989871382713318,
      0.9941646456718445,
      0.9939808249473572,
      0.977591335773468,
      0.9659104347229004,
      0.9762195348739624,
      0.9706275463104248,
      0.9805651307106018,
      0.9950813055038452,
      0.9995241761207581,
      0.9999356865882874,
      0.9999361634254456,
      0.9999508857727051,
      0.9999465346336365,
      0.9999614357948303,
      0.9999382495880127,
      0.9999504089355469,
      0.9999350905418396,
      0.9999460577964783,
      0.9999740719795227,
      0.9999592900276184,
      0.9999232888221741,
      0.9999145865440369,
      0.9998990893363953,
      0.9998014569282532,
      0.999627411365509,
      0.999487578868866,
      0.9958316683769226,
      0.9971272945404053,
      0.9907649159431458,
      0.9754948616027832,
      0.9829409122467041,
      0.9835910797119141,
      0.9968714118003845,
      0.9941291213035583,
      0.9884807467460632,
      0.996529221534729,
      0.9907639622688293,
      0.9979503154754639
    ],
    [
      0.893260657787323,
      0.9337751865386963,
      0.9290179014205933,
      0.9240561127662659,
      0.9131752252578735,
      0.9223685264587402,
      0.9328675270080566,
      0.9418716430664062,
      0.9404950141906738,
      0.9437205791473389,
      0.953846275806427,
      0.9581912755966187,
      0.954268217086792,
      0.9574813842773438,
      0.9646692276000977,
      0.9639782905578613,
      0.9617921113967896,
      0.9668623208999634,
      0.9673243165016174,
      0.9697842597961426,
      0.9756668210029602,
      0.9810793399810791,
      0.9750529527664185,
      0.9686678051948547,
      0.963386058807373,
      0.9645025730133057,
      0.9599567651748657,
      0.9528559446334839,
      0.956725001335144,
      0.9608877897262573,
      0.9558297395706177,
      0.9488914012908936,
      0.9511524438858032,
      0.9528162479400635,
      0.9449985027313232,
      0.935470461845398,
      0.9384256601333618,
      0.9437528848648071,
      0.9309551119804382,
      0.9247241020202637,
      0.9363027811050415,
      0.9421868324279785,
      0.9294615983963013,
      0.9263660907745361,
      0.9454382658004761,
      0.9395952224731445,
      0.9345622062683105,
      0.9362585544586182,
      0.9469583034515381,
      0.9332770705223083,
      0.9228101372718811,
      0.9282509088516235,
      0.9240283370018005,
      0.8592272996902466,
      0.9997456073760986,
      0.9998894333839417,
      0.9999448657035828,
      0.9998681545257568,
      0.9998486042022705,
      0.9997063875198364,
      0.9984226226806641,
      0.9991443753242493,
      0.9976250529289246,
      0.9985397458076477,
      0.9998216032981873,
      0.9999463558197021,
      0.9999191164970398,
      0.9999151229858398,
      0.9999529123306274,
      0.9999206066131592,
      0.9999297261238098,
      0.999955952167511,
      0.9999164342880249,
      0.9999396204948425,
      0.9999677538871765,
      0.9999582767486572,
      0.999961793422699,
      0.9999589323997498,
      0.9999053478240967,
      0.9998934268951416,
      0.9997788071632385,
      0.99960857629776,
      0.9981577396392822,
      0.9982728958129883,
      0.9921203851699829,
      0.983257532119751,
      0.9943134784698486,
      0.9862289428710938,
      0.9980139136314392,
      0.9996210932731628,
      0.9992032051086426,
      0.9997126460075378,
      0.9998398423194885,
      0.9999452233314514,
      0.9999565482139587,
      0.999902606010437,
      0.9998828172683716,
      0.9999556541442871,
      0.9999623894691467,
      0.9999757409095764,
      0.9999516606330872,
      0.9999635815620422,
      0.9999796152114868,
      0.9999651908874512,
      0.9999685883522034,
      0.9999614953994751,
      0.9999493956565857,
      0.9998064637184143,
      0.9993440508842468,
      0.9994097948074341,
      0.9975301623344421,
      0.9970312714576721,
      0.9843282699584961,
      0.9763153195381165,
      0.9918707013130188,
      0.9875984787940979,
      0.9960430264472961,
      0.9994871616363525,
      0.9989535808563232,
      0.9999268054962158,
      0.9999836087226868,
      0.9999608993530273,
      0.9999537467956543,
      0.9999848008155823,
      0.999976396560669,
      0.999956488609314,
      0.9999372363090515,
      0.9999634027481079,
      0.9999694228172302,
      0.9999763369560242,
      0.9999455213546753,
      0.9999570250511169,
      0.9998988509178162,
      0.9998680949211121,
      0.9990189671516418,
      0.9962284564971924,
      0.9889554977416992,
      0.9789960384368896,
      0.9924765229225159,
      0.9960431456565857,
      0.999374508857727,
      0.9991862177848816,
      0.9964575171470642,
      0.9937257766723633,
      0.982426643371582,
      0.9741383194923401,
      0.9829423427581787,
      0.9762107133865356,
      0.9869998097419739,
      0.995354950428009,
      0.9978160858154297,
      0.9998864531517029,
      0.9999557733535767,
      0.9999544620513916,
      0.9999722242355347,
      0.9999342560768127,
      0.9999591708183289,
      0.999969482421875,
      0.9999648928642273,
      0.9999676942825317,
      0.9999554753303528,
      0.9999483227729797,
      0.99989914894104,
      0.999762773513794,
      0.9997988939285278,
      0.9992393255233765,
      0.9955273866653442,
      0.9949788451194763,
      0.9816729426383972,
      0.9722311496734619,
      0.9800137877464294,
      0.9753627777099609,
      0.9837592840194702,
      0.9958359003067017,
      0.9996239542961121,
      0.9999433755874634,
      0.9999432563781738,
      0.9999550580978394,
      0.9999489188194275,
      0.9999629259109497,
      0.9999396204948425,
      0.999952495098114,
      0.9999372959136963,
      0.9999470114707947,
      0.99997478723526,
      0.9999613761901855,
      0.9999256134033203,
      0.9999200105667114,
      0.999908447265625,
      0.9998233914375305,
      0.9997256994247437,
      0.9996461868286133,
      0.9971312880516052,
      0.9979214668273926,
      0.9928082227706909,
      0.9798576831817627,
      0.9858537316322327,
      0.9870312213897705,
      0.9974439144134521,
      0.9957139492034912,
      0.9904981255531311,
      0.9970881342887878,
      0.9919687509536743,
      0.998188853263855
    ],
    [
      0.9228449463844299,
      0.9529316425323486,
      0.949289083480835,
      0.9476118683815002,
      0.9394881725311279,
      0.943988025188446,
      0.951490044593811,
      0.9582808613777161,
      0.9569137096405029,
      0.9595317840576172,
      0.9671086668968201,
      0.9701929092407227,
      0.9671143293380737,
      0.9692976474761963,
      0.9749982357025146,
      0.9748020172119141,
      0.9739711284637451,
      0.977576732635498,
      0.9778409004211426,
      0.9788589477539062,
      0.9835740923881531,
      0.98707115650177,
      0.9821021556854248,
      0.9772514700889587,
      0.9745084643363953,
      0.9754799008369446,
      0.9725443720817566,
      0.9669307470321655,
      0.9701268672943115,
      0.9734359383583069,
      0.9687957763671875,
      0.9637010097503662,
      0.9645519256591797,
      0.966452956199646,
      0.9600154757499695,
      0.953707218170166,
      0.9556782841682434,
      0.9579995274543762,
      0.9501357078552246,
      0.9458648562431335,
      0.9523808360099792,
      0.9567782878875732,
      0.9492118954658508,
      0.9477847814559937,
      0.9579655528068542,
      0.9544913172721863,
      0.9532638192176819,
      0.9517285823822021,
      0.9574248194694519,
      0.9500015377998352,
      0.9403069019317627,
      0.9405108690261841,
      0.936448335647583,
      0.8758105039596558,
      0.9997449517250061,
      0.9998899102210999,
      0.9999455213546753,
      0.9998705983161926,
      0.9998598694801331,
      0.9997662901878357,
      0.9989879131317139,
      0.9993754029273987,
      0.9983336925506592,
      0.9988349080085754,
      0.9998090267181396,
      0.9999463558197021,
      0.9999167919158936,
      0.9999153017997742,
      0.9999533295631409,
      0.9999207854270935,
      0.9999303817749023,
      0.999957263469696,
      0.9999179244041443,
      0.9999403953552246,
      0.9999683499336243,
      0.9999585151672363,
      0.9999620914459229,
      0.9999600052833557,
      0.9999076128005981,
      0.9999022483825684,
      0.9998413920402527,
      0.9997280836105347,
      0.998993992805481,
      0.9988548159599304,
      0.9948866367340088,
      0.9886595010757446,
      0.9959460496902466,
      0.9902822971343994,
      0.9985498785972595,
      0.9996954798698425,
      0.9993214011192322,
      0.999732494354248,
      0.9998446106910706,
      0.9999478459358215,
      0.9999584555625916,
      0.9999039769172668,
      0.9998833537101746,
      0.9999567270278931,
      0.9999637007713318,
      0.9999770522117615,
      0.9999531507492065,
      0.99996417760849,
      0.999980092048645,
      0.9999656677246094,
      0.9999688863754272,
      0.9999628067016602,
      0.9999525547027588,
      0.9998457431793213,
      0.9996078610420227,
      0.9995769262313843,
      0.9985378384590149,
      0.9982583522796631,
      0.9891055822372437,
      0.9825865626335144,
      0.9940260648727417,
      0.9906308650970459,
      0.9968742728233337,
      0.999617874622345,
      0.9993568658828735,
      0.9999359250068665,
      0.9999844431877136,
      0.9999616742134094,
      0.9999527931213379,
      0.9999856352806091,
      0.9999774694442749,
      0.9999573230743408,
      0.9999380707740784,
      0.9999639987945557,
      0.9999697208404541,
      0.9999765157699585,
      0.9999480247497559,
      0.9999586939811707,
      0.9999101758003235,
      0.9998810887336731,
      0.999289333820343,
      0.9975955486297607,
      0.9921700358390808,
      0.9851593971252441,
      0.9949393272399902,
      0.9975979328155518,
      0.9996041059494019,
      0.9994357824325562,
      0.9978532791137695,
      0.9956570863723755,
      0.9871675372123718,
      0.9808155298233032,
      0.9872775077819824,
      0.9821746945381165,
      0.990565836429596,
      0.9968717098236084,
      0.9984991550445557,
      0.9999040365219116,
      0.9999605417251587,
      0.9999563694000244,
      0.9999734163284302,
      0.999935507774353,
      0.9999600052833557,
      0.9999703764915466,
      0.9999655485153198,
      0.9999682307243347,
      0.9999572038650513,
      0.9999488592147827,
      0.9999071359634399,
      0.999823272228241,
      0.9998713731765747,
      0.999521791934967,
      0.9974042177200317,
      0.9965620040893555,
      0.9869855642318726,
      0.9795801043510437,
      0.9848666787147522,
      0.9805179238319397,
      0.9874186515808105,
      0.996867835521698,
      0.9997194409370422,
      0.999950647354126,
      0.999950647354126,
      0.9999595284461975,
      0.999951183795929,
      0.9999640583992004,
      0.9999410510063171,
      0.9999546408653259,
      0.9999394416809082,
      0.9999479651451111,
      0.9999755620956421,
      0.9999635815620422,
      0.9999269843101501,
      0.999924898147583,
      0.9999179840087891,
      0.9998440146446228,
      0.9998000860214233,
      0.9997758865356445,
      0.9983437061309814,
      0.9987425804138184,
      0.9949482083320618,
      0.9847874045372009,
      0.989342451095581,
      0.990837812423706,
      0.9982478618621826,
      0.9971819519996643,
      0.9928476810455322,
      0.9977937936782837,
      0.9936360120773315,
      0.9985322952270508
    ],
    [
      0.9478404521942139,
      0.9679005742073059,
      0.9650497436523438,
      0.96614009141922,
      0.9618593454360962,
      0.9626110792160034,
      0.9675536751747131,
      0.9728593826293945,
      0.9721027612686157,
      0.9745227694511414,
      0.9791462421417236,
      0.9802825450897217,
      0.9781962037086487,
      0.979470431804657,
      0.9829296469688416,
      0.9828019142150879,
      0.9826098680496216,
      0.9843686819076538,
      0.9843551516532898,
      0.9850057363510132,
      0.988296627998352,
      0.990504264831543,
      0.986841082572937,
      0.984625518321991,
      0.9840670824050903,
      0.983680009841919,
      0.9819435477256775,
      0.9779386520385742,
      0.9797571897506714,
      0.9825682640075684,
      0.9799841046333313,
      0.9762914180755615,
      0.97714763879776,
      0.9786608219146729,
      0.9740709066390991,
      0.970146894454956,
      0.9701189398765564,
      0.9720892906188965,
      0.9668439626693726,
      0.9634637236595154,
      0.9674124717712402,
      0.971288800239563,
      0.965441882610321,
      0.9650084972381592,
      0.9707454442977905,
      0.9679055213928223,
      0.9663076400756836,
      0.9643366932868958,
      0.967668354511261,
      0.962242841720581,
      0.9537093639373779,
      0.9513944387435913,
      0.9476888179779053,
      0.8906976580619812,
      0.9997456669807434,
      0.9998908042907715,
      0.9999462366104126,
      0.9998724460601807,
      0.9998680353164673,
      0.9998062252998352,
      0.9993213415145874,
      0.9995459914207458,
      0.9989057183265686,
      0.9991687536239624,
      0.9998395442962646,
      0.9999504089355469,
      0.9999175071716309,
      0.9999163746833801,
      0.9999537467956543,
      0.9999206066131592,
      0.999930739402771,
      0.9999580383300781,
      0.9999191761016846,
      0.9999412298202515,
      0.999968945980072,
      0.9999589920043945,
      0.9999623894691467,
      0.9999610185623169,
      0.9999091625213623,
      0.9999092221260071,
      0.9998836517333984,
      0.9998046159744263,
      0.9994468092918396,
      0.9993448257446289,
      0.9972643256187439,
      0.9930021166801453,
      0.9974114298820496,
      0.993472158908844,
      0.9989787936210632,
      0.9997634887695312,
      0.9994630813598633,
      0.9997643232345581,
      0.9998494386672974,
      0.9999505281448364,
      0.9999601244926453,
      0.9999054074287415,
      0.9998840093612671,
      0.9999575614929199,
      0.9999644160270691,
      0.9999776482582092,
      0.9999540448188782,
      0.9999646544456482,
      0.9999804496765137,
      0.9999659061431885,
      0.9999688267707825,
      0.99996417760849,
      0.9999549388885498,
      0.9998751878738403,
      0.9997713565826416,
      0.9997373223304749,
      0.999223530292511,
      0.9989880323410034,
      0.9929399490356445,
      0.9882786870002747,
      0.9964925646781921,
      0.9934988021850586,
      0.9977855086326599,
      0.9997437000274658,
      0.9995951652526855,
      0.9999428987503052,
      0.9999849796295166,
      0.9999620318412781,
      0.9999531507492065,
      0.9999853372573853,
      0.9999779462814331,
      0.9999579191207886,
      0.9999387860298157,
      0.9999644160270691,
      0.9999698996543884,
      0.999976396560669,
      0.9999501705169678,
      0.9999602437019348,
      0.9999208450317383,
      0.9998916387557983,
      0.9995269775390625,
      0.9988258481025696,
      0.9953054785728455,
      0.9911143779754639,
      0.9970823526382446,
      0.9986892342567444,
      0.9997589588165283,
      0.9996505975723267,
      0.9987940788269043,
      0.9975436925888062,
      0.9914760589599609,
      0.9864686131477356,
      0.9908884167671204,
      0.9865915775299072,
      0.9932964444160461,
      0.9979984164237976,
      0.9989409446716309,
      0.9999174475669861,
      0.9999632835388184,
      0.9999570846557617,
      0.9999737739562988,
      0.999936044216156,
      0.9999604821205139,
      0.9999709725379944,
      0.9999659061431885,
      0.9999683499336243,
      0.9999583959579468,
      0.9999488592147827,
      0.9999147057533264,
      0.9998761415481567,
      0.999914824962616,
      0.9997298121452332,
      0.9987289905548096,
      0.9979671239852905,
      0.9919407367706299,
      0.9858004450798035,
      0.9890056848526001,
      0.9851961135864258,
      0.9906060099601746,
      0.9978475570678711,
      0.9997907280921936,
      0.9999561905860901,
      0.9999563097953796,
      0.9999626874923706,
      0.999952495098114,
      0.9999648332595825,
      0.9999419450759888,
      0.9999566674232483,
      0.9999414086341858,
      0.9999489784240723,
      0.9999760985374451,
      0.999965488910675,
      0.9999277591705322,
      0.9999289512634277,
      0.9999256730079651,
      0.9998552203178406,
      0.9998583793640137,
      0.9998518228530884,
      0.99909508228302,
      0.9993018507957458,
      0.9970661997795105,
      0.9897327423095703,
      0.9923998117446899,
      0.9938880801200867,
      0.9988856315612793,
      0.998245120048523,
      0.9948639273643494,
      0.9983587265014648,
      0.9950809478759766,
      0.9987107515335083
    ],
    [
      0.9661921858787537,
      0.9796460866928101,
      0.9770715236663818,
      0.9784174561500549,
      0.9767935276031494,
      0.9762750267982483,
      0.9788326621055603,
      0.9826981425285339,
      0.9828479886054993,
      0.984368622303009,
      0.9865307211875916,
      0.9871505498886108,
      0.9861990809440613,
      0.9869970679283142,
      0.9886652827262878,
      0.9887112975120544,
      0.9889929294586182,
      0.9903582334518433,
      0.98918217420578,
      0.9902441501617432,
      0.9920598268508911,
      0.9935017228126526,
      0.9912182688713074,
      0.9912030100822449,
      0.9906855821609497,
      0.9899826645851135,
      0.9889881610870361,
      0.9865341186523438,
      0.9865589141845703,
      0.988676905632019,
      0.9880613684654236,
      0.9858021140098572,
      0.9859633445739746,
      0.9871869683265686,
      0.9847027659416199,
      0.9819759726524353,
      0.981995165348053,
      0.9838069677352905,
      0.9803618788719177,
      0.9767923355102539,
      0.9801859855651855,
      0.9821940660476685,
      0.9783624410629272,
      0.9779212474822998,
      0.9807389974594116,
      0.9784741997718811,
      0.976527214050293,
      0.974029004573822,
      0.9761884212493896,
      0.971283495426178,
      0.9641302824020386,
      0.960845947265625,
      0.9566408395767212,
      0.9042848348617554,
      0.9997464418411255,
      0.9998913407325745,
      0.9999467730522156,
      0.9998732209205627,
      0.9998727440834045,
      0.9998315572738647,
      0.9994814991950989,
      0.9996565580368042,
      0.9992333650588989,
      0.9993593096733093,
      0.9998500943183899,
      0.9999518990516663,
      0.9999164342880249,
      0.9999167323112488,
      0.9999538064002991,
      0.9999208450317383,
      0.9999314546585083,
      0.9999588131904602,
      0.9999203681945801,
      0.999941885471344,
      0.9999693036079407,
      0.999959409236908,
      0.9999628663063049,
      0.9999615550041199,
      0.9999100565910339,
      0.9999138116836548,
      0.9999088644981384,
      0.9998504519462585,
      0.9996585845947266,
      0.9996026754379272,
      0.9985625743865967,
      0.996017575263977,
      0.9984162449836731,
      0.9956564903259277,
      0.9992665648460388,
      0.9998156428337097,
      0.9995741844177246,
      0.9997947216033936,
      0.9998531937599182,
      0.9999526143074036,
      0.9999623894691467,
      0.9999073147773743,
      0.999885618686676,
      0.9999584555625916,
      0.9999651908874512,
      0.9999781250953674,
      0.9999549984931946,
      0.9999651908874512,
      0.9999808073043823,
      0.9999661445617676,
      0.9999688863754272,
      0.9999648928642273,
      0.9999560713768005,
      0.9998922348022461,
      0.9998522996902466,
      0.9998124837875366,
      0.9995790123939514,
      0.9994090795516968,
      0.9954282641410828,
      0.992353618144989,
      0.9979756474494934,
      0.9955601096153259,
      0.9984567165374756,
      0.999832272529602,
      0.9997287392616272,
      0.9999481439590454,
      0.9999850988388062,
      0.999961793422699,
      0.9999533891677856,
      0.99998539686203,
      0.9999780654907227,
      0.9999582171440125,
      0.9999397993087769,
      0.9999653697013855,
      0.9999701976776123,
      0.9999761581420898,
      0.9999510645866394,
      0.9999604821205139,
      0.999926745891571,
      0.999897837638855,
      0.999662458896637,
      0.9993947148323059,
      0.9973186254501343,
      0.9954396486282349,
      0.9984477162361145,
      0.999276876449585,
      0.9998413920402527,
      0.9997816681861877,
      0.9993219375610352,
      0.9985628128051758,
      0.9943975806236267,
      0.9905667901039124,
      0.9935173392295837,
      0.9897376298904419,
      0.995405375957489,
      0.9987500905990601,
      0.9992594122886658,
      0.9999294281005859,
      0.9999645948410034,
      0.9999564290046692,
      0.9999728798866272,
      0.9999356865882874,
      0.9999609589576721,
      0.999971330165863,
      0.9999660849571228,
      0.9999680519104004,
      0.9999588131904602,
      0.9999478459358215,
      0.9999189972877502,
      0.9999060034751892,
      0.999936044216156,
      0.9998418688774109,
      0.9993584156036377,
      0.9988115429878235,
      0.995168924331665,
      0.9902403950691223,
      0.9921504855155945,
      0.9891587495803833,
      0.9934490919113159,
      0.9986429214477539,
      0.9998579025268555,
      0.9999611377716064,
      0.9999608397483826,
      0.999965250492096,
      0.9999533891677856,
      0.9999650716781616,
      0.999942421913147,
      0.9999579191207886,
      0.9999420046806335,
      0.9999492764472961,
      0.9999763369560242,
      0.9999665021896362,
      0.9999273419380188,
      0.9999307990074158,
      0.9999307990074158,
      0.999866783618927,
      0.9998923540115356,
      0.9998958706855774,
      0.9995708465576172,
      0.9995968341827393,
      0.9985722899436951,
      0.9935292601585388,
      0.9947797060012817,
      0.9961196780204773,
      0.9993356466293335,
      0.9989628195762634,
      0.9964317083358765,
      0.9988027215003967,
      0.9965199828147888,
      0.9989733695983887
    ],
    [
      0.9791509509086609,
      0.9869445562362671,
      0.9855498671531677,
      0.9861389994621277,
      0.9855169653892517,
      0.985584557056427,
      0.986239492893219,
      0.9883408546447754,
      0.988460123538971,
      0.9897779822349548,
      0.9909250736236572,
      0.9915672540664673,
      0.9911122918128967,
      0.9921184778213501,
      0.9927640557289124,
      0.9927224516868591,
      0.9930930733680725,
      0.9942485094070435,
      0.9926421046257019,
      0.9933403134346008,
      0.9941732883453369,
      0.9953479170799255,
      0.9938898086547852,
      0.9943472146987915,
      0.9943996667861938,
      0.9937692284584045,
      0.99314284324646,
      0.9915585517883301,
      0.9914581775665283,
      0.9929724931716919,
      0.9924784898757935,
      0.9912382960319519,
      0.9906383752822876,
      0.991670548915863,
      0.9901607632637024,
      0.987633466720581,
      0.9879152774810791,
      0.9893704652786255,
      0.9873890280723572,
      0.9847800135612488,
      0.9868485927581787,
      0.9876130223274231,
      0.9857773780822754,
      0.9858555197715759,
      0.9866970777511597,
      0.9852840900421143,
      0.9844288229942322,
      0.982930064201355,
      0.982650637626648,
      0.9784935712814331,
      0.9731273651123047,
      0.9704256057739258,
      0.9646331071853638,
      0.9184653759002686,
      0.9997564554214478,
      0.9998915791511536,
      0.9999470710754395,
      0.9998734593391418,
      0.9998759627342224,
      0.9998478889465332,
      0.9995890855789185,
      0.9997276067733765,
      0.9994348287582397,
      0.9994893074035645,
      0.9998606443405151,
      0.999953031539917,
      0.9999150037765503,
      0.9999163746833801,
      0.9999536871910095,
      0.9999206066131592,
      0.9999288320541382,
      0.9999592900276184,
      0.9999213218688965,
      0.999942421913147,
      0.9999696016311646,
      0.9999597668647766,
      0.9999630451202393,
      0.9999618530273438,
      0.9999102354049683,
      0.9999166131019592,
      0.9999228119850159,
      0.9998787045478821,
      0.9997665882110596,
      0.9997400045394897,
      0.9993210434913635,
      0.9978682398796082,
      0.9991067051887512,
      0.9971830248832703,
      0.9994773864746094,
      0.9998570680618286,
      0.9996653199195862,
      0.9998235106468201,
      0.9998572468757629,
      0.9999540448188782,
      0.9999632835388184,
      0.9999077916145325,
      0.9998859763145447,
      0.9999585747718811,
      0.9999654293060303,
      0.9999784827232361,
      0.9999555945396423,
      0.9999656677246094,
      0.9999809861183167,
      0.9999664425849915,
      0.999968945980072,
      0.999965250492096,
      0.9999569058418274,
      0.9999021887779236,
      0.999886155128479,
      0.9998579025268555,
      0.9997423887252808,
      0.9996787309646606,
      0.9975191354751587,
      0.995934784412384,
      0.9988538026809692,
      0.9973146319389343,
      0.9989461302757263,
      0.9998819231987,
      0.9998122453689575,
      0.9999518394470215,
      0.9999852776527405,
      0.9999613761901855,
      0.9999533891677856,
      0.9999854564666748,
      0.9999781847000122,
      0.9999584555625916,
      0.9999400973320007,
      0.9999651312828064,
      0.9999703168869019,
      0.9999761581420898,
      0.9999516606330872,
      0.9999608397483826,
      0.999931275844574,
      0.9999027848243713,
      0.9997389316558838,
      0.9996246695518494,
      0.9983440637588501,
      0.9977735877037048,
      0.9990563988685608,
      0.9995683431625366,
      0.9998830556869507,
      0.999844491481781,
      0.9996428489685059,
      0.9991487860679626,
      0.9970733523368835,
      0.9949336051940918,
      0.9963518381118774,
      0.9932410717010498,
      0.9973464012145996,
      0.9992961287498474,
      0.9995397925376892,
      0.9999374151229858,
      0.999965250492096,
      0.9999555945396423,
      0.9999727606773376,
      0.999935507774353,
      0.9999611377716064,
      0.9999717473983765,
      0.9999663233757019,
      0.9999681115150452,
      0.9999592304229736,
      0.9999475479125977,
      0.9999217987060547,
      0.9999209046363831,
      0.9999443292617798,
      0.9998892545700073,
      0.9996153712272644,
      0.9992714524269104,
      0.9976300001144409,
      0.9945253729820251,
      0.9950228333473206,
      0.9929693937301636,
      0.9960956573486328,
      0.9991899728775024,
      0.9999036192893982,
      0.9999644756317139,
      0.999963641166687,
      0.9999665021896362,
      0.9999534487724304,
      0.9999647736549377,
      0.9999425411224365,
      0.9999585747718811,
      0.999943196773529,
      0.9999499917030334,
      0.9999764561653137,
      0.999967098236084,
      0.9999273419380188,
      0.999931812286377,
      0.9999345541000366,
      0.9998740553855896,
      0.9999120831489563,
      0.9999176263809204,
      0.9997544884681702,
      0.9997447729110718,
      0.9993829131126404,
      0.9964029788970947,
      0.9967501163482666,
      0.9977877736091614,
      0.9996117949485779,
      0.9994094371795654,
      0.9978841543197632,
      0.9991622567176819,
      0.9977771043777466,
      0.9992130398750305
    ],
    [
      0.985663115978241,
      0.9910234808921814,
      0.9897691607475281,
      0.9900997877120972,
      0.9895113110542297,
      0.9900931119918823,
      0.9903576374053955,
      0.9920990467071533,
      0.9922109842300415,
      0.9937281012535095,
      0.994279146194458,
      0.9954262971878052,
      0.9952926635742188,
      0.9958041906356812,
      0.9959116578102112,
      0.9955681562423706,
      0.9954416751861572,
      0.9961573481559753,
      0.9947758316993713,
      0.9950132966041565,
      0.9952106475830078,
      0.99623042345047,
      0.9951686859130859,
      0.9956940412521362,
      0.9960889220237732,
      0.9957496523857117,
      0.9952245950698853,
      0.9944864511489868,
      0.9946809411048889,
      0.9959570169448853,
      0.9957681894302368,
      0.9951710104942322,
      0.9941593408584595,
      0.9949144721031189,
      0.9940269589424133,
      0.9919215440750122,
      0.9914889931678772,
      0.9925169348716736,
      0.9918246865272522,
      0.988778293132782,
      0.9902311563491821,
      0.9903438091278076,
      0.989520788192749,
      0.9894585013389587,
      0.989621639251709,
      0.9887614846229553,
      0.9886183738708496,
      0.9873625636100769,
      0.9864248633384705,
      0.983876645565033,
      0.9803469777107239,
      0.9775490760803223,
      0.9707968235015869,
      0.9321082830429077,
      0.9997567534446716,
      0.9998917579650879,
      0.9999473690986633,
      0.9998736381530762,
      0.9998780488967896,
      0.9998579025268555,
      0.9996404051780701,
      0.9997702836990356,
      0.9995563626289368,
      0.9995733499526978,
      0.9998694062232971,
      0.999954104423523,
      0.9999138116836548,
      0.9999163150787354,
      0.9999514222145081,
      0.9999207854270935,
      0.9999290108680725,
      0.9999597668647766,
      0.9999217391014099,
      0.9999425411224365,
      0.9999698400497437,
      0.9999599456787109,
      0.9999632239341736,
      0.9999621510505676,
      0.9999105334281921,
      0.9999183416366577,
      0.9999305605888367,
      0.9998959898948669,
      0.9998282790184021,
      0.9998090267181396,
      0.9996168613433838,
      0.9988499879837036,
      0.9994723796844482,
      0.9984612464904785,
      0.9996281862258911,
      0.9998872876167297,
      0.999729573726654,
      0.9998508095741272,
      0.9998574256896973,
      0.9999542832374573,
      0.9999631643295288,
      0.9999076128005981,
      0.9998855590820312,
      0.9999585151672363,
      0.9999656081199646,
      0.9999786615371704,
      0.9999557733535767,
      0.9999657273292542,
      0.9999812245368958,
      0.999966561794281,
      0.9999687671661377,
      0.9999654293060303,
      0.9999571442604065,
      0.9999075531959534,
      0.9999019503593445,
      0.999885082244873,
      0.9998206496238708,
      0.9997965097427368,
      0.9985357522964478,
      0.997899055480957,
      0.999383807182312,
      0.9983653426170349,
      0.9993340969085693,
      0.9999141097068787,
      0.9998568892478943,
      0.9999540448188782,
      0.9999851584434509,
      0.9999609589576721,
      0.9999530911445618,
      0.99998539686203,
      0.999978244304657,
      0.9999585151672363,
      0.9999401569366455,
      0.9999653697013855,
      0.9999702572822571,
      0.9999759197235107,
      0.9999516010284424,
      0.9999606013298035,
      0.9999353289604187,
      0.9999083876609802,
      0.9997892379760742,
      0.9997379183769226,
      0.999030351638794,
      0.9989008903503418,
      0.9994551539421082,
      0.999742329120636,
      0.9999058246612549,
      0.9998742938041687,
      0.9997826218605042,
      0.9994829297065735,
      0.9984006881713867,
      0.9973092675209045,
      0.9979668259620667,
      0.9956775307655334,
      0.9983363747596741,
      0.9996073246002197,
      0.9996904730796814,
      0.9999426603317261,
      0.9999653100967407,
      0.9999546408653259,
      0.9999729990959167,
      0.99993497133255,
      0.9999613165855408,
      0.999971866607666,
      0.9999663233757019,
      0.9999679923057556,
      0.9999591708183289,
      0.9999467730522156,
      0.9999232292175293,
      0.9999316334724426,
      0.9999513626098633,
      0.9999200105667114,
      0.9997596740722656,
      0.9995763897895813,
      0.9988070130348206,
      0.9971426725387573,
      0.997248649597168,
      0.9956771731376648,
      0.9976648688316345,
      0.9995501637458801,
      0.999932050704956,
      0.9999668598175049,
      0.9999656677246094,
      0.9999669790267944,
      0.9999529719352722,
      0.9999641180038452,
      0.9999416470527649,
      0.9999582767486572,
      0.9999436736106873,
      0.9999502301216125,
      0.9999767541885376,
      0.9999673962593079,
      0.9999269247055054,
      0.9999325275421143,
      0.9999369382858276,
      0.9998791217803955,
      0.999921977519989,
      0.9999282956123352,
      0.9998278021812439,
      0.9998138546943665,
      0.9996902942657471,
      0.9981468319892883,
      0.9982264637947083,
      0.9988259673118591,
      0.9997789859771729,
      0.9996857643127441,
      0.9987472891807556,
      0.9993909597396851,
      0.9985098242759705,
      0.999393105506897
    ]
  ],
  "rfd_device": "NVIDIA A30",
  "rfd_time": 58,
  "rfd_con_ref_pdb_idx": [],
  "rfd_con_hal_pdb_idx": [],
  "rfd_con_ref_idx0": [],
  "rfd_con_hal_idx0": [],
  "rfd_complex_con_ref_pdb_idx": "[('E', 6), ('E', 7), ('E', 8), ('E', 9), ('E', 10), ('E', 11), ('E', 12), ('E', 13), ('E', 14), ('E', 15), ('E', 16), ('E', 17), ('E', 18), ('E', 19), ('E', 20), ('E', 21), ('E', 22), ('E', 23), ('E', 24), ('E', 25), ('E', 26), ('E', 27), ('E', 28), ('E', 29), ('E', 30), ('E', 31), ('E', 32), ('E', 33), ('E', 34), ('E', 35), ('E', 36), ('E', 37), ('E', 38), ('E', 39), ('E', 40), ('E', 41), ('E', 42), ('E', 43), ('E', 44), ('E', 45), ('E', 46), ('E', 47), ('E', 48), ('E', 49), ('E', 50), ('E', 51), ('E', 52), ('E', 53), ('E', 54), ('E', 55), ('E', 56), ('E', 57), ('E', 58), ('E', 59), ('E', 60), ('E', 61), ('E', 62), ('E', 63), ('E', 64), ('E', 65), ('E', 66), ('E', 67), ('E', 68), ('E', 69), ('E', 70), ('E', 71), ('E', 72), ('E', 73), ('E', 74), ('E', 75), ('E', 76), ('E', 77), ('E', 78), ('E', 79), ('E', 80), ('E', 81), ('E', 82), ('E', 83), ('E', 84), ('E', 85), ('E', 86), ('E', 87), ('E', 88), ('E', 89), ('E', 90), ('E', 91), ('E', 92), ('E', 93), ('E', 94), ('E', 95), ('E', 96), ('E', 97), ('E', 98), ('E', 99), ('E', 100), ('E', 101), ('E', 102), ('E', 103), ('E', 104), ('E', 105), ('E', 106), ('E', 107), ('E', 108), ('E', 109), ('E', 110), ('E', 111), ('E', 112), ('E', 113), ('E', 114), ('E', 115), ('E', 116), ('E', 117), ('E', 118), ('E', 119), ('E', 120), ('E', 121), ('E', 122), ('E', 123), ('E', 124), ('E', 125), ('E', 126), ('E', 127), ('E', 128), ('E', 129), ('E', 130), ('E', 131), ('E', 132), ('E', 133), ('E', 134), ('E', 135), ('E', 136), ('E', 137), ('E', 138), ('E', 139), ('E', 140), ('E', 141), ('E', 142), ('E', 143), ('E', 144), ('E', 145), ('E', 146), ('E', 147), ('E', 148), ('E', 149), ('E', 150), ('E', 151), ('E', 152), ('E', 153), ('E', 154), ('E', 155)]",
  "rfd_complex_con_hal_pdb_idx": "[('B', 55), ('B', 56), ('B', 57), ('B', 58), ('B', 59), ('B', 60), ('B', 61), ('B', 62), ('B', 63), ('B', 64), ('B', 65), ('B', 66), ('B', 67), ('B', 68), ('B', 69), ('B', 70), ('B', 71), ('B', 72), ('B', 73), ('B', 74), ('B', 75), ('B', 76), ('B', 77), ('B', 78), ('B', 79), ('B', 80), ('B', 81), ('B', 82), ('B', 83), ('B', 84), ('B', 85), ('B', 86), ('B', 87), ('B', 88), ('B', 89), ('B', 90), ('B', 91), ('B', 92), ('B', 93), ('B', 94), ('B', 95), ('B', 96), ('B', 97), ('B', 98), ('B', 99), ('B', 100), ('B', 101), ('B', 102), ('B', 103), ('B', 104), ('B', 105), ('B', 106), ('B', 107), ('B', 108), ('B', 109), ('B', 110), ('B', 111), ('B', 112), ('B', 113), ('B', 114), ('B', 115), ('B', 116), ('B', 117), ('B', 118), ('B', 119), ('B', 120), ('B', 121), ('B', 122), ('B', 123), ('B', 124), ('B', 125), ('B', 126), ('B', 127), ('B', 128), ('B', 129), ('B', 130), ('B', 131), ('B', 132), ('B', 133), ('B', 134), ('B', 135), ('B', 136), ('B', 137), ('B', 138), ('B', 139), ('B', 140), ('B', 141), ('B', 142), ('B', 143), ('B', 144), ('B', 145), ('B', 146), ('B', 147), ('B', 148), ('B', 149), ('B', 150), ('B', 151), ('B', 152), ('B', 153), ('B', 154), ('B', 155), ('B', 156), ('B', 157), ('B', 158), ('B', 159), ('B', 160), ('B', 161), ('B', 162), ('B', 163), ('B', 164), ('B', 165), ('B', 166), ('B', 167), ('B', 168), ('B', 169), ('B', 170), ('B', 171), ('B', 172), ('B', 173), ('B', 174), ('B', 175), ('B', 176), ('B', 177), ('B', 178), ('B', 179), ('B', 180), ('B', 181), ('B', 182), ('B', 183), ('B', 184), ('B', 185), ('B', 186), ('B', 187), ('B', 188), ('B', 189), ('B', 190), ('B', 191), ('B', 192), ('B', 193), ('B', 194), ('B', 195), ('B', 196), ('B', 197), ('B', 198), ('B', 199), ('B', 200), ('B', 201), ('B', 202), ('B', 203), ('B', 204)]",
  "rfd_receptor_con_ref_pdb_idx": "[('E', 6), ('E', 7), ('E', 8), ('E', 9), ('E', 10), ('E', 11), ('E', 12), ('E', 13), ('E', 14), ('E', 15), ('E', 16), ('E', 17), ('E', 18), ('E', 19), ('E', 20), ('E', 21), ('E', 22), ('E', 23), ('E', 24), ('E', 25), ('E', 26), ('E', 27), ('E', 28), ('E', 29), ('E', 30), ('E', 31), ('E', 32), ('E', 33), ('E', 34), ('E', 35), ('E', 36), ('E', 37), ('E', 38), ('E', 39), ('E', 40), ('E', 41), ('E', 42), ('E', 43), ('E', 44), ('E', 45), ('E', 46), ('E', 47), ('E', 48), ('E', 49), ('E', 50), ('E', 51), ('E', 52), ('E', 53), ('E', 54), ('E', 55), ('E', 56), ('E', 57), ('E', 58), ('E', 59), ('E', 60), ('E', 61), ('E', 62), ('E', 63), ('E', 64), ('E', 65), ('E', 66), ('E', 67), ('E', 68), ('E', 69), ('E', 70), ('E', 71), ('E', 72), ('E', 73), ('E', 74), ('E', 75), ('E', 76), ('E', 77), ('E', 78), ('E', 79), ('E', 80), ('E', 81), ('E', 82), ('E', 83), ('E', 84), ('E', 85), ('E', 86), ('E', 87), ('E', 88), ('E', 89), ('E', 90), ('E', 91), ('E', 92), ('E', 93), ('E', 94), ('E', 95), ('E', 96), ('E', 97), ('E', 98), ('E', 99), ('E', 100), ('E', 101), ('E', 102), ('E', 103), ('E', 104), ('E', 105), ('E', 106), ('E', 107), ('E', 108), ('E', 109), ('E', 110), ('E', 111), ('E', 112), ('E', 113), ('E', 114), ('E', 115), ('E', 116), ('E', 117), ('E', 118), ('E', 119), ('E', 120), ('E', 121), ('E', 122), ('E', 123), ('E', 124), ('E', 125), ('E', 126), ('E', 127), ('E', 128), ('E', 129), ('E', 130), ('E', 131), ('E', 132), ('E', 133), ('E', 134), ('E', 135), ('E', 136), ('E', 137), ('E', 138), ('E', 139), ('E', 140), ('E', 141), ('E', 142), ('E', 143), ('E', 144), ('E', 145), ('E', 146), ('E', 147), ('E', 148), ('E', 149), ('E', 150), ('E', 151), ('E', 152), ('E', 153), ('E', 154), ('E', 155)]",
  "rfd_receptor_con_hal_pdb_idx": "[('B', 55), ('B', 56), ('B', 57), ('B', 58), ('B', 59), ('B', 60), ('B', 61), ('B', 62), ('B', 63), ('B', 64), ('B', 65), ('B', 66), ('B', 67), ('B', 68), ('B', 69), ('B', 70), ('B', 71), ('B', 72), ('B', 73), ('B', 74), ('B', 75), ('B', 76), ('B', 77), ('B', 78), ('B', 79), ('B', 80), ('B', 81), ('B', 82), ('B', 83), ('B', 84), ('B', 85), ('B', 86), ('B', 87), ('B', 88), ('B', 89), ('B', 90), ('B', 91), ('B', 92), ('B', 93), ('B', 94), ('B', 95), ('B', 96), ('B', 97), ('B', 98), ('B', 99), ('B', 100), ('B', 101), ('B', 102), ('B', 103), ('B', 104), ('B', 105), ('B', 106), ('B', 107), ('B', 108), ('B', 109), ('B', 110), ('B', 111), ('B', 112), ('B', 113), ('B', 114), ('B', 115), ('B', 116), ('B', 117), ('B', 118), ('B', 119), ('B', 120), ('B', 121), ('B', 122), ('B', 123), ('B', 124), ('B', 125), ('B', 126), ('B', 127), ('B', 128), ('B', 129), ('B', 130), ('B', 131), ('B', 132), ('B', 133), ('B', 134), ('B', 135), ('B', 136), ('B', 137), ('B', 138), ('B', 139), ('B', 140), ('B', 141), ('B', 142), ('B', 143), ('B', 144), ('B', 145), ('B', 146), ('B', 147), ('B', 148), ('B', 149), ('B', 150), ('B', 151), ('B', 152), ('B', 153), ('B', 154), ('B', 155), ('B', 156), ('B', 157), ('B', 158), ('B', 159), ('B', 160), ('B', 161), ('B', 162), ('B', 163), ('B', 164), ('B', 165), ('B', 166), ('B', 167), ('B', 168), ('B', 169), ('B', 170), ('B', 171), ('B', 172), ('B', 173), ('B', 174), ('B', 175), ('B', 176), ('B', 177), ('B', 178), ('B', 179), ('B', 180), ('B', 181), ('B', 182), ('B', 183), ('B', 184), ('B', 185), ('B', 186), ('B', 187), ('B', 188), ('B', 189), ('B', 190), ('B', 191), ('B', 192), ('B', 193), ('B', 194), ('B', 195), ('B', 196), ('B', 197), ('B', 198), ('B', 199), ('B', 200), ('B', 201), ('B', 202), ('B', 203), ('B', 204)]",
  "rfd_complex_con_ref_idx0": [
    0,
    1,
    2,
    3,
    4,
    5,
    6,
    7,
    8,
    9,
    10,
    11,
    12,
    13,
    14,
    15,
    16,
    17,
    18,
    19,
    20,
    21,
    22,
    23,
    24,
    25,
    26,
    27,
    28,
    29,
    30,
    31,
    32,
    33,
    34,
    35,
    36,
    37,
    38,
    39,
    40,
    41,
    42,
    43,
    44,
    45,
    46,
    47,
    48,
    49,
    50,
    51,
    52,
    53,
    54,
    55,
    56,
    57,
    58,
    59,
    60,
    61,
    62,
    63,
    64,
    65,
    66,
    67,
    68,
    69,
    70,
    71,
    72,
    73,
    74,
    75,
    76,
    77,
    78,
    79,
    80,
    81,
    82,
    83,
    84,
    85,
    86,
    87,
    88,
    89,
    90,
    91,
    92,
    93,
    94,
    95,
    96,
    97,
    98,
    99,
    100,
    101,
    102,
    103,
    104,
    105,
    106,
    107,
    108,
    109,
    110,
    111,
    112,
    113,
    114,
    115,
    116,
    117,
    118,
    119,
    120,
    121,
    122,
    123,
    124,
    125,
    126,
    127,
    128,
    129,
    130,
    131,
    132,
    133,
    134,
    135,
    136,
    137,
    138,
    139,
    140,
    141,
    142,
    143,
    144,
    145,
    146,
    147,
    148,
    149
  ],
  "rfd_complex_con_hal_idx0": [
    54,
    55,
    56,
    57,
    58,
    59,
    60,
    61,
    62,
    63,
    64,
    65,
    66,
    67,
    68,
    69,
    70,
    71,
    72,
    73,
    74,
    75,
    76,
    77,
    78,
    79,
    80,
    81,
    82,
    83,
    84,
    85,
    86,
    87,
    88,
    89,
    90,
    91,
    92,
    93,
    94,
    95,
    96,
    97,
    98,
    99,
    100,
    101,
    102,
    103,
    104,
    105,
    106,
    107,
    108,
    109,
    110,
    111,
    112,
    113,
    114,
    115,
    116,
    117,
    118,
    119,
    120,
    121,
    122,
    123,
    124,
    125,
    126,
    127,
    128,
    129,
    130,
    131,
    132,
    133,
    134,
    135,
    136,
    137,
    138,
    139,
    140,
    141,
    142,
    143,
    144,
    145,
    146,
    147,
    148,
    149,
    150,
    151,
    152,
    153,
    154,
    155,
    156,
    157,
    158,
    159,
    160,
    161,
    162,
    163,
    164,
    165,
    166,
    167,
    168,
    169,
    170,
    171,
    172,
    173,
    174,
    175,
    176,
    177,
    178,
    179,
    180,
    181,
    182,
    183,
    184,
    185,
    186,
    187,
    188,
    189,
    190,
    191,
    192,
    193,
    194,
    195,
    196,
    197,
    198,
    199,
    200,
    201,
    202,
    203
  ],
  "rfd_receptor_con_ref_idx0": [
    0,
    1,
    2,
    3,
    4,
    5,
    6,
    7,
    8,
    9,
    10,
    11,
    12,
    13,
    14,
    15,
    16,
    17,
    18,
    19,
    20,
    21,
    22,
    23,
    24,
    25,
    26,
    27,
    28,
    29,
    30,
    31,
    32,
    33,
    34,
    35,
    36,
    37,
    38,
    39,
    40,
    41,
    42,
    43,
    44,
    45,
    46,
    47,
    48,
    49,
    50,
    51,
    52,
    53,
    54,
    55,
    56,
    57,
    58,
    59,
    60,
    61,
    62,
    63,
    64,
    65,
    66,
    67,
    68,
    69,
    70,
    71,
    72,
    73,
    74,
    75,
    76,
    77,
    78,
    79,
    80,
    81,
    82,
    83,
    84,
    85,
    86,
    87,
    88,
    89,
    90,
    91,
    92,
    93,
    94,
    95,
    96,
    97,
    98,
    99,
    100,
    101,
    102,
    103,
    104,
    105,
    106,
    107,
    108,
    109,
    110,
    111,
    112,
    113,
    114,
    115,
    116,
    117,
    118,
    119,
    120,
    121,
    122,
    123,
    124,
    125,
    126,
    127,
    128,
    129,
    130,
    131,
    132,
    133,
    134,
    135,
    136,
    137,
    138,
    139,
    140,
    141,
    142,
    143,
    144,
    145,
    146,
    147,
    148,
    149
  ],
  "rfd_receptor_con_hal_idx0": [
    0,
    1,
    2,
    3,
    4,
    5,
    6,
    7,
    8,
    9,
    10,
    11,
    12,
    13,
    14,
    15,
    16,
    17,
    18,
    19,
    20,
    21,
    22,
    23,
    24,
    25,
    26,
    27,
    28,
    29,
    30,
    31,
    32,
    33,
    34,
    35,
    36,
    37,
    38,
    39,
    40,
    41,
    42,
    43,
    44,
    45,
    46,
    47,
    48,
    49,
    50,
    51,
    52,
    53,
    54,
    55,
    56,
    57,
    58,
    59,
    60,
    61,
    62,
    63,
    64,
    65,
    66,
    67,
    68,
    69,
    70,
    71,
    72,
    73,
    74,
    75,
    76,
    77,
    78,
    79,
    80,
    81,
    82,
    83,
    84,
    85,
    86,
    87,
    88,
    89,
    90,
    91,
    92,
    93,
    94,
    95,
    96,
    97,
    98,
    99,
    100,
    101,
    102,
    103,
    104,
    105,
    106,
    107,
    108,
    109,
    110,
    111,
    112,
    113,
    114,
    115,
    116,
    117,
    118,
    119,
    120,
    121,
    122,
    123,
    124,
    125,
    126,
    127,
    128,
    129,
    130,
    131,
    132,
    133,
    134,
    135,
    136,
    137,
    138,
    139,
    140,
    141,
    142,
    143,
    144,
    145,
    146,
    147,
    148,
    149
  ],
  "rfd_inpaint_str": [
    false,
    false,
    false,
    false,
    false,
    false,
    false,
    false,
    false,
    false,
    false,
    false,
    false,
    false,
    false,
    false,
    false,
    false,
    false,
    false,
    false,
    false,
    false,
    false,
    false,
    false,
    false,
    false,
    false,
    false,
    false,
    false,
    false,
    false,
    false,
    false,
    false,
    false,
    false,
    false,
    false,
    false,
    false,
    false,
    false,
    false,
    false,
    false,
    false,
    false,
    false,
    false,
    false,
    false,
    true,
    true,
    true,
    true,
    true,
    true,
    true,
    true,
    true,
    true,
    true,
    true,
    true,
    true,
    true,
    true,
    true,
    true,
    true,
    true,
    true,
    true,
    true,
    true,
    true,
    true,
    true,
    true,
    true,
    true,
    true,
    true,
    true,
    true,
    true,
    true,
    true,
    true,
    true,
    true,
    true,
    true,
    true,
    true,
    true,
    true,
    true,
    true,
    true,
    true,
    true,
    true,
    true,
    true,
    true,
    true,
    true,
    true,
    true,
    true,
    true,
    true,
    true,
    true,
    true,
    true,
    true,
    true,
    true,
    true,
    true,
    true,
    true,
    true,
    true,
    true,
    true,
    true,
    true,
    true,
    true,
    true,
    true,
    true,
    true,
    true,
    true,
    true,
    true,
    true,
    true,
    true,
    true,
    true,
    true,
    true,
    true,
    true,
    true,
    true,
    true,
    true,
    true,
    true,
    true,
    true,
    true,
    true,
    true,
    true,
    true,
    true,
    true,
    true,
    true,
    true,
    true,
    true,
    true,
    true,
    true,
    true,
    true,
    true,
    true,
    true,
    true,
    true,
    true,
    true,
    true,
    true,
    true,
    true,
    true,
    true,
    true,
    true,
    true,
    true,
    true,
    true,
    true,
    true,
    true,
    true,
    true,
    true,
    true,
    true
  ],
  "rfd_inpaint_seq": [
    false,
    false,
    false,
    false,
    false,
    false,
    false,
    false,
    false,
    false,
    false,
    false,
    false,
    false,
    false,
    false,
    false,
    false,
    false,
    false,
    false,
    false,
    false,
    false,
    false,
    false,
    false,
    false,
    false,
    false,
    false,
    false,
    false,
    false,
    false,
    false,
    false,
    false,
    false,
    false,
    false,
    false,
    false,
    false,
    false,
    false,
    false,
    false,
    false,
    false,
    false,
    false,
    false,
    false,
    true,
    true,
    true,
    true,
    true,
    true,
    true,
    true,
    true,
    true,
    true,
    true,
    true,
    true,
    true,
    true,
    true,
    true,
    true,
    true,
    true,
    true,
    true,
    true,
    true,
    true,
    true,
    true,
    true,
    true,
    true,
    true,
    true,
    true,
    true,
    true,
    true,
    true,
    true,
    true,
    true,
    true,
    true,
    true,
    true,
    true,
    true,
    true,
    true,
    true,
    true,
    true,
    true,
    true,
    true,
    true,
    true,
    true,
    true,
    true,
    true,
    true,
    true,
    true,
    true,
    true,
    true,
    true,
    true,
    true,
    true,
    true,
    true,
    true,
    true,
    true,
    true,
    true,
    true,
    true,
    true,
    true,
    true,
    true,
    true,
    true,
    true,
    true,
    true,
    true,
    true,
    true,
    true,
    true,
    true,
    true,
    true,
    true,
    true,
    true,
    true,
    true,
    true,
    true,
    true,
    true,
    true,
    true,
    true,
    true,
    true,
    true,
    true,
    true,
    true,
    true,
    true,
    true,
    true,
    true,
    true,
    true,
    true,
    true,
    true,
    true,
    true,
    true,
    true,
    true,
    true,
    true,
    true,
    true,
    true,
    true,
    true,
    true,
    true,
    true,
    true,
    true,
    true,
    true,
    true,
    true,
    true,
    true,
    true,
    true
  ],
  "rfd_sampled_mask": [
    "E6-155/0",
    "54-54"
  ],
  "rfd_mask_1d": [
    false,
    false,
    false,
    false,
    false,
    false,
    false,
    false,
    false,
    false,
    false,
    false,
    false,
    false,
    false,
    false,
    false,
    false,
    false,
    false,
    false,
    false,
    false,
    false,
    false,
    false,
    false,
    false,
    false,
    false,
    false,
    false,
    false,
    false,
    false,
    false,
    false,
    false,
    false,
    false,
    false,
    false,
    false,
    false,
    false,
    false,
    false,
    false,
    false,
    false,
    false,
    false,
    false,
    false,
    true,
    true,
    true,
    true,
    true,
    true,
    true,
    true,
    true,
    true,
    true,
    true,
    true,
    true,
    true,
    true,
    true,
    true,
    true,
    true,
    true,
    true,
    true,
    true,
    true,
    true,
    true,
    true,
    true,
    true,
    true,
    true,
    true,
    true,
    true,
    true,
    true,
    true,
    true,
    true,
    true,
    true,
    true,
    true,
    true,
    true,
    true,
    true,
    true,
    true,
    true,
    true,
    true,
    true,
    true,
    true,
    true,
    true,
    true,
    true,
    true,
    true,
    true,
    true,
    true,
    true,
    true,
    true,
    true,
    true,
    true,
    true,
    true,
    true,
    true,
    true,
    true,
    true,
    true,
    true,
    true,
    true,
    true,
    true,
    true,
    true,
    true,
    true,
    true,
    true,
    true,
    true,
    true,
    true,
    true,
    true,
    true,
    true,
    true,
    true,
    true,
    true,
    true,
    true,
    true,
    true,
    true,
    true,
    true,
    true,
    true,
    true,
    true,
    true,
    true,
    true,
    true,
    true,
    true,
    true,
    true,
    true,
    true,
    true,
    true,
    true,
    true,
    true,
    true,
    true,
    true,
    true,
    true,
    true,
    true,
    true,
    true,
    true,
    true,
    true,
    true,
    true,
    true,
    true,
    true,
    true,
    true,
    true,
    true,
    true
  ]
}
```
