## Supplementary File 1 for "ProteinDJ: a high-performance and modular protein design pipeline": fold_12.json

```
{
  "fold_id": 12,
  "rfd_config": {
    "inference": {
      "input_pdb": "4zxb_ir.pdb",
      "num_designs": 25,
      "design_startnum": 0,
      "ckpt_override_path": null,
      "symmetry": null,
      "recenter": true,
      "radius": 10.0,
      "model_only_neighbors": false,
      "output_prefix": "./rfd_results/fold",
      "write_trajectory": false,
      "scaffold_guided": false,
      "model_runner": "SelfConditioning",
      "cautious": true,
      "align_motif": true,
      "symmetric_self_cond": true,
      "final_step": 1,
      "deterministic": false,
      "trb_save_ckpt_path": "/app/RFdiffusion/models/Complex_base_ckpt.pt",
      "schedule_directory_path": "/app/RFdiffusion/schedules",
      "model_directory_path": "/app/RFdiffusion/models"
    },
    "contigmap": {
      "contigs": [
        "E6-155/0 50-100"
      ],
      "inpaint_seq": null,
      "inpaint_str": null,
      "inpaint_str_helix": null,
      "inpaint_str_strand": null,
      "inpaint_str_loop": null,
      "provide_seq": null,
      "length": null
    },
    "model": {
      "n_extra_block": 4,
      "n_main_block": 32,
      "n_ref_block": 4,
      "d_msa": 256,
      "d_msa_full": 64,
      "d_pair": 128,
      "d_templ": 64,
      "n_head_msa": 8,
      "n_head_pair": 4,
      "n_head_templ": 4,
      "d_hidden": 32,
      "d_hidden_templ": 32,
      "p_drop": 0.15,
      "SE3_param_full": {
        "num_layers": 1,
        "num_channels": 32,
        "num_degrees": 2,
        "n_heads": 4,
        "div": 4,
        "l0_in_features": 8,
        "l0_out_features": 8,
        "l1_in_features": 3,
        "l1_out_features": 2,
        "num_edge_features": 32
      },
      "SE3_param_topk": {
        "num_layers": 1,
        "num_channels": 32,
        "num_degrees": 2,
        "n_heads": 4,
        "div": 4,
        "l0_in_features": 64,
        "l0_out_features": 64,
        "l1_in_features": 3,
        "l1_out_features": 2,
        "num_edge_features": 64
      },
      "freeze_track_motif": false,
      "use_motif_timestep": true
    },
    "diffuser": {
      "T": 50,
      "b_0": 0.01,
      "b_T": 0.07,
      "schedule_type": "linear",
      "so3_type": "igso3",
      "crd_scale": 0.25,
      "partial_T": null,
      "so3_schedule_type": "linear",
      "min_b": 1.5,
      "max_b": 2.5,
      "min_sigma": 0.02,
      "max_sigma": 1.5
    },
    "denoiser": {
      "noise_scale_ca": 0,
      "final_noise_scale_ca": 1,
      "ca_noise_schedule_type": "constant",
      "noise_scale_frame": 0,
      "final_noise_scale_frame": 1,
      "frame_noise_schedule_type": "constant"
    },
    "ppi": {
      "hotspot_res": [
        "E64",
        "E88",
        "E96"
      ]
    },
    "potentials": {
      "guiding_potentials": null,
      "guide_scale": 10,
      "guide_decay": "constant",
      "olig_inter_all": null,
      "olig_intra_all": null,
      "olig_custom_contact": null,
      "substrate": null
    },
    "contig_settings": {
      "ref_idx": null,
      "hal_idx": null,
      "idx_rf": null,
      "inpaint_seq_tensor": null
    },
    "preprocess": {
      "sidechain_input": false,
      "motif_sidechain_input": true,
      "d_t1d": 24,
      "d_t2d": 44,
      "prob_self_cond": 0.5,
      "str_self_cond": true,
      "predict_previous": false
    },
    "logging": {
      "inputs": false
    },
    "scaffoldguided": {
      "scaffoldguided": false,
      "target_pdb": false,
      "target_path": null,
      "scaffold_list": null,
      "scaffold_dir": null,
      "sampled_insertion": 0,
      "sampled_N": 0,
      "sampled_C": 0,
      "ss_mask": 0,
      "systematic": false,
      "target_ss": null,
      "target_adj": null,
      "mask_loops": true,
      "contig_crop": null
    }
  },
  "rfd_plddt": [
    [
      0.1091335266828537,
      0.11393807828426361,
      0.11180780082941055,
      0.10389351844787598,
      0.10089793801307678,
      0.09940967708826065,
      0.0938529372215271,
      0.08784899115562439,
      0.08266205340623856,
      0.07702189683914185,
      0.07284284383058548,
      0.07140491902828217,
      0.06767676770687103,
      0.06466304510831833,
      0.06664338707923889,
      0.06675385683774948,
      0.06824325025081635,
      0.07010334730148315,
      0.07531023025512695,
      0.07235647737979889,
      0.07497785985469818,
      0.0764487236738205,
      0.07797684520483017,
      0.07812049239873886,
      0.07978656888008118,
      0.08503106981515884,
      0.0849950760602951,
      0.08189889788627625,
      0.08386187255382538,
      0.0851571336388588,
      0.08380996435880661,
      0.08003001660108566,
      0.08278701454401016,
      0.08667242527008057,
      0.08564558625221252,
      0.0849328488111496,
      0.09173346310853958,
      0.0882592722773552,
      0.08584244549274445,
      0.08809174597263336,
      0.08804212510585785,
      0.08750532567501068,
      0.08539538830518723,
      0.08498905599117279,
      0.0813141018152237,
      0.08348192274570465,
      0.08397980779409409,
      0.0801783949136734,
      0.08213864266872406,
      0.08425429463386536,
      0.08475972712039948,
      0.08089415729045868,
      0.0861169695854187,
      0.09059730172157288,
      0.08863836526870728,
      0.08961030095815659,
      0.1020004078745842,
      0.10186445713043213,
      0.09882105886936188,
      0.10581305623054504,
      0.10858172178268433,
      0.10804980248212814,
      0.9956890940666199,
      0.9954584240913391,
      0.9909453392028809,
      0.9709191918373108,
      0.9472060799598694,
      0.9363433122634888,
      0.8947467803955078,
      0.9070472717285156,
      0.8712103962898254,
      0.8757819533348083,
      0.9490282535552979,
      0.9844406843185425,
      0.9840584993362427,
      0.9803506731987,
      0.9938762784004211,
      0.9963281154632568,
      0.9949108362197876,
      0.9979400634765625,
      0.9983218312263489,
      0.9985161423683167,
      0.9988994598388672,
      0.9990136027336121,
      0.9985028505325317,
      0.9950313568115234,
      0.9841983914375305,
      0.9555561542510986,
      0.930155873298645,
      0.955245852470398,
      0.9136064052581787,
      0.925386905670166,
      0.8832662105560303,
      0.8462071418762207,
      0.8849290013313293,
      0.8693410158157349,
      0.9155784845352173,
      0.962865948677063,
      0.9715897440910339,
      0.9887139201164246,
      0.99107825756073,
      0.9951335787773132,
      0.9977288246154785,
      0.9974073767662048,
      0.9977396130561829,
      0.998932421207428,
      0.9991570115089417,
      0.9993855357170105,
      0.9986792206764221,
      0.9989704489707947,
      0.9994100332260132,
      0.9989415407180786,
      0.9986727833747864,
      0.997035562992096,
      0.9888153672218323,
      0.9599994421005249,
      0.9450218677520752,
      0.9690643548965454,
      0.9345228672027588,
      0.9328808188438416,
      0.8884972333908081,
      0.882375955581665,
      0.9271870255470276,
      0.939075231552124,
      0.9762837886810303,
      0.9943685531616211,
      0.9965692162513733,
      0.998718798160553,
      0.999321699142456,
      0.9979996085166931,
      0.9982511401176453,
      0.999504804611206,
      0.9994710683822632,
      0.997822642326355,
      0.9968029260635376,
      0.9987708926200867,
      0.9984010457992554,
      0.9986808896064758,
      0.9973810911178589,
      0.9944792985916138,
      0.9788713455200195,
      0.9629533886909485,
      0.8999312520027161,
      0.8662976026535034,
      0.8365216255187988,
      0.8029093146324158,
      0.8607398867607117,
      0.9016720056533813,
      0.9487248659133911,
      0.9701218605041504,
      0.9367903470993042,
      0.9423647522926331,
      0.8973278999328613,
      0.8713794946670532,
      0.9272711277008057,
      0.9256168603897095,
      0.9754898548126221,
      0.9930421113967896,
      0.9969311356544495,
      0.9987066984176636,
      0.9991766810417175,
      0.9989966750144958,
      0.9991680979728699,
      0.9971376657485962,
      0.997033417224884,
      0.9988691210746765,
      0.9979961514472961,
      0.9984340667724609,
      0.997925341129303,
      0.9952925443649292,
      0.9836710691452026,
      0.9467024803161621,
      0.9485822916030884,
      0.9619109034538269,
      0.9251494407653809,
      0.9388525485992432,
      0.9012280702590942,
      0.8771077394485474,
      0.928810179233551,
      0.936711311340332,
      0.9814831018447876,
      0.9923490881919861,
      0.9974607229232788,
      0.9984205365180969,
      0.997507631778717,
      0.9960411190986633,
      0.9969380497932434,
      0.9980062246322632,
      0.995545506477356,
      0.9954328536987305,
      0.9927881360054016,
      0.9962475299835205,
      0.9985954761505127,
      0.9968889951705933,
      0.9928722977638245,
      0.9808422923088074,
      0.9730058312416077,
      0.9411523938179016,
      0.9134795665740967,
      0.932549774646759,
      0.9129616022109985,
      0.9402891397476196,
      0.9210413098335266,
      0.8941306471824646,
      0.9371944665908813,
      0.9667924642562866,
      0.9810700416564941,
      0.9537855386734009,
      0.9584879875183105,
      0.9766939282417297,
      0.979732871055603,
      0.9873523116111755
    ],
    [
      0.11811112612485886,
      0.11160632967948914,
      0.10877680033445358,
      0.11227089166641235,
      0.10518904775381088,
      0.08758934587240219,
      0.08684821426868439,
      0.08200640976428986,
      0.07069545239210129,
      0.06872459501028061,
      0.06752751022577286,
      0.06438808143138885,
      0.0608680434525013,
      0.061988018453121185,
      0.06334639340639114,
      0.06236811354756355,
      0.06368715316057205,
      0.06352612376213074,
      0.06467040628194809,
      0.06528602540493011,
      0.06699001044034958,
      0.06549810618162155,
      0.0667518675327301,
      0.06630480289459229,
      0.0651702880859375,
      0.06609053164720535,
      0.06843682378530502,
      0.06883249431848526,
      0.06803727895021439,
      0.07110713422298431,
      0.07384328544139862,
      0.07077733427286148,
      0.07525666058063507,
      0.07622694969177246,
      0.07424014806747437,
      0.07160811126232147,
      0.07316923141479492,
      0.07025544345378876,
      0.07019136846065521,
      0.06905300915241241,
      0.06828174740076065,
      0.07201230525970459,
      0.07266324758529663,
      0.06927569210529327,
      0.069947749376297,
      0.07391857355833054,
      0.07056863605976105,
      0.06874352693557739,
      0.06825666129589081,
      0.07445783913135529,
      0.0705871731042862,
      0.06949946284294128,
      0.07197211682796478,
      0.07722286880016327,
      0.07500188052654266,
      0.07665244489908218,
      0.08648236840963364,
      0.08923832327127457,
      0.08770781755447388,
      0.09431204199790955,
      0.10751484334468842,
      0.09841986000537872,
      0.9941118359565735,
      0.9935796856880188,
      0.988258957862854,
      0.9690119624137878,
      0.9495256543159485,
      0.9416635632514954,
      0.9007108211517334,
      0.9172443151473999,
      0.8806164264678955,
      0.8868239521980286,
      0.9541141390800476,
      0.9852827787399292,
      0.983495831489563,
      0.9808892607688904,
      0.9940698146820068,
      0.9961575269699097,
      0.9943496584892273,
      0.9976235032081604,
      0.9977993369102478,
      0.9977522492408752,
      0.998317539691925,
      0.998467206954956,
      0.9976305961608887,
      0.9937864542007446,
      0.9821581840515137,
      0.9558177590370178,
      0.9358723163604736,
      0.9591989517211914,
      0.9194279909133911,
      0.9349399209022522,
      0.8916746377944946,
      0.8507298231124878,
      0.8961866497993469,
      0.8844298720359802,
      0.929081916809082,
      0.9686188697814941,
      0.9748541116714478,
      0.9878978133201599,
      0.9893633723258972,
      0.9946984648704529,
      0.9970320463180542,
      0.9956054091453552,
      0.9962237477302551,
      0.9983808994293213,
      0.9986333847045898,
      0.9990879893302917,
      0.9976071715354919,
      0.9982702136039734,
      0.9990245699882507,
      0.9982088208198547,
      0.9980360865592957,
      0.9964603185653687,
      0.9871934056282043,
      0.9616198539733887,
      0.9483749270439148,
      0.9721077680587769,
      0.9416114687919617,
      0.9455161690711975,
      0.9057801961898804,
      0.8826609253883362,
      0.9415067434310913,
      0.9524100422859192,
      0.9818913340568542,
      0.9956690073013306,
      0.9969993233680725,
      0.9987475872039795,
      0.9993888735771179,
      0.9975588917732239,
      0.9972149729728699,
      0.9993751049041748,
      0.9993707537651062,
      0.9971576929092407,
      0.9957029223442078,
      0.9982876181602478,
      0.9972067475318909,
      0.9978945255279541,
      0.9966968894004822,
      0.9924971461296082,
      0.9751689434051514,
      0.9573188424110413,
      0.9050338268280029,
      0.8779608011245728,
      0.8564338684082031,
      0.819584846496582,
      0.8748664855957031,
      0.9096046686172485,
      0.9486091136932373,
      0.9712045192718506,
      0.9437599182128906,
      0.9527400732040405,
      0.903092622756958,
      0.8847644925117493,
      0.9390434622764587,
      0.9390654563903809,
      0.9811448454856873,
      0.9951989054679871,
      0.9972852468490601,
      0.9986389875411987,
      0.999194324016571,
      0.9988266229629517,
      0.9991017580032349,
      0.9966607689857483,
      0.996054470539093,
      0.9980859756469727,
      0.9960368871688843,
      0.9968702793121338,
      0.9969884157180786,
      0.9930741190910339,
      0.9799827933311462,
      0.941495418548584,
      0.9416045546531677,
      0.9560851454734802,
      0.9276626110076904,
      0.9434539675712585,
      0.908112645149231,
      0.8814302086830139,
      0.9360215663909912,
      0.9385789632797241,
      0.9821056127548218,
      0.9924749135971069,
      0.9964426755905151,
      0.9974514245986938,
      0.9960561990737915,
      0.9916414618492126,
      0.992847740650177,
      0.99579256772995,
      0.9904000163078308,
      0.9914712309837341,
      0.9861450791358948,
      0.9918306469917297,
      0.9972420334815979,
      0.9947335720062256,
      0.9881045818328857,
      0.9702990055084229,
      0.9590839147567749,
      0.9182295203208923,
      0.9001516103744507,
      0.9182082414627075,
      0.9061844348907471,
      0.9318337440490723,
      0.912479043006897,
      0.8855307102203369,
      0.9305968284606934,
      0.9594144225120544,
      0.9724181890487671,
      0.9330964684486389,
      0.9379103183746338,
      0.9629438519477844,
      0.9690977334976196,
      0.9818812608718872
    ],
    [
      0.1101103276014328,
      0.11274096369743347,
      0.110677070915699,
      0.10875115543603897,
      0.09579390287399292,
      0.08667576313018799,
      0.0846671313047409,
      0.08194531500339508,
      0.07021544128656387,
      0.07143640518188477,
      0.07188419997692108,
      0.06727995723485947,
      0.06379153579473495,
      0.06976215541362762,
      0.06860361248254776,
      0.06608860939741135,
      0.06852754205465317,
      0.06987269967794418,
      0.06834767013788223,
      0.06856150925159454,
      0.07105971872806549,
      0.07284824550151825,
      0.07302872836589813,
      0.07243679463863373,
      0.0693967416882515,
      0.07069345563650131,
      0.06800412386655807,
      0.07042931020259857,
      0.06868167966604233,
      0.0694887787103653,
      0.07158514112234116,
      0.06765880435705185,
      0.07120176404714584,
      0.06913820654153824,
      0.07024532556533813,
      0.06954732537269592,
      0.07162418961524963,
      0.0699063092470169,
      0.07480505108833313,
      0.06990183889865875,
      0.07041309773921967,
      0.07021787762641907,
      0.07267653197050095,
      0.06879100948572159,
      0.0694119930267334,
      0.07081025093793869,
      0.06833236664533615,
      0.06635789573192596,
      0.06687577813863754,
      0.07218688726425171,
      0.06839325278997421,
      0.06899356842041016,
      0.07005387544631958,
      0.07616765797138214,
      0.07651060819625854,
      0.08138769865036011,
      0.0888543576002121,
      0.09618962556123734,
      0.09483075141906738,
      0.09974205493927002,
      0.11514052748680115,
      0.10583209991455078,
      0.9943697452545166,
      0.993918240070343,
      0.9885766506195068,
      0.9691241979598999,
      0.9490780234336853,
      0.9403592348098755,
      0.9002670049667358,
      0.9157249927520752,
      0.878495454788208,
      0.8835719227790833,
      0.9522040486335754,
      0.9847614765167236,
      0.9829813838005066,
      0.9803856015205383,
      0.9939632415771484,
      0.9961466193199158,
      0.9943468570709229,
      0.997691810131073,
      0.9979034662246704,
      0.9978923797607422,
      0.9984461665153503,
      0.9986050128936768,
      0.9978190660476685,
      0.9940380454063416,
      0.9826124906539917,
      0.9557682871818542,
      0.9359554052352905,
      0.9598167538642883,
      0.9197864532470703,
      0.9348572492599487,
      0.8893611431121826,
      0.8480403423309326,
      0.8940984010696411,
      0.8815308809280396,
      0.9265069961547852,
      0.9677351117134094,
      0.9748031497001648,
      0.9884341955184937,
      0.989812433719635,
      0.9948064684867859,
      0.9971858859062195,
      0.9959745407104492,
      0.9965223073959351,
      0.9984797239303589,
      0.9987545609474182,
      0.9991579055786133,
      0.9978519082069397,
      0.9984362721443176,
      0.9991228580474854,
      0.998401939868927,
      0.998157262802124,
      0.996545672416687,
      0.9873679280281067,
      0.9613656401634216,
      0.9494696855545044,
      0.973368763923645,
      0.9420346617698669,
      0.9458239078521729,
      0.9027268886566162,
      0.8804195523262024,
      0.9406777620315552,
      0.9520590305328369,
      0.9821512699127197,
      0.9957553148269653,
      0.9972251057624817,
      0.9988218545913696,
      0.9994199275970459,
      0.9976766109466553,
      0.9974010586738586,
      0.9994227290153503,
      0.9994116425514221,
      0.9973470568656921,
      0.9959957003593445,
      0.9983913898468018,
      0.9974396824836731,
      0.9980071783065796,
      0.9967716932296753,
      0.9925531148910522,
      0.975690484046936,
      0.9580748081207275,
      0.90572589635849,
      0.8788419961929321,
      0.8586275577545166,
      0.8223617076873779,
      0.8743833303451538,
      0.910759449005127,
      0.9501612186431885,
      0.97218918800354,
      0.9448917508125305,
      0.9537308216094971,
      0.9047784805297852,
      0.8860671520233154,
      0.9397815465927124,
      0.939864993095398,
      0.9818432927131653,
      0.9953624606132507,
      0.9975064396858215,
      0.9987179040908813,
      0.9992395639419556,
      0.9988881945610046,
      0.9991637468338013,
      0.9968626499176025,
      0.9962571859359741,
      0.9982132911682129,
      0.9963264465332031,
      0.9969860315322876,
      0.9970377683639526,
      0.9931546449661255,
      0.9802621006965637,
      0.9418280720710754,
      0.9422163963317871,
      0.9573987722396851,
      0.9293390512466431,
      0.9449493885040283,
      0.9088950157165527,
      0.8834028244018555,
      0.9380091428756714,
      0.9394565224647522,
      0.9833623170852661,
      0.9930028915405273,
      0.996630847454071,
      0.9974972605705261,
      0.9960830807685852,
      0.9914107322692871,
      0.9926213622093201,
      0.9957784414291382,
      0.9904710054397583,
      0.9915627241134644,
      0.9861950874328613,
      0.9919281005859375,
      0.9972487688064575,
      0.9947603940963745,
      0.9884030818939209,
      0.970670223236084,
      0.9594938158988953,
      0.9182486534118652,
      0.898828387260437,
      0.9190157055854797,
      0.9066817164421082,
      0.9327742457389832,
      0.9131232500076294,
      0.886605441570282,
      0.9326443672180176,
      0.9609137177467346,
      0.9732477068901062,
      0.9341809153556824,
      0.9387694597244263,
      0.9635792374610901,
      0.9702752828598022,
      0.9822533130645752
    ],
    [
      0.10828734934329987,
      0.11105625331401825,
      0.11204792559146881,
      0.10554321110248566,
      0.09230788052082062,
      0.08685174584388733,
      0.08614743500947952,
      0.08130638301372528,
      0.06862279772758484,
      0.07047729939222336,
      0.07332406938076019,
      0.06913922727108002,
      0.06748607009649277,
      0.07357185333967209,
      0.06947082281112671,
      0.06723842024803162,
      0.06885175406932831,
      0.07117804139852524,
      0.07112886011600494,
      0.07050921022891998,
      0.07289239019155502,
      0.07133239507675171,
      0.07272718101739883,
      0.07109768688678741,
      0.06799836456775665,
      0.0680912509560585,
      0.06848258525133133,
      0.06945471465587616,
      0.06900682300329208,
      0.07285141944885254,
      0.07379990816116333,
      0.06891774386167526,
      0.07342225313186646,
      0.07245863974094391,
      0.07343381643295288,
      0.07095779478549957,
      0.07197451591491699,
      0.07028670608997345,
      0.0756278783082962,
      0.07017818093299866,
      0.07153571397066116,
      0.07183850556612015,
      0.07502695918083191,
      0.0696510300040245,
      0.07254764437675476,
      0.07412350922822952,
      0.07233533263206482,
      0.07001212239265442,
      0.07189906388521194,
      0.07569027692079544,
      0.07122470438480377,
      0.07268388569355011,
      0.07454109936952591,
      0.0813240334391594,
      0.08180737495422363,
      0.08760976791381836,
      0.09300794452428818,
      0.1009633019566536,
      0.10032770782709122,
      0.10260891914367676,
      0.11356227844953537,
      0.1039087250828743,
      0.9946216940879822,
      0.9942474961280823,
      0.9891263842582703,
      0.969782829284668,
      0.9494298696517944,
      0.9402862787246704,
      0.8998873233795166,
      0.9151560068130493,
      0.877347469329834,
      0.882082462310791,
      0.9513746500015259,
      0.9846438765525818,
      0.9829813241958618,
      0.9803826808929443,
      0.9940159320831299,
      0.9962201714515686,
      0.9944554567337036,
      0.9977579116821289,
      0.9979705810546875,
      0.9979699850082397,
      0.9985371232032776,
      0.9986990094184875,
      0.9979805946350098,
      0.994350790977478,
      0.9830924272537231,
      0.9563920497894287,
      0.9362523555755615,
      0.9601231813430786,
      0.9198774099349976,
      0.9343519806861877,
      0.8884913921356201,
      0.8417505025863647,
      0.8935362100601196,
      0.8791518211364746,
      0.9247258901596069,
      0.9671522378921509,
      0.9744266271591187,
      0.9886007905006409,
      0.9900059103965759,
      0.9948514699935913,
      0.997263491153717,
      0.9961756467819214,
      0.9967091679573059,
      0.9985424876213074,
      0.9988819360733032,
      0.9992023706436157,
      0.997971773147583,
      0.9985147714614868,
      0.9991797804832458,
      0.9984922409057617,
      0.9982278347015381,
      0.9966723322868347,
      0.9875643253326416,
      0.9612804651260376,
      0.9497888684272766,
      0.9738863706588745,
      0.9419068098068237,
      0.9449441432952881,
      0.9054422378540039,
      0.8797416687011719,
      0.9394906759262085,
      0.9506500959396362,
      0.9818156361579895,
      0.9957690238952637,
      0.9973835349082947,
      0.9988817572593689,
      0.9994391202926636,
      0.9977889657020569,
      0.997592568397522,
      0.9994511604309082,
      0.9994269013404846,
      0.9974247813224792,
      0.9960914850234985,
      0.9984279274940491,
      0.9974848031997681,
      0.9980480074882507,
      0.9968098998069763,
      0.992586612701416,
      0.975501298904419,
      0.9574407339096069,
      0.9047424793243408,
      0.8771376609802246,
      0.8573103547096252,
      0.815322995185852,
      0.8711695671081543,
      0.9092392921447754,
      0.9499089121818542,
      0.9719917178153992,
      0.9439992904663086,
      0.952404797077179,
      0.905449628829956,
      0.8848758339881897,
      0.9385955333709717,
      0.9389629364013672,
      0.9814504384994507,
      0.9953539371490479,
      0.9976653456687927,
      0.9988213181495667,
      0.9992642998695374,
      0.998937726020813,
      0.9991878867149353,
      0.9969061613082886,
      0.9963025450706482,
      0.9982844591140747,
      0.9964529871940613,
      0.9970457553863525,
      0.9970412254333496,
      0.9930659532546997,
      0.9796907305717468,
      0.9400979280471802,
      0.9409567713737488,
      0.9568866491317749,
      0.9279918074607849,
      0.9435865879058838,
      0.9073405265808105,
      0.8825479745864868,
      0.9368183612823486,
      0.9392112493515015,
      0.9835724234580994,
      0.9933338761329651,
      0.9970253705978394,
      0.9978390336036682,
      0.9965420961380005,
      0.9927075505256653,
      0.9938470125198364,
      0.9963530898094177,
      0.9912963509559631,
      0.9920993447303772,
      0.9868916869163513,
      0.992378830909729,
      0.997425377368927,
      0.9948514103889465,
      0.9882957935333252,
      0.9701995849609375,
      0.9594661593437195,
      0.9172490835189819,
      0.8968640565872192,
      0.9178707599639893,
      0.9056989550590515,
      0.9324424266815186,
      0.9126343727111816,
      0.8861304521560669,
      0.9329010248184204,
      0.9616284966468811,
      0.9743239283561707,
      0.9356688261032104,
      0.9405655860900879,
      0.9655286073684692,
      0.9722053408622742,
      0.9834976196289062
    ],
    [
      0.10645854473114014,
      0.10453832894563675,
      0.10926388204097748,
      0.10629808902740479,
      0.08971104025840759,
      0.08378497511148453,
      0.0836319699883461,
      0.07989180833101273,
      0.0705445408821106,
      0.07081018388271332,
      0.07238990068435669,
      0.0674206018447876,
      0.0670633316040039,
      0.07347117364406586,
      0.06863605231046677,
      0.0670730471611023,
      0.06866151094436646,
      0.07179709523916245,
      0.07102087140083313,
      0.07270599156618118,
      0.07588893175125122,
      0.0734046921133995,
      0.07271343469619751,
      0.07274489849805832,
      0.07079240679740906,
      0.07119597494602203,
      0.07140808552503586,
      0.07107821851968765,
      0.07181358337402344,
      0.07660409063100815,
      0.07919681072235107,
      0.07745179533958435,
      0.07850689440965652,
      0.07718291133642197,
      0.07853591442108154,
      0.07419382035732269,
      0.07371728867292404,
      0.07096081972122192,
      0.07626960426568985,
      0.07124804705381393,
      0.07119236886501312,
      0.07286929339170456,
      0.07909698784351349,
      0.07168365269899368,
      0.07620412111282349,
      0.08096978813409805,
      0.07877816259860992,
      0.07504185289144516,
      0.07708057761192322,
      0.08306258916854858,
      0.07760158181190491,
      0.07922548800706863,
      0.08124808967113495,
      0.08813513070344925,
      0.08857926726341248,
      0.09612986445426941,
      0.10101782530546188,
      0.10626564919948578,
      0.1082393079996109,
      0.10886237770318985,
      0.12222392857074738,
      0.11492668092250824,
      0.9950567483901978,
      0.9947014451026917,
      0.9899393320083618,
      0.9707167148590088,
      0.9502068758010864,
      0.9414830207824707,
      0.8995732069015503,
      0.914987325668335,
      0.8762738704681396,
      0.8824523687362671,
      0.9527239799499512,
      0.9852963089942932,
      0.9837382435798645,
      0.9810940623283386,
      0.9943068623542786,
      0.9965319037437439,
      0.9948385953903198,
      0.9979298710823059,
      0.9981880187988281,
      0.9981855154037476,
      0.9986975193023682,
      0.9988361597061157,
      0.9981443285942078,
      0.9945904612541199,
      0.9833055734634399,
      0.956565260887146,
      0.9359367489814758,
      0.9599076509475708,
      0.918372392654419,
      0.9334155321121216,
      0.8864563703536987,
      0.8390623927116394,
      0.8944085836410522,
      0.8809537887573242,
      0.9273933172225952,
      0.968326210975647,
      0.976475715637207,
      0.9898312091827393,
      0.9909892082214355,
      0.9953778982162476,
      0.9975024461746216,
      0.9965858459472656,
      0.9970386624336243,
      0.998685359954834,
      0.9989407062530518,
      0.9992825984954834,
      0.9981736540794373,
      0.998684823513031,
      0.9992564916610718,
      0.9986329674720764,
      0.9983109831809998,
      0.9967108964920044,
      0.9873930215835571,
      0.9608855843544006,
      0.9488391280174255,
      0.973181426525116,
      0.9406721591949463,
      0.9435970187187195,
      0.9008138179779053,
      0.8806344866752625,
      0.9404221773147583,
      0.9528534412384033,
      0.9831221103668213,
      0.9960781335830688,
      0.9976651668548584,
      0.998971700668335,
      0.9994634985923767,
      0.997955858707428,
      0.9978299736976624,
      0.9994908571243286,
      0.9994558691978455,
      0.9975854754447937,
      0.9962694048881531,
      0.9985209703445435,
      0.9976766109466553,
      0.998126745223999,
      0.9967851042747498,
      0.9924870133399963,
      0.9745516777038574,
      0.9559934139251709,
      0.9023656845092773,
      0.8745790719985962,
      0.8547701239585876,
      0.8153942823410034,
      0.8711593151092529,
      0.9080982208251953,
      0.948550820350647,
      0.9711052775382996,
      0.943230152130127,
      0.9517845511436462,
      0.9054208397865295,
      0.8834417462348938,
      0.9393973350524902,
      0.9411765336990356,
      0.9831030368804932,
      0.9957267642021179,
      0.9978994727134705,
      0.9989205598831177,
      0.9993212223052979,
      0.9990797638893127,
      0.9992595314979553,
      0.9970536828041077,
      0.996516764163971,
      0.9984471797943115,
      0.9968434572219849,
      0.997216522693634,
      0.997025191783905,
      0.9929096698760986,
      0.9788033962249756,
      0.9382839202880859,
      0.9392658472061157,
      0.9554769992828369,
      0.9269729852676392,
      0.9429279565811157,
      0.9072670340538025,
      0.8828412294387817,
      0.937850296497345,
      0.9415498971939087,
      0.9847351312637329,
      0.993770182132721,
      0.9972083568572998,
      0.997955858707428,
      0.9966127872467041,
      0.9928025007247925,
      0.9941749572753906,
      0.9965612888336182,
      0.9916371703147888,
      0.9922416806221008,
      0.9871103167533875,
      0.9928025007247925,
      0.997552752494812,
      0.994870126247406,
      0.9881651401519775,
      0.9695631265640259,
      0.9582808613777161,
      0.915317714214325,
      0.8949572443962097,
      0.9160487651824951,
      0.9045265316963196,
      0.9318755269050598,
      0.9122906923294067,
      0.8866122364997864,
      0.9339674115180969,
      0.9627028703689575,
      0.9746308326721191,
      0.9360089302062988,
      0.941556990146637,
      0.9662566184997559,
      0.9733038544654846,
      0.9841695427894592
    ],
    [
      0.10922732204198837,
      0.1122431755065918,
      0.1168174147605896,
      0.1150624081492424,
      0.09744106978178024,
      0.09378619492053986,
      0.09727051854133606,
      0.09374606609344482,
      0.08100904524326324,
      0.08547984063625336,
      0.08669187128543854,
      0.08096382021903992,
      0.07820204645395279,
      0.08522199094295502,
      0.07926516234874725,
      0.07743653655052185,
      0.07828375697135925,
      0.08063709735870361,
      0.08034801483154297,
      0.08225423842668533,
      0.08422262966632843,
      0.08002014458179474,
      0.08338876813650131,
      0.08439415693283081,
      0.07785400748252869,
      0.07917100936174393,
      0.07833884656429291,
      0.07639262080192566,
      0.07691316306591034,
      0.07896257191896439,
      0.0838751569390297,
      0.0829235315322876,
      0.08449967205524445,
      0.08471637219190598,
      0.08587997406721115,
      0.08298186957836151,
      0.08139848709106445,
      0.07899467647075653,
      0.08595047891139984,
      0.08188608288764954,
      0.08174563944339752,
      0.08521328866481781,
      0.08910714089870453,
      0.08201059699058533,
      0.08684231340885162,
      0.08987057954072952,
      0.08485434204339981,
      0.08186852186918259,
      0.08634837716817856,
      0.09183216094970703,
      0.08514703065156937,
      0.08829672634601593,
      0.09326039999723434,
      0.0987568199634552,
      0.09950929135084152,
      0.10733034461736679,
      0.11627109348773956,
      0.12138473987579346,
      0.12302635610103607,
      0.12845812737941742,
      0.1570596843957901,
      0.1417718231678009,
      0.9952032566070557,
      0.9950071573257446,
      0.9906185269355774,
      0.9723492860794067,
      0.9524850845336914,
      0.9437845349311829,
      0.9015992283821106,
      0.9162418842315674,
      0.8776934146881104,
      0.8819718360900879,
      0.9516751766204834,
      0.9850659370422363,
      0.9835278391838074,
      0.9812691807746887,
      0.9943993091583252,
      0.9965767860412598,
      0.9949471354484558,
      0.9979870319366455,
      0.9982095956802368,
      0.9982163906097412,
      0.9987500309944153,
      0.9988806843757629,
      0.9982737898826599,
      0.9950363039970398,
      0.9843804836273193,
      0.9591143131256104,
      0.9395526051521301,
      0.9622930884361267,
      0.9202389121055603,
      0.9345474243164062,
      0.8868792057037354,
      0.8390069007873535,
      0.8944341540336609,
      0.8800362348556519,
      0.9251655340194702,
      0.9675139784812927,
      0.9752155542373657,
      0.9893140196800232,
      0.9906224012374878,
      0.9952278733253479,
      0.9975103139877319,
      0.996635913848877,
      0.9971527457237244,
      0.9987434148788452,
      0.9989743828773499,
      0.9993077516555786,
      0.9981968998908997,
      0.998688280582428,
      0.999282717704773,
      0.998649537563324,
      0.9983683824539185,
      0.9969111084938049,
      0.9880003333091736,
      0.9626465439796448,
      0.9506286382675171,
      0.9746353030204773,
      0.9414486289024353,
      0.9434099793434143,
      0.8995213508605957,
      0.8774415254592896,
      0.940312922000885,
      0.9514114856719971,
      0.9819597005844116,
      0.9959793090820312,
      0.9976169466972351,
      0.9989641904830933,
      0.999468207359314,
      0.9979690313339233,
      0.9978875517845154,
      0.9995077252388,
      0.9994671940803528,
      0.9976006150245667,
      0.996246337890625,
      0.9985299110412598,
      0.997661828994751,
      0.9981362223625183,
      0.996853232383728,
      0.9924727082252502,
      0.9739104509353638,
      0.9554160833358765,
      0.9031546115875244,
      0.8754963278770447,
      0.8536023497581482,
      0.8110281825065613,
      0.8683520555496216,
      0.9080683588981628,
      0.9491672515869141,
      0.9717327356338501,
      0.9434618949890137,
      0.951214075088501,
      0.9053646922111511,
      0.8815895318984985,
      0.939079225063324,
      0.9403446912765503,
      0.9823073148727417,
      0.995596706867218,
      0.9978907108306885,
      0.9989410042762756,
      0.999309778213501,
      0.9990649223327637,
      0.9992715120315552,
      0.9970647096633911,
      0.9965119957923889,
      0.9984609484672546,
      0.9968152046203613,
      0.9972153306007385,
      0.9970377683639526,
      0.9927409887313843,
      0.9781379103660583,
      0.9376714825630188,
      0.939557671546936,
      0.9564727544784546,
      0.92720627784729,
      0.943278431892395,
      0.9076319336891174,
      0.8816618323326111,
      0.9380775690078735,
      0.9410040974617004,
      0.9844679832458496,
      0.9938820600509644,
      0.9974110722541809,
      0.9981561303138733,
      0.9970503449440002,
      0.9940236806869507,
      0.9951769113540649,
      0.9971208572387695,
      0.9926831126213074,
      0.9930293560028076,
      0.9880838394165039,
      0.9932031035423279,
      0.9976760745048523,
      0.9949756860733032,
      0.9880179762840271,
      0.9695371985435486,
      0.9598154425621033,
      0.9167996644973755,
      0.895861029624939,
      0.9180750846862793,
      0.9059066772460938,
      0.9334102869033813,
      0.9147254824638367,
      0.888275682926178,
      0.9356274604797363,
      0.963517963886261,
      0.9760516881942749,
      0.9391594529151917,
      0.9442760944366455,
      0.9680825471878052,
      0.9748852849006653,
      0.9850571751594543
    ],
    [
      0.1717299520969391,
      0.1775456964969635,
      0.18845072388648987,
      0.1613171547651291,
      0.1405532956123352,
      0.12993301451206207,
      0.13134752213954926,
      0.12767110764980316,
      0.10888564586639404,
      0.11041370779275894,
      0.11458075046539307,
      0.10557451099157333,
      0.10177705436944962,
      0.10831645876169205,
      0.10562631487846375,
      0.09947127848863602,
      0.10288171470165253,
      0.09925588220357895,
      0.1022082045674324,
      0.10719726979732513,
      0.10546349734067917,
      0.1006673127412796,
      0.10315780341625214,
      0.10124783962965012,
      0.09501548111438751,
      0.0937337800860405,
      0.09007267653942108,
      0.08397247642278671,
      0.08346864581108093,
      0.089234858751297,
      0.09381849318742752,
      0.09716871380805969,
      0.10179954767227173,
      0.10181741416454315,
      0.10483753681182861,
      0.10665415227413177,
      0.10354720056056976,
      0.09768956154584885,
      0.10302940011024475,
      0.09685231745243073,
      0.09566185623407364,
      0.09896045923233032,
      0.10308646410703659,
      0.09593870490789413,
      0.10236906260251999,
      0.10818106681108475,
      0.10443849861621857,
      0.1016928032040596,
      0.10767675936222076,
      0.11581230163574219,
      0.11026441305875778,
      0.11626283824443817,
      0.12186454236507416,
      0.12816956639289856,
      0.12813374400138855,
      0.14186008274555206,
      0.15778306126594543,
      0.16851875185966492,
      0.17199373245239258,
      0.1739228218793869,
      0.2023317515850067,
      0.17033889889717102,
      0.9957011342048645,
      0.9955703616142273,
      0.9916579127311707,
      0.974008321762085,
      0.9551554918289185,
      0.946085512638092,
      0.9040342569351196,
      0.9178197383880615,
      0.8764546513557434,
      0.8778087496757507,
      0.9496424794197083,
      0.9851002097129822,
      0.9839115142822266,
      0.9820671081542969,
      0.9947965741157532,
      0.9968814253807068,
      0.9954398274421692,
      0.9982208013534546,
      0.9984554648399353,
      0.9984673261642456,
      0.998932957649231,
      0.9990416765213013,
      0.9984881281852722,
      0.9954926371574402,
      0.9854044914245605,
      0.9615356922149658,
      0.9435768127441406,
      0.9654463529586792,
      0.9223600029945374,
      0.9365749359130859,
      0.8865113854408264,
      0.8344447612762451,
      0.8912385702133179,
      0.87236487865448,
      0.9202849268913269,
      0.965463399887085,
      0.9731841683387756,
      0.9889359474182129,
      0.9906847476959229,
      0.9953393936157227,
      0.9977458715438843,
      0.997121274471283,
      0.9976511597633362,
      0.9989705681800842,
      0.9991852641105652,
      0.9994352459907532,
      0.9985038638114929,
      0.9989088177680969,
      0.9993943572044373,
      0.998845100402832,
      0.9985050559043884,
      0.9970896244049072,
      0.9883070588111877,
      0.963779091835022,
      0.9525190591812134,
      0.9764156341552734,
      0.9424624443054199,
      0.9441639184951782,
      0.8947741985321045,
      0.8735628128051758,
      0.9385916590690613,
      0.9476650357246399,
      0.9797391891479492,
      0.9957901835441589,
      0.9975623488426208,
      0.9990435838699341,
      0.9995160102844238,
      0.9983212947845459,
      0.9983630776405334,
      0.9996016025543213,
      0.9995467066764832,
      0.9979836344718933,
      0.996680736541748,
      0.9987154006958008,
      0.9980355501174927,
      0.9983070492744446,
      0.9969689846038818,
      0.9924442172050476,
      0.9731044173240662,
      0.9545041918754578,
      0.9032793045043945,
      0.8733646273612976,
      0.8476892113685608,
      0.8002079129219055,
      0.8620845675468445,
      0.9070357084274292,
      0.9497309923171997,
      0.9721249341964722,
      0.9433767795562744,
      0.9508836269378662,
      0.9043412804603577,
      0.8788430094718933,
      0.9395606517791748,
      0.9376198649406433,
      0.9809923768043518,
      0.9953849911689758,
      0.997894823551178,
      0.9990160465240479,
      0.9993671774864197,
      0.9992326498031616,
      0.9993876218795776,
      0.9973855018615723,
      0.9969260096549988,
      0.9987253546714783,
      0.9974064230918884,
      0.9976047873497009,
      0.9971983432769775,
      0.9928035140037537,
      0.9777337312698364,
      0.9374643564224243,
      0.9404503703117371,
      0.9574562311172485,
      0.9266873598098755,
      0.9434468746185303,
      0.9062094688415527,
      0.8788721561431885,
      0.937598466873169,
      0.9398661255836487,
      0.9838448166847229,
      0.9938292503356934,
      0.9976205229759216,
      0.9984557628631592,
      0.9974074363708496,
      0.9949886202812195,
      0.9961845278739929,
      0.9977243542671204,
      0.9940052628517151,
      0.9942943453788757,
      0.9898943305015564,
      0.9943739175796509,
      0.9980626106262207,
      0.9956541061401367,
      0.988973081111908,
      0.9711106419563293,
      0.9630491137504578,
      0.9198243021965027,
      0.8991185426712036,
      0.9199438095092773,
      0.906427264213562,
      0.9338760375976562,
      0.9151753187179565,
      0.8882725238800049,
      0.9361697435379028,
      0.963652491569519,
      0.9768329858779907,
      0.9407917857170105,
      0.9457660913467407,
      0.9696437120437622,
      0.9761868715286255,
      0.9861041903495789
    ],
    [
      0.17861241102218628,
      0.20058664679527283,
      0.23235496878623962,
      0.22670716047286987,
      0.2149236500263214,
      0.2127343863248825,
      0.22132210433483124,
      0.21484488248825073,
      0.19615495204925537,
      0.19349700212478638,
      0.19977469742298126,
      0.17919252812862396,
      0.1672292947769165,
      0.17299751937389374,
      0.16804182529449463,
      0.15870621800422668,
      0.15852758288383484,
      0.16094912588596344,
      0.15777814388275146,
      0.15856634080410004,
      0.15175670385360718,
      0.1465238332748413,
      0.14635369181632996,
      0.14361341297626495,
      0.13768447935581207,
      0.12418222427368164,
      0.11745649576187134,
      0.1075507253408432,
      0.10208136588335037,
      0.10674502700567245,
      0.11138061434030533,
      0.11271989345550537,
      0.12074759602546692,
      0.13436268270015717,
      0.14414456486701965,
      0.1488535851240158,
      0.15227293968200684,
      0.1503290981054306,
      0.15715685486793518,
      0.16107535362243652,
      0.15806664526462555,
      0.16006869077682495,
      0.16815412044525146,
      0.16387617588043213,
      0.17330987751483917,
      0.1785699725151062,
      0.1832394152879715,
      0.18520808219909668,
      0.19203297793865204,
      0.21206235885620117,
      0.20857425034046173,
      0.2162635773420334,
      0.2331743836402893,
      0.23788601160049438,
      0.2362058162689209,
      0.2461957186460495,
      0.2504303455352783,
      0.2555188834667206,
      0.24428462982177734,
      0.23319387435913086,
      0.2492838352918625,
      0.24089205265045166,
      0.9964693188667297,
      0.9963352680206299,
      0.9928180575370789,
      0.9752678871154785,
      0.956667959690094,
      0.9486402273178101,
      0.9064868092536926,
      0.9205614924430847,
      0.8758020401000977,
      0.8758397698402405,
      0.9475252032279968,
      0.9845910668373108,
      0.9839734435081482,
      0.9825156927108765,
      0.995047390460968,
      0.9971500039100647,
      0.9958674311637878,
      0.9984531402587891,
      0.9987679123878479,
      0.9988202452659607,
      0.999172031879425,
      0.9992759227752686,
      0.998760998249054,
      0.9958779215812683,
      0.9859783053398132,
      0.9623734354972839,
      0.9464247226715088,
      0.9677178859710693,
      0.9255471229553223,
      0.9373360872268677,
      0.88495272397995,
      0.8332905769348145,
      0.8889442086219788,
      0.8675477504730225,
      0.9166799187660217,
      0.9637420773506165,
      0.9722165465354919,
      0.9893947839736938,
      0.9914100170135498,
      0.9958025217056274,
      0.9981356263160706,
      0.997801661491394,
      0.9982495307922363,
      0.9992067813873291,
      0.999419093132019,
      0.9995802640914917,
      0.998971700668335,
      0.9992371797561646,
      0.9995447993278503,
      0.9991685152053833,
      0.9987657070159912,
      0.9972568154335022,
      0.9883440732955933,
      0.9641785621643066,
      0.9542940258979797,
      0.9782824516296387,
      0.9428161382675171,
      0.945925235748291,
      0.8887203931808472,
      0.8704947829246521,
      0.9379924535751343,
      0.9439917802810669,
      0.9777244329452515,
      0.9955237507820129,
      0.9975126385688782,
      0.9991419911384583,
      0.9995867013931274,
      0.9988874197006226,
      0.9988631010055542,
      0.9996892809867859,
      0.9996340870857239,
      0.9984818696975708,
      0.9974303841590881,
      0.9990306496620178,
      0.9987078309059143,
      0.998665988445282,
      0.9972107410430908,
      0.9925822615623474,
      0.9721078872680664,
      0.9529587626457214,
      0.9018672704696655,
      0.8705782890319824,
      0.840857207775116,
      0.7962936162948608,
      0.8563021421432495,
      0.9056514501571655,
      0.9505714774131775,
      0.9724346399307251,
      0.9434514045715332,
      0.9501979351043701,
      0.8957716226577759,
      0.871586799621582,
      0.9394171237945557,
      0.9355153441429138,
      0.979645848274231,
      0.9950044751167297,
      0.9979625344276428,
      0.9991186857223511,
      0.9994224905967712,
      0.9993948936462402,
      0.9995173811912537,
      0.9979394674301147,
      0.9976580142974854,
      0.9990943670272827,
      0.998330295085907,
      0.9982600212097168,
      0.9974966645240784,
      0.9931796789169312,
      0.977264404296875,
      0.937981367111206,
      0.9415692687034607,
      0.9566223621368408,
      0.92441725730896,
      0.9402225613594055,
      0.8955398797988892,
      0.8728094100952148,
      0.9380987882614136,
      0.9413208961486816,
      0.983551561832428,
      0.9937370419502258,
      0.9978988766670227,
      0.9988141655921936,
      0.9978673458099365,
      0.996307909488678,
      0.9974491596221924,
      0.9984330534934998,
      0.9958536624908447,
      0.995628297328949,
      0.9925431609153748,
      0.9960986375808716,
      0.9985852241516113,
      0.9963183403015137,
      0.9901356101036072,
      0.9733512997627258,
      0.9659585356712341,
      0.9233377575874329,
      0.8982002139091492,
      0.9220240116119385,
      0.9044748544692993,
      0.9342248439788818,
      0.9173182249069214,
      0.891075611114502,
      0.9385458827018738,
      0.9660468101501465,
      0.9793204665184021,
      0.9463281035423279,
      0.9503154754638672,
      0.9736111760139465,
      0.9795182347297668,
      0.9881470203399658
    ],
    [
      0.26084500551223755,
      0.2796612083911896,
      0.3005214035511017,
      0.30029296875,
      0.30326545238494873,
      0.2949700355529785,
      0.29573506116867065,
      0.2951154410839081,
      0.2856232821941376,
      0.287528395652771,
      0.28697720170021057,
      0.2801634967327118,
      0.2744740843772888,
      0.2863112688064575,
      0.27909889817237854,
      0.2721073031425476,
      0.27231931686401367,
      0.26581457257270813,
      0.26194724440574646,
      0.26399505138397217,
      0.2526015639305115,
      0.23885664343833923,
      0.2436261773109436,
      0.23425334692001343,
      0.2187795788049698,
      0.19533050060272217,
      0.19218723475933075,
      0.1787797212600708,
      0.16347123682498932,
      0.17068105936050415,
      0.17334578931331635,
      0.17479676008224487,
      0.18529529869556427,
      0.1921699047088623,
      0.21416354179382324,
      0.22828872501850128,
      0.24364915490150452,
      0.24606281518936157,
      0.2579636573791504,
      0.28060227632522583,
      0.28090405464172363,
      0.27973663806915283,
      0.28864797949790955,
      0.30842065811157227,
      0.3090664744377136,
      0.31883734464645386,
      0.3295566141605377,
      0.3217722475528717,
      0.3366829752922058,
      0.3533158004283905,
      0.34377244114875793,
      0.34377893805503845,
      0.35162127017974854,
      0.35251572728157043,
      0.3567178249359131,
      0.3740856647491455,
      0.3517646789550781,
      0.363114595413208,
      0.37132227420806885,
      0.36344319581985474,
      0.3717878758907318,
      0.3667469322681427,
      0.9970528483390808,
      0.9967055320739746,
      0.9929679036140442,
      0.9736558794975281,
      0.9534660577774048,
      0.9449720978736877,
      0.8994941115379333,
      0.9164437055587769,
      0.8647867441177368,
      0.8661050200462341,
      0.9404999017715454,
      0.9833433628082275,
      0.9828898906707764,
      0.9814269542694092,
      0.9947746396064758,
      0.9970099925994873,
      0.9958071112632751,
      0.9985144734382629,
      0.9989495277404785,
      0.9990761280059814,
      0.9993217587471008,
      0.9994502067565918,
      0.9988802075386047,
      0.9956042170524597,
      0.9838762879371643,
      0.9572553634643555,
      0.941261887550354,
      0.9641162157058716,
      0.9219411015510559,
      0.9352360367774963,
      0.8798105716705322,
      0.8248692154884338,
      0.8871827125549316,
      0.8586933612823486,
      0.9074864387512207,
      0.960208535194397,
      0.9684348702430725,
      0.9884085655212402,
      0.9910279512405396,
      0.9956206679344177,
      0.9982804656028748,
      0.9982174038887024,
      0.9986178278923035,
      0.9993370771408081,
      0.9995755553245544,
      0.999679684638977,
      0.9993548393249512,
      0.999485433101654,
      0.999658465385437,
      0.9994507431983948,
      0.9989421963691711,
      0.9970067143440247,
      0.9865818619728088,
      0.9594739675521851,
      0.9509377479553223,
      0.9761655926704407,
      0.9383226037025452,
      0.9426198601722717,
      0.8831661343574524,
      0.8581166863441467,
      0.9366168975830078,
      0.9404946565628052,
      0.9755962491035461,
      0.9947623610496521,
      0.9970910549163818,
      0.999161958694458,
      0.9996339082717896,
      0.9992148876190186,
      0.9991949796676636,
      0.999748706817627,
      0.9997093677520752,
      0.9989880919456482,
      0.9983179569244385,
      0.9993022084236145,
      0.999274730682373,
      0.9989633560180664,
      0.9971383810043335,
      0.9918057918548584,
      0.9681543111801147,
      0.9463954567909241,
      0.8981430530548096,
      0.8704411387443542,
      0.8277562260627747,
      0.7830429077148438,
      0.8486078977584839,
      0.9035313129425049,
      0.9518352746963501,
      0.9719635248184204,
      0.9409222602844238,
      0.9499348402023315,
      0.8911041021347046,
      0.8560981750488281,
      0.9395848512649536,
      0.9337982535362244,
      0.9783308506011963,
      0.9940115809440613,
      0.997811496257782,
      0.9991735219955444,
      0.9994816780090332,
      0.9995113611221313,
      0.9996325969696045,
      0.998472273349762,
      0.9986329078674316,
      0.9994281530380249,
      0.9991216659545898,
      0.99882572889328,
      0.9976674914360046,
      0.9932079911231995,
      0.9753493070602417,
      0.937064528465271,
      0.9416857361793518,
      0.958141028881073,
      0.9220777750015259,
      0.9420599937438965,
      0.892570436000824,
      0.8703432083129883,
      0.9385296106338501,
      0.942245602607727,
      0.9828104972839355,
      0.9935476779937744,
      0.9981985688209534,
      0.9991302490234375,
      0.9984410405158997,
      0.9977427124977112,
      0.9985896944999695,
      0.9990933537483215,
      0.9976787567138672,
      0.9971224665641785,
      0.9953495264053345,
      0.9977697730064392,
      0.9990301728248596,
      0.9968230724334717,
      0.9914258718490601,
      0.975792407989502,
      0.9697891473770142,
      0.9299854636192322,
      0.9025477170944214,
      0.9279474020004272,
      0.9074642062187195,
      0.9398926496505737,
      0.9244506359100342,
      0.8975537419319153,
      0.9429166316986084,
      0.9695079326629639,
      0.9826522469520569,
      0.9546652436256409,
      0.957106351852417,
      0.9787759184837341,
      0.9830964207649231,
      0.9904128313064575
    ],
    [
      0.32120823860168457,
      0.3606114983558655,
      0.3892357349395752,
      0.40385347604751587,
      0.4077373743057251,
      0.41777390241622925,
      0.43757355213165283,
      0.41297394037246704,
      0.41328394412994385,
      0.4295143783092499,
      0.41530439257621765,
      0.3956807553768158,
      0.3845071792602539,
      0.3874465823173523,
      0.3812979459762573,
      0.3706952929496765,
      0.36843687295913696,
      0.3564232885837555,
      0.3546794652938843,
      0.35767626762390137,
      0.32974979281425476,
      0.31560686230659485,
      0.31385740637779236,
      0.2943466901779175,
      0.26869046688079834,
      0.2577570974826813,
      0.2401847243309021,
      0.22553083300590515,
      0.20670631527900696,
      0.2013620138168335,
      0.22220216691493988,
      0.23337684571743011,
      0.22395823895931244,
      0.23352523148059845,
      0.25572383403778076,
      0.2812139093875885,
      0.3038097023963928,
      0.32291266322135925,
      0.3526742458343506,
      0.3835896849632263,
      0.3942817747592926,
      0.40095967054367065,
      0.4134131073951721,
      0.4405592978000641,
      0.44222918152809143,
      0.4501756727695465,
      0.4659422039985657,
      0.4654064178466797,
      0.4871712327003479,
      0.4918699264526367,
      0.48928096890449524,
      0.5089792609214783,
      0.5040886402130127,
      0.4882894456386566,
      0.4949655830860138,
      0.49804192781448364,
      0.4787582755088806,
      0.4706723392009735,
      0.4848001301288605,
      0.4817958176136017,
      0.4736357629299164,
      0.465655654668808,
      0.998420238494873,
      0.9982995390892029,
      0.9964190721511841,
      0.9812073111534119,
      0.9631941318511963,
      0.9545192122459412,
      0.9084222316741943,
      0.9272786378860474,
      0.870918333530426,
      0.8619058728218079,
      0.9422074556350708,
      0.9867026805877686,
      0.9869781136512756,
      0.986106812953949,
      0.9961969256401062,
      0.9980929493904114,
      0.997504472732544,
      0.9991036057472229,
      0.9994328022003174,
      0.999531626701355,
      0.999667227268219,
      0.9997210502624512,
      0.999394953250885,
      0.997139573097229,
      0.9883873462677002,
      0.9657928943634033,
      0.9508541822433472,
      0.9689204692840576,
      0.9287822842597961,
      0.940217137336731,
      0.8836561441421509,
      0.8202676773071289,
      0.8784767389297485,
      0.8486294746398926,
      0.8938681483268738,
      0.9529721140861511,
      0.9638240933418274,
      0.9875003695487976,
      0.9923623204231262,
      0.9963840246200562,
      0.9986909031867981,
      0.9989553093910217,
      0.9992056488990784,
      0.9996094703674316,
      0.9997758865356445,
      0.9998302459716797,
      0.9997203350067139,
      0.9997693300247192,
      0.9998348951339722,
      0.9997411370277405,
      0.9993888735771179,
      0.9977049231529236,
      0.9890018701553345,
      0.9646657109260559,
      0.9566178321838379,
      0.9776986837387085,
      0.9410861730575562,
      0.9439066648483276,
      0.878250777721405,
      0.847658097743988,
      0.9312037229537964,
      0.9309139251708984,
      0.9711876511573792,
      0.9937331676483154,
      0.9965901970863342,
      0.9992309808731079,
      0.999707818031311,
      0.9996236562728882,
      0.9996320009231567,
      0.9998542070388794,
      0.9998147487640381,
      0.9995778203010559,
      0.9993475675582886,
      0.9996727108955383,
      0.9996971487998962,
      0.999398946762085,
      0.9975847005844116,
      0.992956280708313,
      0.970770001411438,
      0.9503324627876282,
      0.9052983522415161,
      0.8766087293624878,
      0.8331597447395325,
      0.7805943489074707,
      0.8488665819168091,
      0.9064254760742188,
      0.9540903568267822,
      0.9737436771392822,
      0.9426122903823853,
      0.9474488496780396,
      0.8853553533554077,
      0.8460580110549927,
      0.9329510927200317,
      0.9239919781684875,
      0.9736060500144958,
      0.9918894171714783,
      0.99757981300354,
      0.9992588758468628,
      0.9995272755622864,
      0.999693751335144,
      0.9997876286506653,
      0.9993671178817749,
      0.9995284080505371,
      0.9997156262397766,
      0.9996002912521362,
      0.9993187189102173,
      0.9980258345603943,
      0.9941477179527283,
      0.9766168594360352,
      0.9383586645126343,
      0.9447869658470154,
      0.9595984816551208,
      0.9258424043655396,
      0.9421638250350952,
      0.8968442678451538,
      0.8655897378921509,
      0.9370121955871582,
      0.9399520754814148,
      0.9814384579658508,
      0.9932237267494202,
      0.9986120462417603,
      0.9994482398033142,
      0.9990032315254211,
      0.9990824460983276,
      0.9994131326675415,
      0.9995638132095337,
      0.9990382194519043,
      0.998506486415863,
      0.9978934526443481,
      0.9990255832672119,
      0.9994154572486877,
      0.997829020023346,
      0.9941914081573486,
      0.9816605448722839,
      0.9776703715324402,
      0.9430752396583557,
      0.909773588180542,
      0.9368993639945984,
      0.9127318859100342,
      0.9465470314025879,
      0.9317638874053955,
      0.9051933884620667,
      0.9488321542739868,
      0.9741538763046265,
      0.987913966178894,
      0.967043936252594,
      0.9686279892921448,
      0.9873465299606323,
      0.9895505905151367,
      0.9940065741539001
    ],
    [
      0.3995371460914612,
      0.4220377504825592,
      0.4627379775047302,
      0.48233360052108765,
      0.48316243290901184,
      0.5008702874183655,
      0.5272541046142578,
      0.5004213452339172,
      0.5106643438339233,
      0.5475994944572449,
      0.5256863236427307,
      0.4925341308116913,
      0.512630045413971,
      0.5224104523658752,
      0.4757751524448395,
      0.45971572399139404,
      0.4695790708065033,
      0.45912593603134155,
      0.42598092555999756,
      0.42517149448394775,
      0.4146062135696411,
      0.37760239839553833,
      0.35343700647354126,
      0.3375342786312103,
      0.3009791970252991,
      0.28793269395828247,
      0.26731857657432556,
      0.2527658939361572,
      0.24067546427249908,
      0.22706100344657898,
      0.24645042419433594,
      0.28134432435035706,
      0.26605889201164246,
      0.2684943675994873,
      0.30147653818130493,
      0.3218775987625122,
      0.33891624212265015,
      0.3725265860557556,
      0.40772387385368347,
      0.42234939336776733,
      0.44423627853393555,
      0.4634058177471161,
      0.48788541555404663,
      0.5162560939788818,
      0.5314240455627441,
      0.5439210534095764,
      0.5420182943344116,
      0.5707471966743469,
      0.5908851027488708,
      0.5753127336502075,
      0.5778185725212097,
      0.5964980125427246,
      0.597920835018158,
      0.5711867809295654,
      0.5863053202629089,
      0.5985142588615417,
      0.5702469348907471,
      0.5424545407295227,
      0.5559722185134888,
      0.5493698120117188,
      0.5324117541313171,
      0.5132268667221069,
      0.9989449977874756,
      0.9989531636238098,
      0.9979730248451233,
      0.9869836568832397,
      0.9706528186798096,
      0.9619754552841187,
      0.9172579050064087,
      0.9357229471206665,
      0.8793835639953613,
      0.8640933036804199,
      0.9444062113761902,
      0.9892800450325012,
      0.990921139717102,
      0.9905132055282593,
      0.9973374009132385,
      0.9987584352493286,
      0.9984965920448303,
      0.9993956685066223,
      0.9996230602264404,
      0.9997052550315857,
      0.9997833371162415,
      0.9998173713684082,
      0.9996175765991211,
      0.998084545135498,
      0.992182731628418,
      0.9730491638183594,
      0.9593527317047119,
      0.9732691049575806,
      0.9361855983734131,
      0.9451510906219482,
      0.8853702545166016,
      0.8201488256454468,
      0.873409628868103,
      0.8426134586334229,
      0.8852198123931885,
      0.9470497965812683,
      0.9592293500900269,
      0.9865624308586121,
      0.9926049113273621,
      0.9963064193725586,
      0.9987645745277405,
      0.9991711974143982,
      0.9994075894355774,
      0.9996896386146545,
      0.9998452663421631,
      0.9998869895935059,
      0.9998286962509155,
      0.9998586773872375,
      0.9998936057090759,
      0.9998368620872498,
      0.9996071457862854,
      0.9982610940933228,
      0.9913871884346008,
      0.9694018363952637,
      0.9616184830665588,
      0.9803902506828308,
      0.9461225271224976,
      0.9477196931838989,
      0.878949761390686,
      0.8501818180084229,
      0.9262815713882446,
      0.926715612411499,
      0.9665567874908447,
      0.9924963712692261,
      0.9957960844039917,
      0.999263346195221,
      0.9997387528419495,
      0.9997711181640625,
      0.9997643828392029,
      0.9998959898948669,
      0.9998658895492554,
      0.9997606873512268,
      0.9996602535247803,
      0.9997931122779846,
      0.9998233914375305,
      0.9996109008789062,
      0.9979773759841919,
      0.9942086338996887,
      0.973166823387146,
      0.9552425146102905,
      0.9125486612319946,
      0.8848568201065063,
      0.8407939672470093,
      0.7864184379577637,
      0.8519350290298462,
      0.9063112139701843,
      0.9570189714431763,
      0.9757658243179321,
      0.94417405128479,
      0.9486416578292847,
      0.8851327300071716,
      0.8483790159225464,
      0.9279607534408569,
      0.919871985912323,
      0.9698181748390198,
      0.990248441696167,
      0.9972355365753174,
      0.9992907643318176,
      0.9995639324188232,
      0.9997770190238953,
      0.9998531341552734,
      0.9996780753135681,
      0.9997805953025818,
      0.9998242855072021,
      0.9997665882110596,
      0.9995692372322083,
      0.9983232617378235,
      0.9951897859573364,
      0.9788299202919006,
      0.9403203725814819,
      0.9483014345169067,
      0.9609363079071045,
      0.9301350712776184,
      0.9470376372337341,
      0.9012689590454102,
      0.866675853729248,
      0.9377119541168213,
      0.9405852556228638,
      0.981285572052002,
      0.9932217001914978,
      0.998882532119751,
      0.9995885491371155,
      0.9992431402206421,
      0.9994889497756958,
      0.9996667504310608,
      0.9997380971908569,
      0.9994717240333557,
      0.999060869216919,
      0.9988577365875244,
      0.9994493126869202,
      0.9996016025543213,
      0.9983341097831726,
      0.9959093928337097,
      0.9851782917976379,
      0.982361376285553,
      0.9516820907592773,
      0.9158034324645996,
      0.9430395364761353,
      0.9182039499282837,
      0.95257568359375,
      0.9376842379570007,
      0.912625789642334,
      0.9543799161911011,
      0.9798963665962219,
      0.991998553276062,
      0.9787136316299438,
      0.9828248620033264,
      0.9939767122268677,
      0.9949607849121094,
      0.9966248273849487
    ],
    [
      0.45253485441207886,
      0.47265133261680603,
      0.5176945328712463,
      0.5388011932373047,
      0.5428868532180786,
      0.5846524834632874,
      0.5985065698623657,
      0.5686730146408081,
      0.5846379995346069,
      0.6400909423828125,
      0.6020287275314331,
      0.5653833150863647,
      0.6037057042121887,
      0.6318641901016235,
      0.5557418465614319,
      0.5444883108139038,
      0.5747940540313721,
      0.5544315576553345,
      0.4884573817253113,
      0.5038502216339111,
      0.49338603019714355,
      0.4339480400085449,
      0.3962390720844269,
      0.3886038064956665,
      0.35017073154449463,
      0.3087954521179199,
      0.2943711280822754,
      0.280672162771225,
      0.2728497385978699,
      0.25015729665756226,
      0.28062018752098083,
      0.3165988028049469,
      0.2981087863445282,
      0.29854056239128113,
      0.3451239764690399,
      0.3609454929828644,
      0.37910202145576477,
      0.41917726397514343,
      0.46497657895088196,
      0.4800015389919281,
      0.49737420678138733,
      0.5405681133270264,
      0.5513812303543091,
      0.5671710968017578,
      0.6027086973190308,
      0.6075855493545532,
      0.5951148271560669,
      0.6170109510421753,
      0.6430367827415466,
      0.6256345510482788,
      0.6211110353469849,
      0.6545352935791016,
      0.6571212410926819,
      0.6283794045448303,
      0.6368787288665771,
      0.6614440679550171,
      0.6251314282417297,
      0.5930119752883911,
      0.6082955598831177,
      0.604575514793396,
      0.5755224227905273,
      0.5474938154220581,
      0.9992623329162598,
      0.999348521232605,
      0.9989043474197388,
      0.9923936724662781,
      0.9789468050003052,
      0.9698795080184937,
      0.9301649332046509,
      0.9471154808998108,
      0.8944345712661743,
      0.8697150945663452,
      0.9483387470245361,
      0.9917815327644348,
      0.9940391778945923,
      0.9940075874328613,
      0.9981737732887268,
      0.9991856217384338,
      0.9991119503974915,
      0.999625027179718,
      0.999733567237854,
      0.9998010396957397,
      0.9998496174812317,
      0.9998704791069031,
      0.9997545480728149,
      0.998791515827179,
      0.9953986406326294,
      0.9804996252059937,
      0.9692525863647461,
      0.9796150922775269,
      0.9453195333480835,
      0.9515482783317566,
      0.8949029445648193,
      0.8292714357376099,
      0.8795086145401001,
      0.842994749546051,
      0.8792166113853455,
      0.9458622932434082,
      0.9610051512718201,
      0.9875247478485107,
      0.9941236972808838,
      0.9970747232437134,
      0.9989455938339233,
      0.9993217587471008,
      0.9995279312133789,
      0.9997519850730896,
      0.9998787641525269,
      0.9999152421951294,
      0.9998704791069031,
      0.9998995065689087,
      0.999923586845398,
      0.9998818039894104,
      0.9997355937957764,
      0.9987567663192749,
      0.9936809539794922,
      0.9745544195175171,
      0.9685811996459961,
      0.9854170083999634,
      0.9510982036590576,
      0.9555109143257141,
      0.8867194652557373,
      0.8577049970626831,
      0.9286826848983765,
      0.9275162816047668,
      0.9672971963882446,
      0.9922932982444763,
      0.9954976439476013,
      0.9993242621421814,
      0.9997723698616028,
      0.9998273849487305,
      0.9998191595077515,
      0.9999199509620667,
      0.9998995661735535,
      0.9998273253440857,
      0.9997704029083252,
      0.9998507499694824,
      0.9998735189437866,
      0.9997241497039795,
      0.9983711242675781,
      0.995342493057251,
      0.9761632680892944,
      0.9609957933425903,
      0.9214172959327698,
      0.8933160305023193,
      0.8485748171806335,
      0.7915990948677063,
      0.8496790528297424,
      0.9089376926422119,
      0.9617489576339722,
      0.9796842932701111,
      0.9481070041656494,
      0.9544156789779663,
      0.890907883644104,
      0.8555076122283936,
      0.9295718669891357,
      0.9215720295906067,
      0.9695905447006226,
      0.9902054667472839,
      0.9972763061523438,
      0.9993383288383484,
      0.9996026754379272,
      0.9998233914375305,
      0.9998835921287537,
      0.999775767326355,
      0.999859094619751,
      0.999870777130127,
      0.9998252987861633,
      0.9996684193611145,
      0.9985389709472656,
      0.9957892894744873,
      0.9804789423942566,
      0.9430578351020813,
      0.9501128792762756,
      0.9642842411994934,
      0.9340990781784058,
      0.9522449970245361,
      0.9028252363204956,
      0.871493935585022,
      0.9406486749649048,
      0.9432183504104614,
      0.9816893339157104,
      0.9936221241950989,
      0.9990016222000122,
      0.9996479749679565,
      0.9993278384208679,
      0.9996111392974854,
      0.9997501969337463,
      0.9997907280921936,
      0.9995871782302856,
      0.9991947412490845,
      0.9990902543067932,
      0.9995636343955994,
      0.999656617641449,
      0.9984859824180603,
      0.9966820478439331,
      0.9861633777618408,
      0.9835019111633301,
      0.9535800218582153,
      0.9171819686889648,
      0.94621741771698,
      0.9217217564582825,
      0.9571749567985535,
      0.9437399506568909,
      0.9202818870544434,
      0.9595158100128174,
      0.9839576482772827,
      0.9941248893737793,
      0.9853293895721436,
      0.9898601174354553,
      0.9966096878051758,
      0.9971246123313904,
      0.9977173805236816
    ],
    [
      0.4871058464050293,
      0.5109695196151733,
      0.5612499713897705,
      0.5773383378982544,
      0.5848134160041809,
      0.64128577709198,
      0.6539464592933655,
      0.6040325164794922,
      0.6266093254089355,
      0.6888267397880554,
      0.6460027098655701,
      0.6115289926528931,
      0.6565057039260864,
      0.6877346038818359,
      0.6216690540313721,
      0.6062709093093872,
      0.6530046463012695,
      0.6253598928451538,
      0.5464677214622498,
      0.5692847967147827,
      0.5741039514541626,
      0.4743015766143799,
      0.43741825222969055,
      0.4332888126373291,
      0.40308815240859985,
      0.33094313740730286,
      0.32471147179603577,
      0.3372763693332672,
      0.3243880569934845,
      0.2805972397327423,
      0.3169037997722626,
      0.3494459390640259,
      0.31509634852409363,
      0.3256092965602875,
      0.3810528516769409,
      0.38905173540115356,
      0.40733277797698975,
      0.4541645050048828,
      0.5114963054656982,
      0.5286625623703003,
      0.5518673658370972,
      0.6011896729469299,
      0.6071701645851135,
      0.6082631945610046,
      0.6525976657867432,
      0.6560801267623901,
      0.6347720623016357,
      0.6553052663803101,
      0.6854799389839172,
      0.6593331694602966,
      0.6528002619743347,
      0.6910321116447449,
      0.701417088508606,
      0.6668856143951416,
      0.6705166101455688,
      0.7086716890335083,
      0.6690804958343506,
      0.6314219832420349,
      0.6546635627746582,
      0.6512004733085632,
      0.6133273839950562,
      0.583665132522583,
      0.9994537830352783,
      0.9995766878128052,
      0.9994061589241028,
      0.9960054755210876,
      0.9856367707252502,
      0.9766720533370972,
      0.9416755437850952,
      0.9547757506370544,
      0.9029571413993835,
      0.8767839670181274,
      0.9516888856887817,
      0.9933024644851685,
      0.9958845376968384,
      0.9960752725601196,
      0.9986744523048401,
      0.999407947063446,
      0.9994210600852966,
      0.9997442960739136,
      0.9997935891151428,
      0.9998553395271301,
      0.9998899102210999,
      0.9999037981033325,
      0.9998364448547363,
      0.9992471933364868,
      0.9974742531776428,
      0.9861237406730652,
      0.9772912263870239,
      0.984851062297821,
      0.9539677500724792,
      0.9604066610336304,
      0.9054268598556519,
      0.8392351865768433,
      0.8860107660293579,
      0.8454261422157288,
      0.8774425387382507,
      0.9438275098800659,
      0.9620677828788757,
      0.9876202940940857,
      0.994570791721344,
      0.9973167777061462,
      0.9989871978759766,
      0.9993675351142883,
      0.999588131904602,
      0.9997873902320862,
      0.9998967051506042,
      0.9999312162399292,
      0.999893844127655,
      0.9999225735664368,
      0.9999418258666992,
      0.9999094009399414,
      0.9998098611831665,
      0.9991078972816467,
      0.9954509735107422,
      0.9786820411682129,
      0.971591055393219,
      0.9893637895584106,
      0.9568077921867371,
      0.9624640345573425,
      0.8957836031913757,
      0.8653467893600464,
      0.931425929069519,
      0.9251238107681274,
      0.9682626724243164,
      0.9921470284461975,
      0.9952921271324158,
      0.9993453025817871,
      0.9997935891151428,
      0.9998598098754883,
      0.9998474717140198,
      0.9999330043792725,
      0.9999195337295532,
      0.99986332654953,
      0.999823272228241,
      0.9998847246170044,
      0.9999018907546997,
      0.9997876882553101,
      0.9986788034439087,
      0.9961419701576233,
      0.9791303873062134,
      0.9656975865364075,
      0.9291708469390869,
      0.8999985456466675,
      0.8600553274154663,
      0.7997965216636658,
      0.8550788760185242,
      0.9144577980041504,
      0.9658254384994507,
      0.9834301471710205,
      0.952660322189331,
      0.9598339200019836,
      0.8972362875938416,
      0.8624746203422546,
      0.9308171272277832,
      0.9174026250839233,
      0.9685927033424377,
      0.9898289442062378,
      0.9971696138381958,
      0.9993351101875305,
      0.9996289610862732,
      0.9998519420623779,
      0.9999046325683594,
      0.999828577041626,
      0.9998959302902222,
      0.9998975396156311,
      0.9998587369918823,
      0.9997316598892212,
      0.998724639415741,
      0.9963907599449158,
      0.982120156288147,
      0.9464292526245117,
      0.9527226686477661,
      0.9680805206298828,
      0.9384276866912842,
      0.9574316740036011,
      0.9072966575622559,
      0.876179575920105,
      0.942275881767273,
      0.9422982335090637,
      0.9808447360992432,
      0.9933809041976929,
      0.9990030527114868,
      0.9996697902679443,
      0.9993723034858704,
      0.9996681809425354,
      0.9997915029525757,
      0.9998221397399902,
      0.999653160572052,
      0.9992722868919373,
      0.9992068409919739,
      0.9996404647827148,
      0.9996956586837769,
      0.9985929727554321,
      0.9969610571861267,
      0.9865790605545044,
      0.9843922853469849,
      0.9555840492248535,
      0.919208288192749,
      0.9493136405944824,
      0.9254087805747986,
      0.9609932899475098,
      0.9490000009536743,
      0.9253842234611511,
      0.9620815515518188,
      0.9852297306060791,
      0.9949631094932556,
      0.9883922934532166,
      0.9922136664390564,
      0.9973989129066467,
      0.9977471232414246,
      0.998026967048645
    ],
    [
      0.5126170516014099,
      0.5357543230056763,
      0.5926185846328735,
      0.5997706055641174,
      0.61190265417099,
      0.6687365770339966,
      0.684148371219635,
      0.6253270506858826,
      0.6467218995094299,
      0.7166673541069031,
      0.6708054542541504,
      0.6340595483779907,
      0.6842577457427979,
      0.7166955471038818,
      0.6543574333190918,
      0.6519156694412231,
      0.6944156885147095,
      0.6688497066497803,
      0.5913273692131042,
      0.6228852868080139,
      0.6338585615158081,
      0.5218559503555298,
      0.4777016043663025,
      0.48523470759391785,
      0.4493340849876404,
      0.36310142278671265,
      0.37378787994384766,
      0.408145010471344,
      0.3728586733341217,
      0.30914178490638733,
      0.367333322763443,
      0.39376556873321533,
      0.3446084260940552,
      0.3620114326477051,
      0.4329521954059601,
      0.4406066834926605,
      0.44881173968315125,
      0.5064243078231812,
      0.5695346593856812,
      0.5784662365913391,
      0.6006242632865906,
      0.6476737856864929,
      0.6528527736663818,
      0.6469648480415344,
      0.6840667128562927,
      0.6922418475151062,
      0.6651328802108765,
      0.6875600814819336,
      0.7162765860557556,
      0.6901933550834656,
      0.6808159351348877,
      0.7174298763275146,
      0.7342237830162048,
      0.6944073438644409,
      0.6990910172462463,
      0.73900306224823,
      0.7056742906570435,
      0.6672918796539307,
      0.6961555480957031,
      0.69380784034729,
      0.6502693891525269,
      0.6228703260421753,
      0.9995678067207336,
      0.9997014403343201,
      0.9996466636657715,
      0.9978783130645752,
      0.9916157126426697,
      0.9842666983604431,
      0.9523329734802246,
      0.9611142873764038,
      0.9090943336486816,
      0.8840835094451904,
      0.9542924165725708,
      0.9942998886108398,
      0.9968651533126831,
      0.997312605381012,
      0.9989959001541138,
      0.9995275139808655,
      0.9995822310447693,
      0.9998102188110352,
      0.9998273849487305,
      0.9998868107795715,
      0.9999147653579712,
      0.9999248385429382,
      0.999886691570282,
      0.999575674533844,
      0.9985815286636353,
      0.9901546835899353,
      0.9832207560539246,
      0.9891558289527893,
      0.9611210823059082,
      0.9671705365180969,
      0.9146782159805298,
      0.8503660559654236,
      0.8926972150802612,
      0.8514938354492188,
      0.8803113698959351,
      0.9427978992462158,
      0.9639765024185181,
      0.9882415533065796,
      0.995302140712738,
      0.9976776838302612,
      0.9990538954734802,
      0.9994154572486877,
      0.9996348023414612,
      0.9998148083686829,
      0.9999087452888489,
      0.9999408721923828,
      0.9999072551727295,
      0.9999347925186157,
      0.9999523758888245,
      0.9999269247055054,
      0.9998613595962524,
      0.9993727207183838,
      0.9967958927154541,
      0.9824668169021606,
      0.9756907224655151,
      0.9917150735855103,
      0.9607971906661987,
      0.968016505241394,
      0.9039702415466309,
      0.873630940914154,
      0.936509370803833,
      0.9257792234420776,
      0.969499409198761,
      0.9925571084022522,
      0.9954913854598999,
      0.9993913173675537,
      0.9998232126235962,
      0.9998807907104492,
      0.9998658299446106,
      0.9999417066574097,
      0.9999305605888367,
      0.9998862147331238,
      0.9998551607131958,
      0.9999070763587952,
      0.999920666217804,
      0.999840497970581,
      0.998950183391571,
      0.9968683123588562,
      0.9827203154563904,
      0.9703247547149658,
      0.9376676678657532,
      0.9085586667060852,
      0.8700458407402039,
      0.80607670545578,
      0.8610420823097229,
      0.9217870235443115,
      0.9712250232696533,
      0.9864345788955688,
      0.9559240341186523,
      0.964783787727356,
      0.9036397337913513,
      0.8693277835845947,
      0.9350235462188721,
      0.9174715280532837,
      0.9688366651535034,
      0.9898816347122192,
      0.9971029758453369,
      0.9993413090705872,
      0.9996604919433594,
      0.9998697638511658,
      0.9999182224273682,
      0.9998605251312256,
      0.9999174475669861,
      0.9999176859855652,
      0.9998845458030701,
      0.9997877478599548,
      0.9989444017410278,
      0.9971284866333008,
      0.9838692545890808,
      0.9493767023086548,
      0.9571051597595215,
      0.972594141960144,
      0.9440401196479797,
      0.9624288082122803,
      0.9124059081077576,
      0.8811432123184204,
      0.942950963973999,
      0.9424756169319153,
      0.9805828332901001,
      0.9934258460998535,
      0.9990010261535645,
      0.999686598777771,
      0.9994111061096191,
      0.9997082948684692,
      0.9998218417167664,
      0.9998475313186646,
      0.9997094869613647,
      0.9993671178817749,
      0.9993245005607605,
      0.9997045993804932,
      0.9997429251670837,
      0.9987351894378662,
      0.9972785115242004,
      0.9876541495323181,
      0.9857565760612488,
      0.958503007888794,
      0.9225918650627136,
      0.9528586864471436,
      0.9304245114326477,
      0.9644923210144043,
      0.9538474678993225,
      0.9292077422142029,
      0.9645909070968628,
      0.9865872263908386,
      0.9956353902816772,
      0.990911066532135,
      0.9939851760864258,
      0.9978387355804443,
      0.998109757900238,
      0.9981862902641296
    ],
    [
      0.5252684950828552,
      0.549375593662262,
      0.6088914275169373,
      0.6118454933166504,
      0.6238983869552612,
      0.6792185306549072,
      0.6950176954269409,
      0.6338344812393188,
      0.652212381362915,
      0.726089596748352,
      0.6820355653762817,
      0.6474936604499817,
      0.6937875747680664,
      0.7317363023757935,
      0.6684265732765198,
      0.6628281474113464,
      0.7078611850738525,
      0.6794304847717285,
      0.6084623336791992,
      0.6395789384841919,
      0.6494588851928711,
      0.542721152305603,
      0.4937160611152649,
      0.5109040141105652,
      0.4717014729976654,
      0.3858731687068939,
      0.3892173767089844,
      0.414852499961853,
      0.3765833377838135,
      0.32514500617980957,
      0.39825868606567383,
      0.4129813611507416,
      0.37616831064224243,
      0.39208322763442993,
      0.4676552414894104,
      0.4818791449069977,
      0.4884713292121887,
      0.5448780655860901,
      0.6044126749038696,
      0.6128543019294739,
      0.6242130994796753,
      0.6670037508010864,
      0.6735658049583435,
      0.6659790277481079,
      0.6976457834243774,
      0.7091881036758423,
      0.6810880899429321,
      0.7015464901924133,
      0.7302607297897339,
      0.7036745548248291,
      0.6944611072540283,
      0.7309226989746094,
      0.7483581304550171,
      0.7083950638771057,
      0.7102505564689636,
      0.7514241337776184,
      0.7207585573196411,
      0.682763397693634,
      0.7128286957740784,
      0.710651159286499,
      0.6623133420944214,
      0.6331592798233032,
      0.999613344669342,
      0.9997482895851135,
      0.9997272491455078,
      0.9985184669494629,
      0.9942848086357117,
      0.9880853295326233,
      0.9584907293319702,
      0.9656021595001221,
      0.9138286709785461,
      0.888351321220398,
      0.9553626775741577,
      0.9948012828826904,
      0.997136116027832,
      0.9977566003799438,
      0.9990922808647156,
      0.9995633959770203,
      0.9996354579925537,
      0.9998343586921692,
      0.9998385310173035,
      0.9998983144760132,
      0.9999250769615173,
      0.9999333620071411,
      0.999904990196228,
      0.9996808767318726,
      0.9989354610443115,
      0.992479145526886,
      0.9868614673614502,
      0.991506814956665,
      0.9650647640228271,
      0.9705712795257568,
      0.9192602038383484,
      0.8565696477890015,
      0.8962650299072266,
      0.8544631004333496,
      0.8826800584793091,
      0.9432088136672974,
      0.9651018977165222,
      0.9889989495277405,
      0.9959610104560852,
      0.9978741407394409,
      0.9991217255592346,
      0.9994568228721619,
      0.9996610879898071,
      0.9998272061347961,
      0.9999136924743652,
      0.9999446272850037,
      0.9999134540557861,
      0.9999397397041321,
      0.9999583959579468,
      0.9999347925186157,
      0.9998822212219238,
      0.9994704723358154,
      0.9972963333129883,
      0.9846134185791016,
      0.9787464737892151,
      0.9928466081619263,
      0.9639657139778137,
      0.9702513217926025,
      0.9082703590393066,
      0.8782780766487122,
      0.9393216371536255,
      0.9260774850845337,
      0.9704138040542603,
      0.9931866526603699,
      0.9958294630050659,
      0.9994217753410339,
      0.99983811378479,
      0.9998899698257446,
      0.9998753666877747,
      0.9999461770057678,
      0.999936580657959,
      0.999895453453064,
      0.9998685717582703,
      0.9999161958694458,
      0.9999279379844666,
      0.999861478805542,
      0.9990735054016113,
      0.997225821018219,
      0.9846108555793762,
      0.9728459715843201,
      0.9427032470703125,
      0.9145482182502747,
      0.8777070641517639,
      0.8119864463806152,
      0.8648880124092102,
      0.9255064725875854,
      0.9737766981124878,
      0.9876238107681274,
      0.9577666521072388,
      0.967074990272522,
      0.906940221786499,
      0.872753381729126,
      0.9362460374832153,
      0.9164291620254517,
      0.969134509563446,
      0.9900608062744141,
      0.9970994591712952,
      0.9993323087692261,
      0.9996682405471802,
      0.9998777508735657,
      0.9999243021011353,
      0.9998677372932434,
      0.99992436170578,
      0.9999244809150696,
      0.9998956918716431,
      0.9998094439506531,
      0.9990476369857788,
      0.9975693225860596,
      0.9850075244903564,
      0.9522081017494202,
      0.9594642519950867,
      0.9748097658157349,
      0.9468201398849487,
      0.9644028544425964,
      0.9139539003372192,
      0.8834328651428223,
      0.9425770044326782,
      0.9413156509399414,
      0.9799122214317322,
      0.9932084083557129,
      0.9989598989486694,
      0.999686062335968,
      0.9994182586669922,
      0.9997200965881348,
      0.9998316168785095,
      0.9998574256896973,
      0.9997328519821167,
      0.999415397644043,
      0.9993712902069092,
      0.9997273087501526,
      0.9997631907463074,
      0.9988077878952026,
      0.9974640011787415,
      0.9881954193115234,
      0.9864237308502197,
      0.9591403603553772,
      0.9221745729446411,
      0.9544106125831604,
      0.9325309991836548,
      0.9651288390159607,
      0.9551962614059448,
      0.9294527769088745,
      0.964422345161438,
      0.9864385724067688,
      0.9956238269805908,
      0.9912025332450867,
      0.9942000508308411,
      0.9978561997413635,
      0.9981365203857422,
      0.9981738328933716
    ],
    [
      0.5488135814666748,
      0.583897590637207,
      0.6497138738632202,
      0.640006959438324,
      0.6479768753051758,
      0.7009881734848022,
      0.7135084867477417,
      0.6527317762374878,
      0.667475700378418,
      0.7446765303611755,
      0.7004215121269226,
      0.665026068687439,
      0.7132237553596497,
      0.7519550323486328,
      0.691704273223877,
      0.6854189038276672,
      0.7347667217254639,
      0.7066577672958374,
      0.6395279765129089,
      0.6724316477775574,
      0.6827341914176941,
      0.5811448693275452,
      0.5417618751525879,
      0.5686357617378235,
      0.5264278054237366,
      0.4289821684360504,
      0.4336927831172943,
      0.4572720229625702,
      0.4198569655418396,
      0.3584453761577606,
      0.4177759289741516,
      0.42710253596305847,
      0.41094785928726196,
      0.4310351312160492,
      0.5258219838142395,
      0.5416703820228577,
      0.5342847108840942,
      0.5825327038764954,
      0.6412814855575562,
      0.6444118022918701,
      0.6544272899627686,
      0.6930764317512512,
      0.6986689567565918,
      0.6900995969772339,
      0.7171429991722107,
      0.7331593036651611,
      0.6995652914047241,
      0.7197277545928955,
      0.7512366771697998,
      0.7248876690864563,
      0.7126048803329468,
      0.7490239143371582,
      0.767983078956604,
      0.7287731170654297,
      0.7277317047119141,
      0.7678350210189819,
      0.7404488325119019,
      0.7032704949378967,
      0.7338069081306458,
      0.734467625617981,
      0.6811279654502869,
      0.6561002135276794,
      0.9996625781059265,
      0.9997985363006592,
      0.9998052716255188,
      0.9990832805633545,
      0.9966447353363037,
      0.9920315742492676,
      0.9658113121986389,
      0.9709706902503967,
      0.9200255870819092,
      0.8938562870025635,
      0.9572926759719849,
      0.9953628778457642,
      0.9975650310516357,
      0.9982096552848816,
      0.9992091655731201,
      0.9996092319488525,
      0.99969482421875,
      0.999860405921936,
      0.999851644039154,
      0.9999100565910339,
      0.999937117099762,
      0.999943196773529,
      0.9999247193336487,
      0.9997849464416504,
      0.9992848634719849,
      0.9952678084373474,
      0.9915343523025513,
      0.9943938255310059,
      0.9700230360031128,
      0.9738404154777527,
      0.9253159165382385,
      0.8653236627578735,
      0.9006248712539673,
      0.8587645292282104,
      0.8854033946990967,
      0.9450926780700684,
      0.9671981334686279,
      0.9905278086662292,
      0.9966736435890198,
      0.9982054829597473,
      0.9992610812187195,
      0.999517560005188,
      0.9996954202651978,
      0.9998465180397034,
      0.999921441078186,
      0.9999497532844543,
      0.9999209046363831,
      0.9999449849128723,
      0.9999622702598572,
      0.9999439716339111,
      0.9999078512191772,
      0.9996006488800049,
      0.9980370998382568,
      0.9889395236968994,
      0.9837567210197449,
      0.9945061206817627,
      0.9692656397819519,
      0.9735894799232483,
      0.9141010642051697,
      0.8850049376487732,
      0.942553699016571,
      0.9273667335510254,
      0.9714250564575195,
      0.9941678047180176,
      0.9965619444847107,
      0.9994681477546692,
      0.9998637437820435,
      0.9999029040336609,
      0.9998895525932312,
      0.9999527335166931,
      0.999944269657135,
      0.9999076724052429,
      0.999883234500885,
      0.9999281167984009,
      0.9999385476112366,
      0.9998927116394043,
      0.9992724061012268,
      0.997887134552002,
      0.987959086894989,
      0.9778282642364502,
      0.9510893821716309,
      0.9246439933776855,
      0.8878689408302307,
      0.8242956399917603,
      0.8750449419021606,
      0.9327783584594727,
      0.9780928492546082,
      0.9896077513694763,
      0.9618354439735413,
      0.9708517789840698,
      0.9131730198860168,
      0.878610372543335,
      0.9389879107475281,
      0.9177898168563843,
      0.9697896242141724,
      0.9911153316497803,
      0.9974738359451294,
      0.9993879199028015,
      0.9997015595436096,
      0.9998875260353088,
      0.9999343156814575,
      0.9998818039894104,
      0.9999332427978516,
      0.9999351501464844,
      0.9999111294746399,
      0.9998467564582825,
      0.9992378950119019,
      0.9981617331504822,
      0.9873707890510559,
      0.9577730894088745,
      0.9640206098556519,
      0.9786053895950317,
      0.9520707726478577,
      0.9684792757034302,
      0.9195885062217712,
      0.8878083229064941,
      0.9421000480651855,
      0.9422813653945923,
      0.980408787727356,
      0.9937126040458679,
      0.9990320205688477,
      0.999711275100708,
      0.9994604587554932,
      0.9997519254684448,
      0.9998520612716675,
      0.9998754262924194,
      0.9997757077217102,
      0.9995307922363281,
      0.9994831085205078,
      0.9997738599777222,
      0.9998158812522888,
      0.9990215301513672,
      0.9980297088623047,
      0.9907152652740479,
      0.9890238642692566,
      0.9633135795593262,
      0.9264633655548096,
      0.9576751589775085,
      0.9381201267242432,
      0.9692809581756592,
      0.9596378803253174,
      0.9338155388832092,
      0.9670066833496094,
      0.9878779053688049,
      0.9962677359580994,
      0.9931052327156067,
      0.9955035448074341,
      0.9982057809829712,
      0.9984012842178345,
      0.9983431100845337
    ],
    [
      0.574127733707428,
      0.6228746175765991,
      0.6844269633293152,
      0.6683393120765686,
      0.6699608564376831,
      0.7222928404808044,
      0.73283851146698,
      0.6733568906784058,
      0.6843920946121216,
      0.7630990743637085,
      0.7189428806304932,
      0.6849864721298218,
      0.7368823885917664,
      0.7743254899978638,
      0.713249683380127,
      0.7119332551956177,
      0.764893114566803,
      0.7341089844703674,
      0.6844178438186646,
      0.7107148170471191,
      0.7299192547798157,
      0.64158695936203,
      0.6142235994338989,
      0.6522761583328247,
      0.6010112762451172,
      0.49580812454223633,
      0.5121749639511108,
      0.5158921480178833,
      0.5134299397468567,
      0.44427162408828735,
      0.45827722549438477,
      0.4671096205711365,
      0.4608982801437378,
      0.5092766284942627,
      0.6164849996566772,
      0.6244570016860962,
      0.5866419076919556,
      0.6288547515869141,
      0.6873118877410889,
      0.6772302985191345,
      0.6926456093788147,
      0.7245429754257202,
      0.7260643243789673,
      0.7160863280296326,
      0.7402172088623047,
      0.7583882212638855,
      0.7193824052810669,
      0.738980233669281,
      0.7719091773033142,
      0.7459131479263306,
      0.7297623157501221,
      0.765705406665802,
      0.786764919757843,
      0.7499089241027832,
      0.7444961071014404,
      0.7826961278915405,
      0.7568487524986267,
      0.7221918702125549,
      0.7501404881477356,
      0.7523770332336426,
      0.700101375579834,
      0.6814569234848022,
      0.999691367149353,
      0.9998291730880737,
      0.9998517632484436,
      0.9993902444839478,
      0.9979470372200012,
      0.9946067333221436,
      0.9720112085342407,
      0.9755985736846924,
      0.9260200262069702,
      0.9005544185638428,
      0.9610284566879272,
      0.9959930181503296,
      0.9979851245880127,
      0.998581051826477,
      0.9993396401405334,
      0.9996517896652222,
      0.999735951423645,
      0.9998756647109985,
      0.9998598098754883,
      0.9999168515205383,
      0.9999452233314514,
      0.9999489784240723,
      0.9999369382858276,
      0.9998461604118347,
      0.9995118379592896,
      0.9971964955329895,
      0.9942407011985779,
      0.9962584376335144,
      0.9753572940826416,
      0.976800799369812,
      0.9306371808052063,
      0.8743685483932495,
      0.9061329960823059,
      0.8648419976234436,
      0.8896128535270691,
      0.9483101963996887,
      0.9706919193267822,
      0.9930307865142822,
      0.9974738359451294,
      0.9985525012016296,
      0.9994162917137146,
      0.9995887279510498,
      0.9997270107269287,
      0.9998633861541748,
      0.9999275803565979,
      0.9999531507492065,
      0.9999265074729919,
      0.999948263168335,
      0.9999656677246094,
      0.9999502897262573,
      0.9999257922172546,
      0.9997016191482544,
      0.9987661838531494,
      0.9926367402076721,
      0.9879511594772339,
      0.995823860168457,
      0.9742227792739868,
      0.9763042330741882,
      0.919466495513916,
      0.8918541073799133,
      0.9459248185157776,
      0.9292885065078735,
      0.9730156660079956,
      0.9953605532646179,
      0.9974347949028015,
      0.9995703101158142,
      0.9998875260353088,
      0.9999123811721802,
      0.9998998045921326,
      0.9999582171440125,
      0.9999492764472961,
      0.9999162554740906,
      0.9998932480812073,
      0.999935507774353,
      0.9999461770057678,
      0.9999167919158936,
      0.9994534850120544,
      0.9986063241958618,
      0.9916335344314575,
      0.9826669096946716,
      0.9590431451797485,
      0.9351279139518738,
      0.8996014595031738,
      0.8396532535552979,
      0.8869146704673767,
      0.9405470490455627,
      0.9821900725364685,
      0.9918087124824524,
      0.9671239852905273,
      0.9745538830757141,
      0.9193155765533447,
      0.8851619958877563,
      0.9421250820159912,
      0.9197827577590942,
      0.9704686403274536,
      0.9921239018440247,
      0.9979291558265686,
      0.9994637370109558,
      0.9997332096099854,
      0.999897301197052,
      0.9999411702156067,
      0.9998911023139954,
      0.9999376535415649,
      0.9999433159828186,
      0.999924898147583,
      0.9998770952224731,
      0.9994152188301086,
      0.998760998249054,
      0.9906643629074097,
      0.9641247987747192,
      0.9688947200775146,
      0.9823997020721436,
      0.9578267931938171,
      0.9726939797401428,
      0.9252176284790039,
      0.8918746709823608,
      0.942700982093811,
      0.9430552124977112,
      0.9809988141059875,
      0.9943814277648926,
      0.9991306066513062,
      0.9997437000274658,
      0.9995138645172119,
      0.999786376953125,
      0.9998709559440613,
      0.9998927116394043,
      0.999813973903656,
      0.9996368288993835,
      0.9995964169502258,
      0.99981689453125,
      0.9998580813407898,
      0.999255359172821,
      0.9986569881439209,
      0.9941703081130981,
      0.9924847483634949,
      0.9704106450080872,
      0.9343053102493286,
      0.9642382264137268,
      0.945842981338501,
      0.9737980365753174,
      0.9648997783660889,
      0.9384596347808838,
      0.9697558879852295,
      0.9890518188476562,
      0.9968004822731018,
      0.9944765567779541,
      0.9963734149932861,
      0.9984601736068726,
      0.9985837340354919,
      0.9985182285308838
    ],
    [
      0.6049379110336304,
      0.6574459075927734,
      0.7131382822990417,
      0.6884697675704956,
      0.6874006986618042,
      0.739997386932373,
      0.7489237785339355,
      0.69487464427948,
      0.7080619931221008,
      0.7827335000038147,
      0.7374398112297058,
      0.7126691937446594,
      0.7611534595489502,
      0.794899582862854,
      0.7440019845962524,
      0.7393056750297546,
      0.7935811281204224,
      0.7633554935455322,
      0.723447859287262,
      0.7493941783905029,
      0.7700892686843872,
      0.7021576762199402,
      0.6854420304298401,
      0.7293046712875366,
      0.6880373954772949,
      0.6077250242233276,
      0.5860791206359863,
      0.6023190021514893,
      0.6352758407592773,
      0.5723992586135864,
      0.5664981603622437,
      0.5740141868591309,
      0.6059250831604004,
      0.624660849571228,
      0.7090461850166321,
      0.7036277055740356,
      0.6832771301269531,
      0.6952385902404785,
      0.7386356592178345,
      0.7237997055053711,
      0.7377245426177979,
      0.7622510194778442,
      0.7595247626304626,
      0.7460119128227234,
      0.7658872008323669,
      0.7827466726303101,
      0.742720365524292,
      0.759048581123352,
      0.7901007533073425,
      0.765522837638855,
      0.7489718794822693,
      0.7785511612892151,
      0.8016824722290039,
      0.7683528661727905,
      0.7600658535957336,
      0.7943035364151001,
      0.7715386152267456,
      0.7389844655990601,
      0.7619498372077942,
      0.7657986879348755,
      0.7161074876785278,
      0.6989437937736511,
      0.9997081756591797,
      0.9998481273651123,
      0.9998796582221985,
      0.9995625615119934,
      0.9987157583236694,
      0.9962846040725708,
      0.9759920239448547,
      0.9783488512039185,
      0.932130753993988,
      0.9057848453521729,
      0.9646787643432617,
      0.9966012835502625,
      0.9983682632446289,
      0.9988582134246826,
      0.9994509220123291,
      0.9996898770332336,
      0.9997667074203491,
      0.9998827576637268,
      0.9998668432235718,
      0.9999212622642517,
      0.9999502301216125,
      0.9999523758888245,
      0.9999451041221619,
      0.9998849034309387,
      0.9996653199195862,
      0.9985266923904419,
      0.9965227842330933,
      0.9973593354225159,
      0.9783763885498047,
      0.9785794019699097,
      0.9344854354858398,
      0.8813574314117432,
      0.9112584590911865,
      0.8712751865386963,
      0.8954052925109863,
      0.9526806473731995,
      0.975142776966095,
      0.9954698085784912,
      0.9983281493186951,
      0.9989810585975647,
      0.9995667934417725,
      0.9996592998504639,
      0.9997584819793701,
      0.9998806715011597,
      0.9999330043792725,
      0.9999557733535767,
      0.9999306201934814,
      0.9999505877494812,
      0.999967634677887,
      0.9999545216560364,
      0.9999400973320007,
      0.9998018741607666,
      0.9993441104888916,
      0.9958503842353821,
      0.9917363524436951,
      0.9968751668930054,
      0.9774322509765625,
      0.978161633014679,
      0.9241198301315308,
      0.8978915810585022,
      0.9491593837738037,
      0.9325950145721436,
      0.9767802953720093,
      0.996694803237915,
      0.9982268214225769,
      0.9996565580368042,
      0.9999085664749146,
      0.9999209642410278,
      0.9999085068702698,
      0.9999628663063049,
      0.9999530911445618,
      0.9999235272407532,
      0.9999008178710938,
      0.999940037727356,
      0.9999521970748901,
      0.9999366998672485,
      0.9996175169944763,
      0.9992195963859558,
      0.9952586889266968,
      0.987712025642395,
      0.9687532782554626,
      0.9464200139045715,
      0.9141955971717834,
      0.8602202534675598,
      0.9024335145950317,
      0.9488719701766968,
      0.9868519306182861,
      0.9936072826385498,
      0.9721715450286865,
      0.9775435328483582,
      0.9247896671295166,
      0.8913516998291016,
      0.9457376003265381,
      0.9238736033439636,
      0.9728118777275085,
      0.9937036633491516,
      0.9983510971069336,
      0.9995555877685547,
      0.9997648596763611,
      0.9999072551727295,
      0.9999465346336365,
      0.999897301197052,
      0.9999406933784485,
      0.9999497532844543,
      0.9999370574951172,
      0.9999064207077026,
      0.9995782971382141,
      0.9992446303367615,
      0.9939955472946167,
      0.9717922210693359,
      0.9758548140525818,
      0.9864718317985535,
      0.9632068276405334,
      0.9765791296958923,
      0.9322373867034912,
      0.8983546495437622,
      0.9466283321380615,
      0.9467058777809143,
      0.9829034805297852,
      0.9953762888908386,
      0.9992740750312805,
      0.9997854232788086,
      0.9996009469032288,
      0.9998236298561096,
      0.9998895525932312,
      0.999908983707428,
      0.9998475313186646,
      0.9997294545173645,
      0.9996941089630127,
      0.9998562932014465,
      0.9998952150344849,
      0.9995207786560059,
      0.9992161393165588,
      0.9971026182174683,
      0.9955344200134277,
      0.9776559472084045,
      0.9433941841125488,
      0.9702422618865967,
      0.95271897315979,
      0.9785604476928711,
      0.9703539609909058,
      0.9448953866958618,
      0.9737071990966797,
      0.9910306334495544,
      0.9974842071533203,
      0.9957952499389648,
      0.9971830248832703,
      0.9987494945526123,
      0.9988316893577576,
      0.9987483024597168
    ],
    [
      0.633927583694458,
      0.6799733638763428,
      0.7420082688331604,
      0.702142596244812,
      0.6992660760879517,
      0.7533627152442932,
      0.7631460428237915,
      0.7115558385848999,
      0.7256223559379578,
      0.7971010208129883,
      0.753160297870636,
      0.7318192720413208,
      0.7795331478118896,
      0.8102524876594543,
      0.7609264254570007,
      0.7599576711654663,
      0.812511146068573,
      0.7798798084259033,
      0.7502919435501099,
      0.7752405405044556,
      0.7926194071769714,
      0.7326929569244385,
      0.717330276966095,
      0.7620388269424438,
      0.7256887555122375,
      0.6771653890609741,
      0.638634443283081,
      0.64509117603302,
      0.6940008401870728,
      0.6603859663009644,
      0.659227728843689,
      0.6592118144035339,
      0.6985490322113037,
      0.6985830068588257,
      0.7493364214897156,
      0.742270290851593,
      0.7320853471755981,
      0.7343116998672485,
      0.769404947757721,
      0.7510144710540771,
      0.7633024454116821,
      0.7839834690093994,
      0.7765989899635315,
      0.7632764577865601,
      0.7805317640304565,
      0.7982662320137024,
      0.757707417011261,
      0.7727516293525696,
      0.8012652397155762,
      0.7783307433128357,
      0.7623178362846375,
      0.7878034114837646,
      0.8113881349563599,
      0.7805514931678772,
      0.7705059051513672,
      0.8028137683868408,
      0.7825084924697876,
      0.7503602504730225,
      0.7713044881820679,
      0.7772668600082397,
      0.7289929389953613,
      0.7147146463394165,
      0.9997170567512512,
      0.99985671043396,
      0.9998920559883118,
      0.9996318817138672,
      0.999006450176239,
      0.9970303177833557,
      0.9783543348312378,
      0.9801906943321228,
      0.935454249382019,
      0.9096362590789795,
      0.9674186706542969,
      0.9971076846122742,
      0.9986474514007568,
      0.9990307092666626,
      0.9995360970497131,
      0.9997196793556213,
      0.9997900128364563,
      0.9998911023139954,
      0.9998721480369568,
      0.999923825263977,
      0.9999526143074036,
      0.9999536871910095,
      0.9999483823776245,
      0.9999002814292908,
      0.9997265934944153,
      0.9989984035491943,
      0.9976381659507751,
      0.9977472424507141,
      0.9800382852554321,
      0.9797821640968323,
      0.9375527501106262,
      0.8859580159187317,
      0.9147133827209473,
      0.8749381899833679,
      0.8999966382980347,
      0.9562098979949951,
      0.9776902794837952,
      0.996650218963623,
      0.9986169934272766,
      0.9991671442985535,
      0.9996475577354431,
      0.9996981620788574,
      0.9997757077217102,
      0.9998904466629028,
      0.9999366998672485,
      0.9999579191207886,
      0.9999337196350098,
      0.9999521970748901,
      0.9999688863754272,
      0.9999567866325378,
      0.9999464154243469,
      0.9998444318771362,
      0.9995473623275757,
      0.9970393776893616,
      0.99342280626297,
      0.9973634481430054,
      0.9789554476737976,
      0.9791814684867859,
      0.9270180463790894,
      0.9020413160324097,
      0.9515008926391602,
      0.9355328679084778,
      0.9793466925621033,
      0.9974198341369629,
      0.9985093474388123,
      0.9997152090072632,
      0.9999215602874756,
      0.9999259114265442,
      0.9999136924743652,
      0.9999657273292542,
      0.9999547600746155,
      0.9999279379844666,
      0.9999056458473206,
      0.9999420642852783,
      0.9999548196792603,
      0.9999457001686096,
      0.9996911287307739,
      0.9994936585426331,
      0.9970115423202515,
      0.9929300546646118,
      0.9749650359153748,
      0.9536910057067871,
      0.923179030418396,
      0.8744901418685913,
      0.9123772382736206,
      0.9539117813110352,
      0.9895483255386353,
      0.9945489168167114,
      0.9746417999267578,
      0.9792507886886597,
      0.9280003309249878,
      0.8958702087402344,
      0.9485012292861938,
      0.9271270036697388,
      0.9755972623825073,
      0.994619607925415,
      0.9986038208007812,
      0.9996390342712402,
      0.9997901320457458,
      0.999912679195404,
      0.9999493956565857,
      0.9999000430107117,
      0.9999423623085022,
      0.9999528527259827,
      0.9999434351921082,
      0.9999216794967651,
      0.9996668696403503,
      0.9994906783103943,
      0.9959896206855774,
      0.9771395325660706,
      0.9798925518989563,
      0.9885383248329163,
      0.9663608074188232,
      0.979285717010498,
      0.9366401433944702,
      0.9030261635780334,
      0.9505305290222168,
      0.9500475525856018,
      0.9843446016311646,
      0.9960988759994507,
      0.9993703961372375,
      0.9998133182525635,
      0.9996669888496399,
      0.9998496770858765,
      0.9999024271965027,
      0.9999204874038696,
      0.9998696446418762,
      0.9997835159301758,
      0.9997512102127075,
      0.9998796582221985,
      0.9999158978462219,
      0.9996492266654968,
      0.9994287490844727,
      0.9979507327079773,
      0.9968317151069641,
      0.9815903902053833,
      0.9493698477745056,
      0.9748098850250244,
      0.9557091593742371,
      0.9819494485855103,
      0.9743378162384033,
      0.9493154883384705,
      0.9768874049186707,
      0.9923849701881409,
      0.9979943037033081,
      0.9966208934783936,
      0.9976661801338196,
      0.9989387392997742,
      0.9989978075027466,
      0.9989151954650879
    ],
    [
      0.64812833070755,
      0.6916961073875427,
      0.7568143010139465,
      0.7094966769218445,
      0.7070749402046204,
      0.7636023163795471,
      0.7722898125648499,
      0.7223225235939026,
      0.7365967631340027,
      0.8080349564552307,
      0.7610665559768677,
      0.7425421476364136,
      0.7917852997779846,
      0.8184565901756287,
      0.7697227001190186,
      0.77134108543396,
      0.8228909373283386,
      0.7904306650161743,
      0.7635411024093628,
      0.7902623414993286,
      0.8043142557144165,
      0.748870313167572,
      0.7345162630081177,
      0.7771113514900208,
      0.7432465553283691,
      0.708031415939331,
      0.6658892631530762,
      0.6726734638214111,
      0.7307537794113159,
      0.7098686099052429,
      0.7264074087142944,
      0.7231298685073853,
      0.7515244483947754,
      0.7475219964981079,
      0.7729355096817017,
      0.764666736125946,
      0.760226845741272,
      0.7584055066108704,
      0.7866500616073608,
      0.7674314975738525,
      0.779555082321167,
      0.7984826564788818,
      0.7907389402389526,
      0.7754579186439514,
      0.7901886701583862,
      0.8094747066497803,
      0.768627941608429,
      0.7822664380073547,
      0.8096677660942078,
      0.7886890172958374,
      0.772442638874054,
      0.7964701056480408,
      0.8204187154769897,
      0.7915586233139038,
      0.779405951499939,
      0.8097535967826843,
      0.79121333360672,
      0.7604236602783203,
      0.7793582677841187,
      0.7874112129211426,
      0.739605724811554,
      0.7276510000228882,
      0.9997218251228333,
      0.9998613595962524,
      0.9999001026153564,
      0.9996762275695801,
      0.9991962909698486,
      0.9976286888122559,
      0.980776309967041,
      0.9821743369102478,
      0.9385823011398315,
      0.9133334755897522,
      0.9692575931549072,
      0.9974281787872314,
      0.9988352060317993,
      0.9992074966430664,
      0.9996125102043152,
      0.9997491836547852,
      0.9998103976249695,
      0.9998993277549744,
      0.999877393245697,
      0.9999256134033203,
      0.9999542832374573,
      0.999954342842102,
      0.999950110912323,
      0.9999099969863892,
      0.9997672438621521,
      0.9992952346801758,
      0.9983878135681152,
      0.997962236404419,
      0.9816487431526184,
      0.9809873700141907,
      0.9409246444702148,
      0.8910165429115295,
      0.9183763265609741,
      0.8785176873207092,
      0.9038058519363403,
      0.9591489434242249,
      0.9794981479644775,
      0.9972958564758301,
      0.9988448619842529,
      0.9993057250976562,
      0.999699056148529,
      0.9997241497039795,
      0.9997890591621399,
      0.9998984336853027,
      0.9999394416809082,
      0.9999595284461975,
      0.9999352097511292,
      0.999953031539917,
      0.9999694228172302,
      0.9999576210975647,
      0.9999497532844543,
      0.9998695254325867,
      0.999668300151825,
      0.9978929758071899,
      0.9946897029876709,
      0.9977625608444214,
      0.9800522923469543,
      0.9802095293998718,
      0.9299471378326416,
      0.905741810798645,
      0.9538633823394775,
      0.9381523728370667,
      0.9812862873077393,
      0.9977742433547974,
      0.9986805319786072,
      0.999749481678009,
      0.9999308586120605,
      0.9999301433563232,
      0.9999200701713562,
      0.9999681115150452,
      0.9999566674232483,
      0.9999315738677979,
      0.9999091029167175,
      0.9999432563781738,
      0.9999563694000244,
      0.9999505281448364,
      0.9997393488883972,
      0.9996334314346313,
      0.9978567957878113,
      0.9963228702545166,
      0.9799590706825256,
      0.9578630924224854,
      0.9302123188972473,
      0.8862166404724121,
      0.9196470975875854,
      0.9587884545326233,
      0.9910011887550354,
      0.9951218366622925,
      0.9759415984153748,
      0.9805314540863037,
      0.9308687448501587,
      0.8992615938186646,
      0.9510639905929565,
      0.9301890134811401,
      0.9780834913253784,
      0.9952526688575745,
      0.9987103939056396,
      0.9996713995933533,
      0.9998133182525635,
      0.9999167919158936,
      0.9999517798423767,
      0.9999048113822937,
      0.9999438524246216,
      0.9999544024467468,
      0.9999471306800842,
      0.9999297857284546,
      0.999718189239502,
      0.9996162056922913,
      0.9972207546234131,
      0.9812309741973877,
      0.9823250770568848,
      0.9897075891494751,
      0.9686447381973267,
      0.9811254739761353,
      0.93986976146698,
      0.9063085317611694,
      0.9530155062675476,
      0.9524572491645813,
      0.9855450391769409,
      0.9965713620185852,
      0.9994409680366516,
      0.9998306632041931,
      0.999705970287323,
      0.9998650550842285,
      0.9999099969863892,
      0.9999271035194397,
      0.9998819828033447,
      0.9998129606246948,
      0.9997828006744385,
      0.9998925924301147,
      0.999926745891571,
      0.999713122844696,
      0.999532163143158,
      0.9983707666397095,
      0.9974506497383118,
      0.9834979772567749,
      0.9534251689910889,
      0.9781111478805542,
      0.9591532349586487,
      0.9842482209205627,
      0.9769701361656189,
      0.9526620507240295,
      0.9793559312820435,
      0.9934708476066589,
      0.9982995986938477,
      0.9970466494560242,
      0.9979924559593201,
      0.9990519881248474,
      0.9991024732589722,
      0.9990270733833313
    ],
    [
      0.6590784192085266,
      0.7013339996337891,
      0.7657346725463867,
      0.7169981598854065,
      0.7162665128707886,
      0.7730967998504639,
      0.7802149057388306,
      0.7349236011505127,
      0.7476894855499268,
      0.8175379037857056,
      0.7722281217575073,
      0.7558989524841309,
      0.8029466271400452,
      0.8281645774841309,
      0.782608151435852,
      0.7834670543670654,
      0.8335455656051636,
      0.8023576140403748,
      0.7794257402420044,
      0.8040966391563416,
      0.8157755732536316,
      0.7668945789337158,
      0.7528442144393921,
      0.7893308401107788,
      0.7605891823768616,
      0.7344599962234497,
      0.6857414841651917,
      0.6970130205154419,
      0.7610453367233276,
      0.7419453859329224,
      0.7714716196060181,
      0.7637913823127747,
      0.7791242599487305,
      0.7807039022445679,
      0.7924332618713379,
      0.7830075621604919,
      0.7788959741592407,
      0.7765541076660156,
      0.7998266816139221,
      0.7826743125915527,
      0.7948009371757507,
      0.8118509650230408,
      0.8049362897872925,
      0.7884524464607239,
      0.8011721968650818,
      0.8194140195846558,
      0.7798981070518494,
      0.7945640087127686,
      0.8197178840637207,
      0.7995204329490662,
      0.7825731039047241,
      0.8059476613998413,
      0.8295068144798279,
      0.8036586046218872,
      0.7892179489135742,
      0.8171734809875488,
      0.8008779287338257,
      0.7716495394706726,
      0.7868897318840027,
      0.7966852188110352,
      0.7496901750564575,
      0.7376782298088074,
      0.9997267127037048,
      0.9998652338981628,
      0.9999063014984131,
      0.9997034072875977,
      0.9993124008178711,
      0.9979928135871887,
      0.9827126860618591,
      0.9838536381721497,
      0.9410557746887207,
      0.9165430068969727,
      0.9710631370544434,
      0.9976677894592285,
      0.9989972114562988,
      0.9993318319320679,
      0.9996682405471802,
      0.9997730255126953,
      0.9998273253440857,
      0.9999061822891235,
      0.9998811483383179,
      0.9999270439147949,
      0.9999556541442871,
      0.9999549388885498,
      0.9999513030052185,
      0.9999166131019592,
      0.9997883439064026,
      0.9993980526924133,
      0.9983835220336914,
      0.9983982443809509,
      0.98319011926651,
      0.9821770191192627,
      0.9435428380966187,
      0.8955091238021851,
      0.9215272665023804,
      0.8827589154243469,
      0.9069515466690063,
      0.9606910347938538,
      0.980252206325531,
      0.9975816011428833,
      0.9989790916442871,
      0.9993991851806641,
      0.9997366070747375,
      0.9997440576553345,
      0.9997998476028442,
      0.999904990196228,
      0.9999417066574097,
      0.9999607801437378,
      0.9999361038208008,
      0.9999538064002991,
      0.999970018863678,
      0.9999586343765259,
      0.9999524354934692,
      0.9998849630355835,
      0.9997309446334839,
      0.9983646869659424,
      0.9955549240112305,
      0.9979708194732666,
      0.9810900688171387,
      0.9811636805534363,
      0.9325816035270691,
      0.9091432690620422,
      0.9554848670959473,
      0.9395303130149841,
      0.9821933507919312,
      0.9979660511016846,
      0.9987912178039551,
      0.9997730851173401,
      0.9999374747276306,
      0.9999333620071411,
      0.9999232888221741,
      0.999970018863678,
      0.9999581575393677,
      0.9999343156814575,
      0.9999120235443115,
      0.9999446868896484,
      0.999957799911499,
      0.9999542236328125,
      0.9997763633728027,
      0.9997122287750244,
      0.9983335733413696,
      0.9979940056800842,
      0.9833160638809204,
      0.9607219696044922,
      0.9347224831581116,
      0.8934310078620911,
      0.9249361753463745,
      0.9625011682510376,
      0.9921135306358337,
      0.9956091046333313,
      0.9770994782447815,
      0.9815801382064819,
      0.9333851337432861,
      0.9027560949325562,
      0.9528164863586426,
      0.9315754771232605,
      0.9788157939910889,
      0.9955921769142151,
      0.9988754987716675,
      0.9997071027755737,
      0.9998325109481812,
      0.9999201893806458,
      0.9999535083770752,
      0.9999069571495056,
      0.9999448657035828,
      0.9999555349349976,
      0.9999495148658752,
      0.9999353289604187,
      0.999750018119812,
      0.9996931552886963,
      0.998112678527832,
      0.9839157462120056,
      0.9842023849487305,
      0.990838348865509,
      0.9703026413917542,
      0.9831194877624512,
      0.9428489208221436,
      0.9103237986564636,
      0.9557702541351318,
      0.9540339708328247,
      0.9864389300346375,
      0.9970023036003113,
      0.9995172023773193,
      0.9998465776443481,
      0.9997430443763733,
      0.9998791217803955,
      0.9999159574508667,
      0.9999321103096008,
      0.9998908042907715,
      0.9998317956924438,
      0.9998047947883606,
      0.9999013543128967,
      0.9999327063560486,
      0.9997512102127075,
      0.9995937943458557,
      0.9986311197280884,
      0.997927725315094,
      0.9857741594314575,
      0.9580078125,
      0.9810647964477539,
      0.9631204009056091,
      0.9864147901535034,
      0.9794831275939941,
      0.9559467434883118,
      0.9812620878219604,
      0.9944618344306946,
      0.9985847473144531,
      0.9974771738052368,
      0.9982404112815857,
      0.9991559982299805,
      0.999191164970398,
      0.9991198182106018
    ],
    [
      0.6708154678344727,
      0.7146715521812439,
      0.7737941741943359,
      0.7294086217880249,
      0.7312700748443604,
      0.7889834046363831,
      0.7926797270774841,
      0.7566416263580322,
      0.765755295753479,
      0.8314123153686523,
      0.7913845777511597,
      0.7810941934585571,
      0.8199203014373779,
      0.8426231741905212,
      0.8047221899032593,
      0.8033393025398254,
      0.8476485013961792,
      0.821678876876831,
      0.80422043800354,
      0.8209890723228455,
      0.8288010954856873,
      0.7902969121932983,
      0.7753114104270935,
      0.8032760620117188,
      0.7792792916297913,
      0.7653632760047913,
      0.7100359201431274,
      0.7250820398330688,
      0.7832949161529541,
      0.769569993019104,
      0.8012914657592773,
      0.7896872758865356,
      0.8002477884292603,
      0.8055527210235596,
      0.810623288154602,
      0.800438642501831,
      0.7992211580276489,
      0.7951236367225647,
      0.8122972846031189,
      0.8016816973686218,
      0.8144805431365967,
      0.8274018168449402,
      0.8229583501815796,
      0.8078698515892029,
      0.8181802034378052,
      0.8317162990570068,
      0.7959287166595459,
      0.814677894115448,
      0.8349413275718689,
      0.814871072769165,
      0.7977844476699829,
      0.8200794458389282,
      0.8417749404907227,
      0.8199126124382019,
      0.8038339018821716,
      0.8265271782875061,
      0.8128122687339783,
      0.786072313785553,
      0.795788049697876,
      0.8074699640274048,
      0.7633444666862488,
      0.750170111656189,
      0.9997299313545227,
      0.9998685717582703,
      0.9999122619628906,
      0.999733030796051,
      0.9994314908981323,
      0.9984027147293091,
      0.9848178625106812,
      0.9854282140731812,
      0.9441001415252686,
      0.9203047156333923,
      0.9726625680923462,
      0.9979332685470581,
      0.9991613626480103,
      0.9994755387306213,
      0.9997422695159912,
      0.9998026490211487,
      0.9998475313186646,
      0.9999143481254578,
      0.9998863935470581,
      0.99992835521698,
      0.9999569058418274,
      0.9999550580978394,
      0.9999522566795349,
      0.9999233484268188,
      0.9998104572296143,
      0.9995218515396118,
      0.9987496733665466,
      0.9986587762832642,
      0.9850966930389404,
      0.9836452603340149,
      0.9468990564346313,
      0.9013985395431519,
      0.9256122708320618,
      0.8889458179473877,
      0.9116654992103577,
      0.9627135992050171,
      0.9817132949829102,
      0.9979246258735657,
      0.9990794658660889,
      0.9994848370552063,
      0.999783456325531,
      0.9997677206993103,
      0.99981290102005,
      0.9999138712882996,
      0.9999447464942932,
      0.9999623894691467,
      0.9999372363090515,
      0.9999544024467468,
      0.9999703764915466,
      0.9999592900276184,
      0.9999547004699707,
      0.9998993873596191,
      0.9997841715812683,
      0.9987663626670837,
      0.9964903593063354,
      0.9982642531394958,
      0.9824323654174805,
      0.9826072454452515,
      0.9365357756614685,
      0.9138625860214233,
      0.9580531120300293,
      0.9420732259750366,
      0.9837273955345154,
      0.9982675313949585,
      0.9990168213844299,
      0.9998068809509277,
      0.9999468922615051,
      0.9999373555183411,
      0.999927818775177,
      0.9999727010726929,
      0.9999599456787109,
      0.9999372363090515,
      0.9999146461486816,
      0.999945878982544,
      0.9999589920043945,
      0.999957799911499,
      0.9998102784156799,
      0.9997714757919312,
      0.9986960887908936,
      0.9987262487411499,
      0.986419677734375,
      0.9639126658439636,
      0.9402636289596558,
      0.9001957178115845,
      0.9300771951675415,
      0.9657324552536011,
      0.9931761622428894,
      0.996211588382721,
      0.9786706566810608,
      0.9829809665679932,
      0.9371510744094849,
      0.9076635241508484,
      0.9557244777679443,
      0.9339715242385864,
      0.9806923270225525,
      0.9962323307991028,
      0.9990827441215515,
      0.9997556805610657,
      0.9998562932014465,
      0.9999250769615173,
      0.9999558329582214,
      0.9999093413352966,
      0.999945878982544,
      0.9999569058418274,
      0.9999520182609558,
      0.9999417066574097,
      0.9997910857200623,
      0.9997584223747253,
      0.9987252354621887,
      0.9867269396781921,
      0.9862240552902222,
      0.9920750260353088,
      0.9736422896385193,
      0.9855292439460754,
      0.9474602937698364,
      0.9158772230148315,
      0.9595637321472168,
      0.9566235542297363,
      0.9879963397979736,
      0.9975355863571167,
      0.9996106028556824,
      0.9998665452003479,
      0.9997846484184265,
      0.9998945593833923,
      0.9999222755432129,
      0.9999374151229858,
      0.99989914894104,
      0.9998522400856018,
      0.9998272657394409,
      0.9999101758003235,
      0.9999397993087769,
      0.9997872710227966,
      0.999664843082428,
      0.9988765716552734,
      0.9983452558517456,
      0.9883691072463989,
      0.9629934430122375,
      0.984040379524231,
      0.9675164818763733,
      0.9888735413551331,
      0.9820877909660339,
      0.9608638882637024,
      0.9839299917221069,
      0.9957745671272278,
      0.9988999962806702,
      0.9979592561721802,
      0.9985334873199463,
      0.9992815256118774,
      0.9993051290512085,
      0.9992402195930481
    ],
    [
      0.697002112865448,
      0.7462125420570374,
      0.8009057641029358,
      0.7609884738922119,
      0.7726166248321533,
      0.8185884952545166,
      0.8199386596679688,
      0.8032805919647217,
      0.81095290184021,
      0.8596676588058472,
      0.8324014544487,
      0.8355976343154907,
      0.8568774461746216,
      0.8703046441078186,
      0.8488200902938843,
      0.8482004404067993,
      0.8743615746498108,
      0.8620326519012451,
      0.8497647643089294,
      0.850860595703125,
      0.8538697361946106,
      0.8319374918937683,
      0.813926637172699,
      0.8264349699020386,
      0.8119654655456543,
      0.8110613226890564,
      0.7461796998977661,
      0.7629063129425049,
      0.8114948272705078,
      0.7970694303512573,
      0.8301246762275696,
      0.8168520927429199,
      0.8326336741447449,
      0.8375757336616516,
      0.8339219093322754,
      0.8244725465774536,
      0.8311059474945068,
      0.825922429561615,
      0.8315967917442322,
      0.8346444368362427,
      0.8470110297203064,
      0.8506873846054077,
      0.8487498760223389,
      0.8444295525550842,
      0.8528521060943604,
      0.852997899055481,
      0.8269348740577698,
      0.8524338006973267,
      0.8608896732330322,
      0.8398354649543762,
      0.8307337164878845,
      0.8503957390785217,
      0.8616093993186951,
      0.8465632796287537,
      0.8349125981330872,
      0.8449862599372864,
      0.8317781686782837,
      0.8115444183349609,
      0.8142057061195374,
      0.8246663808822632,
      0.7824757099151611,
      0.7694692015647888,
      0.9997335076332092,
      0.9998722672462463,
      0.9999192953109741,
      0.9997681975364685,
      0.9995659589767456,
      0.9988330006599426,
      0.9873727560043335,
      0.9881337285041809,
      0.9494543075561523,
      0.9263978600502014,
      0.9750838279724121,
      0.998205304145813,
      0.9993591904640198,
      0.9995995759963989,
      0.9997954964637756,
      0.9998310804367065,
      0.9998703002929688,
      0.9999287128448486,
      0.999893069267273,
      0.9999304413795471,
      0.9999589323997498,
      0.9999554753303528,
      0.999954104423523,
      0.999932050704956,
      0.9998352527618408,
      0.9996507167816162,
      0.9993298649787903,
      0.9989940524101257,
      0.9878479838371277,
      0.9859920740127563,
      0.9541430473327637,
      0.9115469455718994,
      0.932490348815918,
      0.8985663652420044,
      0.9190000891685486,
      0.965986967086792,
      0.9843030571937561,
      0.9984428286552429,
      0.9992464780807495,
      0.9995601773262024,
      0.9998294711112976,
      0.9997965693473816,
      0.9998275637626648,
      0.9999228715896606,
      0.9999481439590454,
      0.9999642968177795,
      0.99993896484375,
      0.9999553561210632,
      0.9999713897705078,
      0.9999603033065796,
      0.9999580383300781,
      0.9999157190322876,
      0.9998323917388916,
      0.9991351962089539,
      0.9974838495254517,
      0.9985647201538086,
      0.9849245548248291,
      0.9848241806030273,
      0.9434707164764404,
      0.9218220114707947,
      0.9636255502700806,
      0.9458014965057373,
      0.9854086637496948,
      0.9986844062805176,
      0.9993172883987427,
      0.9998567700386047,
      0.9999567270278931,
      0.9999421238899231,
      0.9999327659606934,
      0.9999758005142212,
      0.999962568283081,
      0.9999406933784485,
      0.9999178051948547,
      0.9999463558197021,
      0.9999602437019348,
      0.9999619126319885,
      0.9998404383659363,
      0.999821662902832,
      0.9990367889404297,
      0.9990690350532532,
      0.9886764883995056,
      0.9677053689956665,
      0.9463704824447632,
      0.9087633490562439,
      0.9372833967208862,
      0.9703736901283264,
      0.9945930242538452,
      0.9965605139732361,
      0.9815296530723572,
      0.9853050112724304,
      0.944151759147644,
      0.9162919521331787,
      0.9609825611114502,
      0.9383677244186401,
      0.9835360646247864,
      0.9972659349441528,
      0.9993564486503601,
      0.9998182058334351,
      0.9998881816864014,
      0.9999309182167053,
      0.999958336353302,
      0.999911904335022,
      0.9999470710754395,
      0.999958872795105,
      0.9999552965164185,
      0.9999487996101379,
      0.9998376369476318,
      0.9998155832290649,
      0.9991176128387451,
      0.990088701248169,
      0.9896600246429443,
      0.9942784309387207,
      0.9789201021194458,
      0.9892216920852661,
      0.9555107951164246,
      0.9247962236404419,
      0.9663203954696655,
      0.961951494216919,
      0.9906194806098938,
      0.998299777507782,
      0.9997361898422241,
      0.999894380569458,
      0.9998410940170288,
      0.9999160766601562,
      0.9999309778213501,
      0.9999441504478455,
      0.9999098181724548,
      0.9998798370361328,
      0.9998571276664734,
      0.9999213218688965,
      0.9999487996101379,
      0.9998354911804199,
      0.9997427463531494,
      0.999231219291687,
      0.9988953471183777,
      0.9927854537963867,
      0.9719550609588623,
      0.9889159798622131,
      0.9755612015724182,
      0.991945743560791,
      0.9868651628494263,
      0.9700028300285339,
      0.9894540309906006,
      0.9975650906562805,
      0.9993213415145874,
      0.9986363053321838,
      0.9989466071128845,
      0.9994634389877319,
      0.9994668960571289,
      0.9994102716445923
    ],
    [
      0.721290111541748,
      0.7732682228088379,
      0.8207756280899048,
      0.7859915494918823,
      0.8065863847732544,
      0.8432304859161377,
      0.8401215076446533,
      0.8338920474052429,
      0.8463207483291626,
      0.8816756010055542,
      0.8605219721794128,
      0.8687901496887207,
      0.8843460083007812,
      0.8905600309371948,
      0.8763642907142639,
      0.8784335851669312,
      0.8956494331359863,
      0.8894686102867126,
      0.8773220777511597,
      0.8729175925254822,
      0.8737812042236328,
      0.8599203824996948,
      0.8400677442550659,
      0.8444462418556213,
      0.8383837342262268,
      0.8397694826126099,
      0.7733906507492065,
      0.7913714051246643,
      0.8356406688690186,
      0.8234226703643799,
      0.8540806174278259,
      0.842993438243866,
      0.8568323850631714,
      0.8623033761978149,
      0.8570204973220825,
      0.8446409106254578,
      0.8550934791564941,
      0.8519484996795654,
      0.8479476571083069,
      0.8573943376541138,
      0.8683955669403076,
      0.8668370246887207,
      0.8667912483215332,
      0.8708544373512268,
      0.8764603734016418,
      0.8683024644851685,
      0.8514500856399536,
      0.876805305480957,
      0.8787110447883606,
      0.8579082489013672,
      0.8554022312164307,
      0.8726645708084106,
      0.8759406805038452,
      0.8670634031295776,
      0.8596959114074707,
      0.8603813648223877,
      0.8469640612602234,
      0.8314766883850098,
      0.8319147825241089,
      0.8374292850494385,
      0.7984866499900818,
      0.7819503545761108,
      0.9997351169586182,
      0.9998752474784851,
      0.9999245405197144,
      0.9997929334640503,
      0.9996463656425476,
      0.9990817308425903,
      0.9890315532684326,
      0.98982173204422,
      0.9548735022544861,
      0.9320139288902283,
      0.977328896522522,
      0.9984356760978699,
      0.9994588494300842,
      0.9996727705001831,
      0.9998341202735901,
      0.9998512268066406,
      0.9998845458030701,
      0.99993497133255,
      0.9998972415924072,
      0.9999315738677979,
      0.9999600648880005,
      0.9999560117721558,
      0.9999555945396423,
      0.9999384880065918,
      0.9998529553413391,
      0.9997289180755615,
      0.9995298385620117,
      0.999190628528595,
      0.9899541735649109,
      0.9880104064941406,
      0.9600937366485596,
      0.921018123626709,
      0.939619779586792,
      0.9085152745246887,
      0.9257003664970398,
      0.9693519473075867,
      0.986542820930481,
      0.9988532066345215,
      0.9993945360183716,
      0.9996598362922668,
      0.9998666048049927,
      0.9998213052749634,
      0.9998419284820557,
      0.9999323487281799,
      0.9999512434005737,
      0.9999655485153198,
      0.9999398589134216,
      0.9999558329582214,
      0.9999727010726929,
      0.9999611377716064,
      0.9999593496322632,
      0.9999277591705322,
      0.9998645186424255,
      0.9993405342102051,
      0.9980822801589966,
      0.9988308548927307,
      0.9871347546577454,
      0.9870226979255676,
      0.9501509666442871,
      0.9291975498199463,
      0.96743243932724,
      0.9508606195449829,
      0.9873630404472351,
      0.999009907245636,
      0.9995011687278748,
      0.9998835921287537,
      0.9999638199806213,
      0.9999447464942932,
      0.9999374151229858,
      0.9999774098396301,
      0.9999641180038452,
      0.9999425411224365,
      0.9999202489852905,
      0.9999480843544006,
      0.999961793422699,
      0.999965488910675,
      0.9998672008514404,
      0.9998577237129211,
      0.9992970824241638,
      0.9993235468864441,
      0.9906182885169983,
      0.9728402495384216,
      0.9516996741294861,
      0.917010486125946,
      0.9436095952987671,
      0.9745911955833435,
      0.9959323406219482,
      0.9972940683364868,
      0.9846238493919373,
      0.9874087572097778,
      0.9508549571037292,
      0.9247667789459229,
      0.9659259915351868,
      0.9439088702201843,
      0.9860751628875732,
      0.9979970455169678,
      0.9995419383049011,
      0.9998600482940674,
      0.9999104738235474,
      0.9999357461929321,
      0.9999604225158691,
      0.9999136924743652,
      0.9999480247497559,
      0.999960720539093,
      0.999957799911499,
      0.9999545812606812,
      0.999869704246521,
      0.9998505711555481,
      0.9993351697921753,
      0.9924789071083069,
      0.9919732809066772,
      0.9957528710365295,
      0.9828124642372131,
      0.9916040897369385,
      0.9634064435958862,
      0.9338345527648926,
      0.973164439201355,
      0.9675803184509277,
      0.992981493473053,
      0.9988824725151062,
      0.9998214244842529,
      0.9999138712882996,
      0.9998776316642761,
      0.9999296069145203,
      0.9999337196350098,
      0.9999468922615051,
      0.9999148845672607,
      0.9998963475227356,
      0.9998752474784851,
      0.999927818775177,
      0.9999552965164185,
      0.9998698234558105,
      0.9997832179069519,
      0.9994299411773682,
      0.9992483258247375,
      0.9958175420761108,
      0.9784339070320129,
      0.9920175075531006,
      0.9817546606063843,
      0.9943699240684509,
      0.990530788898468,
      0.9779409766197205,
      0.9937587976455688,
      0.9987733960151672,
      0.9995881915092468,
      0.9991087317466736,
      0.9992555975914001,
      0.9995960593223572,
      0.9995903968811035,
      0.9995361566543579
    ],
    [
      0.7401043176651001,
      0.7948889136314392,
      0.8345439434051514,
      0.8062449097633362,
      0.8287753462791443,
      0.8620609045028687,
      0.8558454513549805,
      0.8548529148101807,
      0.8732249736785889,
      0.9003952741622925,
      0.8818696141242981,
      0.8917443752288818,
      0.9068102240562439,
      0.9108896255493164,
      0.8973088264465332,
      0.9032706618309021,
      0.914555549621582,
      0.9105001091957092,
      0.898387610912323,
      0.8958371877670288,
      0.8950067162513733,
      0.884028434753418,
      0.8655189275741577,
      0.8663468360900879,
      0.8646272420883179,
      0.86329585313797,
      0.8091702461242676,
      0.8280655145645142,
      0.859348475933075,
      0.8460739254951477,
      0.8730170726776123,
      0.8570010662078857,
      0.8746868371963501,
      0.8805099725723267,
      0.8718438148498535,
      0.8592249751091003,
      0.8752501010894775,
      0.8704361319541931,
      0.8602368235588074,
      0.8741371631622314,
      0.8853527307510376,
      0.8803857564926147,
      0.8803867697715759,
      0.890892505645752,
      0.8947805166244507,
      0.8811922073364258,
      0.8696771860122681,
      0.8944213390350342,
      0.893584668636322,
      0.8738911747932434,
      0.874457836151123,
      0.8909019231796265,
      0.8894634246826172,
      0.8839573860168457,
      0.8779124021530151,
      0.8751845955848694,
      0.8603622913360596,
      0.849285900592804,
      0.8484863042831421,
      0.8485364317893982,
      0.8101219534873962,
      0.793277382850647,
      0.9997369050979614,
      0.9998788237571716,
      0.9999290704727173,
      0.9998133182525635,
      0.9997069835662842,
      0.9992591142654419,
      0.9905579686164856,
      0.9910452365875244,
      0.9594179391860962,
      0.9372488856315613,
      0.9789612293243408,
      0.9985617995262146,
      0.9995240569114685,
      0.9997208714485168,
      0.9998624324798584,
      0.9998652935028076,
      0.9998944401741028,
      0.9999400973320007,
      0.9999010562896729,
      0.9999328255653381,
      0.9999613165855408,
      0.9999562501907349,
      0.9999567866325378,
      0.9999435544013977,
      0.9998673796653748,
      0.9997814297676086,
      0.9996466636657715,
      0.9993796348571777,
      0.9916000366210938,
      0.9897754192352295,
      0.9652681946754456,
      0.9296765327453613,
      0.9451591968536377,
      0.916481077671051,
      0.9309741258621216,
      0.9721993207931519,
      0.988493800163269,
      0.9991123676300049,
      0.9994868040084839,
      0.9997199177742004,
      0.9998910427093506,
      0.9998385310173035,
      0.9998503923416138,
      0.999937117099762,
      0.9999529719352722,
      0.9999669790267944,
      0.9999411106109619,
      0.9999565482139587,
      0.9999732971191406,
      0.999961256980896,
      0.9999603629112244,
      0.9999364614486694,
      0.9998891353607178,
      0.9995089769363403,
      0.998508632183075,
      0.999059796333313,
      0.9890968799591064,
      0.9887634515762329,
      0.9574698805809021,
      0.9359930753707886,
      0.9710122346878052,
      0.9552649259567261,
      0.9890938401222229,
      0.9993196725845337,
      0.9996465444564819,
      0.9999061822891235,
      0.9999695420265198,
      0.9999480843544006,
      0.9999403953552246,
      0.9999794960021973,
      0.9999659657478333,
      0.9999446272850037,
      0.9999198317527771,
      0.999949038028717,
      0.9999625086784363,
      0.9999679923057556,
      0.9998887777328491,
      0.9998841881752014,
      0.9995065331459045,
      0.9995083808898926,
      0.9928162097930908,
      0.9778157472610474,
      0.9576118588447571,
      0.9246339201927185,
      0.9491921067237854,
      0.9782498478889465,
      0.9968724846839905,
      0.9977821111679077,
      0.9868655800819397,
      0.9891232252120972,
      0.9580938220024109,
      0.9330287575721741,
      0.9707250595092773,
      0.9504262208938599,
      0.9887617826461792,
      0.9985517859458923,
      0.9996740221977234,
      0.999889075756073,
      0.9999253749847412,
      0.9999410510063171,
      0.9999634027481079,
      0.9999159574508667,
      0.9999489188194275,
      0.9999618530273438,
      0.9999594688415527,
      0.9999580979347229,
      0.9998924136161804,
      0.9998766183853149,
      0.9995032548904419,
      0.9943097233772278,
      0.9936630129814148,
      0.9966564774513245,
      0.9857218265533447,
      0.9933298230171204,
      0.9709111452102661,
      0.9422791600227356,
      0.9789979457855225,
      0.9746350049972534,
      0.9952958822250366,
      0.9993026852607727,
      0.9998763799667358,
      0.9999281764030457,
      0.9999020099639893,
      0.9999392628669739,
      0.9999356269836426,
      0.9999520778656006,
      0.9999198913574219,
      0.9999082088470459,
      0.9998870491981506,
      0.9999322891235352,
      0.9999592304229736,
      0.9998887777328491,
      0.999815046787262,
      0.9995437860488892,
      0.9994253516197205,
      0.9970134496688843,
      0.981781542301178,
      0.9938156008720398,
      0.985617995262146,
      0.9957625269889832,
      0.9939433932304382,
      0.9852443337440491,
      0.9961450695991516,
      0.999343991279602,
      0.9997329711914062,
      0.9993864893913269,
      0.9994486570358276,
      0.9996850490570068,
      0.9996751546859741,
      0.9996266961097717
    ],
    [
      0.7538636922836304,
      0.8117120862007141,
      0.8457300662994385,
      0.8203959465026855,
      0.8443655967712402,
      0.8751123547554016,
      0.8682218790054321,
      0.8684479594230652,
      0.8903564214706421,
      0.9134870767593384,
      0.8953704833984375,
      0.9057019948959351,
      0.9214260578155518,
      0.9236546754837036,
      0.9116204977035522,
      0.9186874032020569,
      0.9269611835479736,
      0.9232915043830872,
      0.9122412204742432,
      0.9119471311569214,
      0.9099587202072144,
      0.9012569785118103,
      0.8863154649734497,
      0.8843809366226196,
      0.8843487501144409,
      0.8842606544494629,
      0.8412873148918152,
      0.8582194447517395,
      0.8818122148513794,
      0.8775606751441956,
      0.892874002456665,
      0.8753733038902283,
      0.8929958343505859,
      0.8978859782218933,
      0.8845493197441101,
      0.8743001818656921,
      0.8928623795509338,
      0.887102484703064,
      0.8716714382171631,
      0.8872737884521484,
      0.8990944623947144,
      0.8910784721374512,
      0.889466404914856,
      0.9035900235176086,
      0.9064502120018005,
      0.8897783756256104,
      0.8812265396118164,
      0.9060943126678467,
      0.9033902883529663,
      0.8837562799453735,
      0.8869677186012268,
      0.9030560255050659,
      0.898425817489624,
      0.8940891027450562,
      0.8893023133277893,
      0.8854614496231079,
      0.8701066374778748,
      0.8615164756774902,
      0.86043781042099,
      0.8568911552429199,
      0.8199478387832642,
      0.8022316694259644,
      0.9997479319572449,
      0.999879777431488,
      0.9999322891235352,
      0.9998277425765991,
      0.9997460842132568,
      0.9993600845336914,
      0.9914956092834473,
      0.9917595386505127,
      0.9632288813591003,
      0.9412894248962402,
      0.9800341129302979,
      0.9985998272895813,
      0.9995450973510742,
      0.9997450709342957,
      0.9998756647109985,
      0.9998725056648254,
      0.9998964667320251,
      0.9999428987503052,
      0.9999030828475952,
      0.9999334216117859,
      0.9999618530273438,
      0.9999565482139587,
      0.9999575018882751,
      0.999947190284729,
      0.9998777508735657,
      0.9998162388801575,
      0.9996916651725769,
      0.9994887709617615,
      0.9925880432128906,
      0.990752637386322,
      0.9682095050811768,
      0.9358077645301819,
      0.9490856528282166,
      0.9221974611282349,
      0.9353104829788208,
      0.9741553068161011,
      0.989398717880249,
      0.9992355704307556,
      0.9995459318161011,
      0.9997586011886597,
      0.9999056458473206,
      0.9998505711555481,
      0.9998575448989868,
      0.999940812587738,
      0.9999545812606812,
      0.9999675750732422,
      0.999941885471344,
      0.9999571442604065,
      0.999973714351654,
      0.9999617338180542,
      0.9999626874923706,
      0.9999427795410156,
      0.9999058842658997,
      0.999616265296936,
      0.9987831711769104,
      0.9991925954818726,
      0.9903504252433777,
      0.9898843765258789,
      0.9618966579437256,
      0.9407069087028503,
      0.9733940362930298,
      0.9581931829452515,
      0.9901179075241089,
      0.9994726777076721,
      0.9997193813323975,
      0.999919056892395,
      0.9999729990959167,
      0.9999499917030334,
      0.9999425411224365,
      0.9999811053276062,
      0.9999669194221497,
      0.9999464750289917,
      0.9999217391014099,
      0.9999496936798096,
      0.999963104724884,
      0.9999697208404541,
      0.9999029040336609,
      0.9999035596847534,
      0.9996443390846252,
      0.9996150135993958,
      0.9942997694015503,
      0.9817750453948975,
      0.9624415040016174,
      0.9317672252655029,
      0.9541443586349487,
      0.9813278317451477,
      0.9975351095199585,
      0.9981237649917603,
      0.9882729053497314,
      0.9903413653373718,
      0.9628352522850037,
      0.9385960102081299,
      0.9736675024032593,
      0.9548296928405762,
      0.9905023574829102,
      0.9988980293273926,
      0.999756395816803,
      0.9999054670333862,
      0.9999367594718933,
      0.9999452829360962,
      0.9999645352363586,
      0.9999176263809204,
      0.9999496936798096,
      0.999962329864502,
      0.9999604225158691,
      0.9999597072601318,
      0.9999091625213623,
      0.9998931288719177,
      0.9996296763420105,
      0.9957218766212463,
      0.9951387643814087,
      0.9972524642944336,
      0.9874236583709717,
      0.9936097860336304,
      0.9749965667724609,
      0.9478765726089478,
      0.9826270937919617,
      0.9796172380447388,
      0.996778666973114,
      0.9995362758636475,
      0.9999048709869385,
      0.9999365210533142,
      0.999915361404419,
      0.9999445676803589,
      0.9999362230300903,
      0.9999531507492065,
      0.9999228119850159,
      0.999916672706604,
      0.9998964071273804,
      0.9999358057975769,
      0.9999625086784363,
      0.9999043345451355,
      0.9998445510864258,
      0.9996329545974731,
      0.9995437860488892,
      0.9977248311042786,
      0.9846943616867065,
      0.9950090646743774,
      0.988044261932373,
      0.9966986179351807,
      0.9962647557258606,
      0.990227997303009,
      0.9976726770401001,
      0.9995751976966858,
      0.9997996687889099,
      0.9995283484458923,
      0.99955153465271,
      0.9997310042381287,
      0.999717652797699,
      0.9996716380119324
    ],
    [
      0.7617802619934082,
      0.8203349113464355,
      0.8505250811576843,
      0.8275002241134644,
      0.8531256914138794,
      0.884181022644043,
      0.8748085498809814,
      0.8759034872055054,
      0.8987711668014526,
      0.9205126166343689,
      0.9037493467330933,
      0.9129971861839294,
      0.9291208386421204,
      0.9316964149475098,
      0.9201908111572266,
      0.9263298511505127,
      0.9333493113517761,
      0.9301495552062988,
      0.9193934202194214,
      0.9190641045570374,
      0.9174526929855347,
      0.911310076713562,
      0.8973713517189026,
      0.8939242362976074,
      0.8956819772720337,
      0.8978527784347534,
      0.8619806170463562,
      0.8744938373565674,
      0.8978372812271118,
      0.903969407081604,
      0.9105902314186096,
      0.895550012588501,
      0.9083760976791382,
      0.9117160439491272,
      0.9002726078033447,
      0.8870423436164856,
      0.904348611831665,
      0.8982133865356445,
      0.8803790807723999,
      0.896140456199646,
      0.9073505401611328,
      0.8983719348907471,
      0.894973874092102,
      0.9105476140975952,
      0.9129756093025208,
      0.8949013948440552,
      0.8865427374839783,
      0.9118969440460205,
      0.9083999395370483,
      0.8888224959373474,
      0.8937252163887024,
      0.909569501876831,
      0.903490424156189,
      0.899543821811676,
      0.8955016136169434,
      0.8911775350570679,
      0.8756312131881714,
      0.868051290512085,
      0.8681996464729309,
      0.8623042106628418,
      0.8256322741508484,
      0.8082733154296875,
      0.9997503161430359,
      0.9998827576637268,
      0.999935507774353,
      0.9998393654823303,
      0.9997749328613281,
      0.9994195103645325,
      0.9921008348464966,
      0.9921913146972656,
      0.9648430347442627,
      0.9440054893493652,
      0.9809278845787048,
      0.9986795783042908,
      0.9995665550231934,
      0.9997617602348328,
      0.9998840093612671,
      0.9998778104782104,
      0.9999006986618042,
      0.9999452829360962,
      0.999904990196228,
      0.9999344944953918,
      0.9999628067016602,
      0.9999570846557617,
      0.999958872795105,
      0.9999505877494812,
      0.9998862743377686,
      0.999839723110199,
      0.9997427463531494,
      0.9995595216751099,
      0.9931808710098267,
      0.9912880659103394,
      0.9696927070617676,
      0.9390308856964111,
      0.9513408541679382,
      0.9254233241081238,
      0.9380618333816528,
      0.9754508137702942,
      0.9899654388427734,
      0.9993047714233398,
      0.9995886087417603,
      0.9997788667678833,
      0.9999133348464966,
      0.9998564720153809,
      0.9998612999916077,
      0.9999428391456604,
      0.9999556541442871,
      0.9999685287475586,
      0.99994295835495,
      0.9999579191207886,
      0.9999741911888123,
      0.9999625086784363,
      0.9999634623527527,
      0.9999477863311768,
      0.999917209148407,
      0.9996781349182129,
      0.9989887475967407,
      0.9992247819900513,
      0.9910885691642761,
      0.990540087223053,
      0.9639368057250977,
      0.9432777166366577,
      0.9746438264846802,
      0.9600357413291931,
      0.9906920790672302,
      0.999544084072113,
      0.9997625350952148,
      0.999926745891571,
      0.9999749660491943,
      0.9999509453773499,
      0.9999438524246216,
      0.9999817609786987,
      0.9999676942825317,
      0.9999476075172424,
      0.9999241232872009,
      0.9999507069587708,
      0.9999640583992004,
      0.9999715089797974,
      0.9999134540557861,
      0.9999163746833801,
      0.9997189044952393,
      0.9996628761291504,
      0.9949674010276794,
      0.9838396310806274,
      0.9654373526573181,
      0.9367011189460754,
      0.9576917886734009,
      0.9833897948265076,
      0.9979584217071533,
      0.9983463287353516,
      0.9890930652618408,
      0.9909783005714417,
      0.9651995301246643,
      0.9416844844818115,
      0.9753987789154053,
      0.957534909248352,
      0.9915727972984314,
      0.9991211295127869,
      0.9997937679290771,
      0.9999171495437622,
      0.9999420046806335,
      0.9999467134475708,
      0.9999649524688721,
      0.9999160766601562,
      0.9999505281448364,
      0.9999631643295288,
      0.9999614953994751,
      0.9999617338180542,
      0.9999210834503174,
      0.9999043345451355,
      0.9996912479400635,
      0.9964815378189087,
      0.9960746169090271,
      0.9977053999900818,
      0.9887542128562927,
      0.9943608641624451,
      0.977674663066864,
      0.9512219429016113,
      0.9848935008049011,
      0.9819843173027039,
      0.9975622296333313,
      0.9996439814567566,
      0.9999198317527771,
      0.999941885471344,
      0.9999240636825562,
      0.9999483823776245,
      0.9999368786811829,
      0.9999542236328125,
      0.9999259114265442,
      0.999923825263977,
      0.9999045133590698,
      0.9999390244483948,
      0.9999650716781616,
      0.9999167323112488,
      0.9998608827590942,
      0.9997010231018066,
      0.9996286034584045,
      0.9982666373252869,
      0.9871079921722412,
      0.9959656596183777,
      0.9900164604187012,
      0.9974612593650818,
      0.9977560639381409,
      0.9925122261047363,
      0.9982989430427551,
      0.9996694326400757,
      0.9998362064361572,
      0.9996183514595032,
      0.9996105432510376,
      0.9997591972351074,
      0.9997430443763733,
      0.999700129032135
    ],
    [
      0.7675082683563232,
      0.8274367451667786,
      0.8550772070884705,
      0.8333978652954102,
      0.8591288924217224,
      0.8895267248153687,
      0.8803622126579285,
      0.881862998008728,
      0.9044214487075806,
      0.9255198240280151,
      0.9091081619262695,
      0.9183622598648071,
      0.9344587326049805,
      0.9367010593414307,
      0.9257142543792725,
      0.9316350817680359,
      0.9382178783416748,
      0.9356850385665894,
      0.9252763986587524,
      0.9243417978286743,
      0.9236992597579956,
      0.9192196130752563,
      0.9063925743103027,
      0.9020285606384277,
      0.9051653146743774,
      0.9079415202140808,
      0.8757028579711914,
      0.8885204792022705,
      0.9094386100769043,
      0.9206221699714661,
      0.9209383726119995,
      0.9088039994239807,
      0.9200018644332886,
      0.9227999448776245,
      0.9122360348701477,
      0.8972276449203491,
      0.9141716957092285,
      0.9073719382286072,
      0.8890091180801392,
      0.9039055705070496,
      0.9143880009651184,
      0.9052579402923584,
      0.9012987613677979,
      0.9170151948928833,
      0.9188088178634644,
      0.8999768495559692,
      0.8921751976013184,
      0.9168096780776978,
      0.9125972986221313,
      0.8934706449508667,
      0.8996677994728088,
      0.914554238319397,
      0.9078220725059509,
      0.9043571949005127,
      0.9001155495643616,
      0.8956376910209656,
      0.8802961111068726,
      0.8729149103164673,
      0.8732389211654663,
      0.8667640686035156,
      0.830613374710083,
      0.8130892515182495,
      0.999751091003418,
      0.9998841881752014,
      0.9999374151229858,
      0.9998471736907959,
      0.9997926950454712,
      0.9994636178016663,
      0.9925339818000793,
      0.9923714995384216,
      0.966435968875885,
      0.9464395046234131,
      0.9819238781929016,
      0.9987279772758484,
      0.9995912909507751,
      0.9997760653495789,
      0.9998907446861267,
      0.9998821020126343,
      0.9999040365219116,
      0.9999472498893738,
      0.9999066591262817,
      0.9999350309371948,
      0.9999634623527527,
      0.9999576210975647,
      0.9999597072601318,
      0.9999527931213379,
      0.9998920559883118,
      0.9998544454574585,
      0.9997715950012207,
      0.999602735042572,
      0.9936474561691284,
      0.991790771484375,
      0.9710633158683777,
      0.9417812824249268,
      0.9534595012664795,
      0.928597092628479,
      0.9405608773231506,
      0.9766793251037598,
      0.9904767870903015,
      0.999359667301178,
      0.9996137619018555,
      0.9997948408126831,
      0.9999195337295532,
      0.9998615384101868,
      0.9998636245727539,
      0.9999446272850037,
      0.9999567270278931,
      0.9999690651893616,
      0.999943733215332,
      0.9999585151672363,
      0.99997478723526,
      0.999963104724884,
      0.9999644160270691,
      0.9999500513076782,
      0.9999244213104248,
      0.9997173547744751,
      0.9991277456283569,
      0.9991509914398193,
      0.9916093945503235,
      0.9911535382270813,
      0.9659159779548645,
      0.9459518790245056,
      0.9758052825927734,
      0.9618300199508667,
      0.991178572177887,
      0.9995965957641602,
      0.9997941851615906,
      0.999932587146759,
      0.9999762773513794,
      0.9999518990516663,
      0.9999441504478455,
      0.9999821186065674,
      0.9999681711196899,
      0.9999483823776245,
      0.9999253749847412,
      0.9999517798423767,
      0.9999648332595825,
      0.9999724626541138,
      0.9999200701713562,
      0.999924898147583,
      0.999763011932373,
      0.9996924996376038,
      0.9952746629714966,
      0.9852735996246338,
      0.968050479888916,
      0.9409822821617126,
      0.961017906665802,
      0.9852395057678223,
      0.9982791543006897,
      0.9985327124595642,
      0.9898696541786194,
      0.9916015863418579,
      0.9673701524734497,
      0.9443202614784241,
      0.9769402146339417,
      0.9595878720283508,
      0.9921408295631409,
      0.99925297498703,
      0.999823272228241,
      0.9999282956123352,
      0.9999462962150574,
      0.9999467730522156,
      0.999964714050293,
      0.99991774559021,
      0.9999513030052185,
      0.9999641180038452,
      0.9999622702598572,
      0.9999634623527527,
      0.9999301433563232,
      0.9999154210090637,
      0.9997460842132568,
      0.9970557689666748,
      0.9969105124473572,
      0.9980880618095398,
      0.989995539188385,
      0.9949547052383423,
      0.9794755578041077,
      0.9539576768875122,
      0.9862226843833923,
      0.9834153652191162,
      0.9980021715164185,
      0.9996988773345947,
      0.9999287724494934,
      0.9999457001686096,
      0.9999306797981262,
      0.9999512434005737,
      0.9999374747276306,
      0.9999552369117737,
      0.9999279379844666,
      0.9999296069145203,
      0.9999106526374817,
      0.9999412298202515,
      0.9999671578407288,
      0.9999260902404785,
      0.9998777508735657,
      0.9997507929801941,
      0.9996986985206604,
      0.9986379742622375,
      0.9891685247421265,
      0.9969138503074646,
      0.991361141204834,
      0.997864842414856,
      0.9980087876319885,
      0.9936630725860596,
      0.9986668825149536,
      0.9997239708900452,
      0.9998571872711182,
      0.9996657967567444,
      0.9996475577354431,
      0.9997765421867371,
      0.999758780002594,
      0.999718189239502
    ],
    [
      0.7727937698364258,
      0.8347427845001221,
      0.8600414991378784,
      0.8397289514541626,
      0.8645861148834229,
      0.8951393961906433,
      0.8856559991836548,
      0.8870540857315063,
      0.9095543026924133,
      0.9296401143074036,
      0.9136320948600769,
      0.9224469065666199,
      0.9384205341339111,
      0.9403719902038574,
      0.9295667409896851,
      0.935484766960144,
      0.9419939517974854,
      0.9393235445022583,
      0.9292819499969482,
      0.9278899431228638,
      0.927787184715271,
      0.9240184426307678,
      0.9118947982788086,
      0.9073292016983032,
      0.9106407165527344,
      0.9133069515228271,
      0.8831123113632202,
      0.8947465419769287,
      0.9151135683059692,
      0.9277210235595703,
      0.9253957271575928,
      0.9143058061599731,
      0.9255352020263672,
      0.9285228252410889,
      0.9189549088478088,
      0.9031884074211121,
      0.9196734428405762,
      0.9132128953933716,
      0.8949201107025146,
      0.9087283611297607,
      0.9191163778305054,
      0.9096955060958862,
      0.9059759378433228,
      0.9212052226066589,
      0.9229756593704224,
      0.9032565951347351,
      0.8966962695121765,
      0.9202510714530945,
      0.9157432317733765,
      0.8979446887969971,
      0.9048221111297607,
      0.9185183644294739,
      0.9116072654724121,
      0.9089095592498779,
      0.9039565324783325,
      0.8990473747253418,
      0.884086012840271,
      0.8775119185447693,
      0.8780726790428162,
      0.8700481653213501,
      0.834841251373291,
      0.8172721862792969,
      0.999749481678009,
      0.9998841881752014,
      0.9999386668205261,
      0.9998517036437988,
      0.9998079538345337,
      0.9995049238204956,
      0.9929664731025696,
      0.9926337599754333,
      0.9676634669303894,
      0.9483240842819214,
      0.982537031173706,
      0.9987655878067017,
      0.9996000528335571,
      0.9997844696044922,
      0.999895453453064,
      0.999884843826294,
      0.9999059438705444,
      0.9999484419822693,
      0.999907374382019,
      0.9999347925186157,
      0.999963641166687,
      0.9999575614929199,
      0.9999599456787109,
      0.9999545216560364,
      0.9998953342437744,
      0.9998664855957031,
      0.9998018145561218,
      0.9996955394744873,
      0.9942505359649658,
      0.9923267960548401,
      0.9723933339118958,
      0.9440649747848511,
      0.9552531838417053,
      0.9313321113586426,
      0.942577600479126,
      0.9778865575790405,
      0.9911877512931824,
      0.9994177222251892,
      0.9996380805969238,
      0.9998067021369934,
      0.9999245405197144,
      0.9998657703399658,
      0.999865710735321,
      0.9999459385871887,
      0.9999572038650513,
      0.9999695420265198,
      0.9999440908432007,
      0.9999587535858154,
      0.9999749064445496,
      0.9999633431434631,
      0.9999649524688721,
      0.9999550580978394,
      0.9999291300773621,
      0.9997451305389404,
      0.9992602467536926,
      0.9992337226867676,
      0.9922780394554138,
      0.9917393922805786,
      0.9680029153823853,
      0.9487403631210327,
      0.9770805835723877,
      0.9639014005661011,
      0.9917894005775452,
      0.9996444582939148,
      0.9998177289962769,
      0.9999342560768127,
      0.9999772310256958,
      0.9999524354934692,
      0.9999444484710693,
      0.9999824166297913,
      0.9999686479568481,
      0.9999495148658752,
      0.9999281167984009,
      0.9999523758888245,
      0.9999648928642273,
      0.9999728798866272,
      0.9999243021011353,
      0.9999297857284546,
      0.9997873306274414,
      0.9997137784957886,
      0.9954808950424194,
      0.9862589836120605,
      0.9698750376701355,
      0.9443233013153076,
      0.9640865921974182,
      0.9865303635597229,
      0.9984802007675171,
      0.998680055141449,
      0.9905716180801392,
      0.9921995997428894,
      0.9694036245346069,
      0.9469865560531616,
      0.9786104559898376,
      0.9619221091270447,
      0.9929935932159424,
      0.9993757605552673,
      0.9998396039009094,
      0.9999324083328247,
      0.9999491572380066,
      0.9999478459358215,
      0.999964714050293,
      0.9999176859855652,
      0.9999515414237976,
      0.9999644160270691,
      0.9999626278877258,
      0.9999645948410034,
      0.999935507774353,
      0.9999224543571472,
      0.9997754693031311,
      0.9974241256713867,
      0.9973819255828857,
      0.9983265995979309,
      0.990925669670105,
      0.9954694509506226,
      0.9814156293869019,
      0.9568572640419006,
      0.9876635074615479,
      0.9852902293205261,
      0.9984778761863708,
      0.999750018119812,
      0.9999353885650635,
      0.9999479055404663,
      0.9999351501464844,
      0.9999527931213379,
      0.999937117099762,
      0.9999551773071289,
      0.9999293088912964,
      0.9999336004257202,
      0.9999148845672607,
      0.9999426007270813,
      0.9999685883522034,
      0.9999322891235352,
      0.9998838901519775,
      0.9997809529304504,
      0.9997419118881226,
      0.9988905191421509,
      0.9905698895454407,
      0.9974932074546814,
      0.9923928380012512,
      0.9982303380966187,
      0.9984793663024902,
      0.9947368502616882,
      0.9989386200904846,
      0.9997672438621521,
      0.9998729228973389,
      0.9997038245201111,
      0.9996762871742249,
      0.9997900128364563,
      0.999771237373352,
      0.9997333288192749
    ],
    [
      0.7781342267990112,
      0.8420718908309937,
      0.8647059202194214,
      0.8455410599708557,
      0.8698062896728516,
      0.9000616073608398,
      0.8902206420898438,
      0.8915048241615295,
      0.9141696095466614,
      0.9331216216087341,
      0.9176955223083496,
      0.9261935353279114,
      0.9418025016784668,
      0.9437743425369263,
      0.9330537915229797,
      0.9389733076095581,
      0.9454745650291443,
      0.9429208636283875,
      0.9331352710723877,
      0.9323039054870605,
      0.9325218200683594,
      0.9285924434661865,
      0.9178617596626282,
      0.9143526554107666,
      0.9166765809059143,
      0.9183304905891418,
      0.8939662575721741,
      0.9039011001586914,
      0.9210174679756165,
      0.9329148530960083,
      0.9291119575500488,
      0.9163591861724854,
      0.9296262264251709,
      0.933262825012207,
      0.9234488606452942,
      0.9075132608413696,
      0.9238734245300293,
      0.9179069399833679,
      0.8994529247283936,
      0.9126848578453064,
      0.9232438802719116,
      0.9138871431350708,
      0.909612238407135,
      0.9247292280197144,
      0.926587700843811,
      0.9065396785736084,
      0.9005234837532043,
      0.9234738349914551,
      0.9185934066772461,
      0.9020063877105713,
      0.9092515707015991,
      0.9222018122673035,
      0.9150339365005493,
      0.9129642248153687,
      0.907768964767456,
      0.9025142192840576,
      0.8879727721214294,
      0.8820536136627197,
      0.8829596638679504,
      0.8733830451965332,
      0.8388972878456116,
      0.8219481706619263,
      0.9997498989105225,
      0.9998853802680969,
      0.9999399781227112,
      0.9998562932014465,
      0.9998130202293396,
      0.9995184540748596,
      0.993104100227356,
      0.9928884506225586,
      0.9692173600196838,
      0.9505894184112549,
      0.9834034442901611,
      0.9988433718681335,
      0.9996175765991211,
      0.9997953772544861,
      0.9999004602432251,
      0.9998883605003357,
      0.9999087452888489,
      0.9999495148658752,
      0.9999086856842041,
      0.9999350905418396,
      0.9999641180038452,
      0.999957799911499,
      0.9999603629112244,
      0.9999551773071289,
      0.999898374080658,
      0.9998708367347717,
      0.9997997879981995,
      0.9995636343955994,
      0.9942054152488708,
      0.9925963878631592,
      0.9738001823425293,
      0.9468154311180115,
      0.9571876525878906,
      0.9339646697044373,
      0.944537341594696,
      0.979182243347168,
      0.9919182658195496,
      0.9994741678237915,
      0.9996645450592041,
      0.999821662902832,
      0.9999288320541382,
      0.9998696446418762,
      0.9998672008514404,
      0.9999467134475708,
      0.9999576210975647,
      0.9999698400497437,
      0.9999445676803589,
      0.9999589920043945,
      0.9999752640724182,
      0.999963641166687,
      0.9999650716781616,
      0.9999560713768005,
      0.9999321103096008,
      0.9997604489326477,
      0.9993196129798889,
      0.9992634654045105,
      0.9925588965415955,
      0.9921733140945435,
      0.9698301553726196,
      0.9511790871620178,
      0.9783791303634644,
      0.9657753705978394,
      0.9924373626708984,
      0.9996846318244934,
      0.9998342394828796,
      0.9999371767044067,
      0.9999781250953674,
      0.999952495098114,
      0.9999443888664246,
      0.9999825358390808,
      0.9999690651893616,
      0.9999498128890991,
      0.9999290704727173,
      0.9999532699584961,
      0.9999653697013855,
      0.9999734163284302,
      0.9999280571937561,
      0.9999337792396545,
      0.9998058676719666,
      0.9997276663780212,
      0.9956359267234802,
      0.9870408773422241,
      0.9714293479919434,
      0.9468469619750977,
      0.9664428234100342,
      0.9875054955482483,
      0.9986144304275513,
      0.9987868070602417,
      0.9911102056503296,
      0.9926442503929138,
      0.9711777567863464,
      0.9491432905197144,
      0.9799996614456177,
      0.9640157222747803,
      0.993749737739563,
      0.9994769096374512,
      0.9998586773872375,
      0.999935507774353,
      0.9999514222145081,
      0.9999480843544006,
      0.9999651908874512,
      0.9999183416366577,
      0.999951958656311,
      0.9999650120735168,
      0.9999629259109497,
      0.9999653697013855,
      0.9999394416809082,
      0.9999269247055054,
      0.9997968673706055,
      0.9976628422737122,
      0.9976658225059509,
      0.9984832406044006,
      0.9915955066680908,
      0.9958171844482422,
      0.98277348279953,
      0.9590023756027222,
      0.9888014197349548,
      0.9868090152740479,
      0.9988224506378174,
      0.999787449836731,
      0.9999411106109619,
      0.9999500513076782,
      0.999938428401947,
      0.999954104423523,
      0.9999372959136963,
      0.9999555945396423,
      0.9999303817749023,
      0.9999364018440247,
      0.9999183416366577,
      0.9999438524246216,
      0.9999698400497437,
      0.9999352097511292,
      0.9998915195465088,
      0.999797523021698,
      0.9997649192810059,
      0.9990186095237732,
      0.991489589214325,
      0.9977717995643616,
      0.993007481098175,
      0.9984402656555176,
      0.9986969828605652,
      0.9953881502151489,
      0.9990656971931458,
      0.9997990131378174,
      0.9998844265937805,
      0.9997283816337585,
      0.9996981620788574,
      0.9998031258583069,
      0.9997904896736145,
      0.9997466206550598
    ],
    [
      0.7858182787895203,
      0.8501383066177368,
      0.8701289892196655,
      0.8521702289581299,
      0.8757693767547607,
      0.9051519632339478,
      0.8943841457366943,
      0.8959077000617981,
      0.9184386134147644,
      0.9361939430236816,
      0.9213061332702637,
      0.929507851600647,
      0.9446405172348022,
      0.9468098282814026,
      0.9361569881439209,
      0.9420880079269409,
      0.948694109916687,
      0.9461554884910583,
      0.9364469051361084,
      0.9357956647872925,
      0.9363618493080139,
      0.9324833154678345,
      0.9223422408103943,
      0.9192529916763306,
      0.9216513633728027,
      0.9227070212364197,
      0.9007205963134766,
      0.9104015231132507,
      0.9259482026100159,
      0.937501847743988,
      0.9330112338066101,
      0.920318603515625,
      0.9333996176719666,
      0.9367845058441162,
      0.92698734998703,
      0.9116852283477783,
      0.9274824857711792,
      0.9220733046531677,
      0.9045834541320801,
      0.9165311455726624,
      0.9271028637886047,
      0.9180049300193787,
      0.9136456847190857,
      0.9281771183013916,
      0.9296491146087646,
      0.9099149703979492,
      0.903311550617218,
      0.9261752963066101,
      0.9212782382965088,
      0.9056335091590881,
      0.9128844141960144,
      0.9254924654960632,
      0.9187944531440735,
      0.9167296290397644,
      0.9118576645851135,
      0.9060261249542236,
      0.8916938304901123,
      0.8866369724273682,
      0.8879817128181458,
      0.8770092725753784,
      0.8432695865631104,
      0.8268846273422241,
      0.9997479319572449,
      0.9998853206634521,
      0.9999405145645142,
      0.9998589158058167,
      0.9998214244842529,
      0.9995453953742981,
      0.9934511780738831,
      0.9933785200119019,
      0.9706952571868896,
      0.9526799917221069,
      0.9843595027923584,
      0.9989160895347595,
      0.9996415972709656,
      0.9998078942298889,
      0.9999057054519653,
      0.9998916387557983,
      0.9999110102653503,
      0.999950647354126,
      0.999909520149231,
      0.9999351501464844,
      0.9999643564224243,
      0.9999576807022095,
      0.9999603629112244,
      0.9999561905860901,
      0.9999001622200012,
      0.9998767375946045,
      0.9998155236244202,
      0.9996117949485779,
      0.9945467710494995,
      0.9929680228233337,
      0.9750048518180847,
      0.9491612911224365,
      0.958954930305481,
      0.9365698099136353,
      0.9466992616653442,
      0.9803943634033203,
      0.992479145526886,
      0.9995251893997192,
      0.999687910079956,
      0.9998343586921692,
      0.9999324679374695,
      0.9998724460601807,
      0.9998667240142822,
      0.9999459981918335,
      0.9999573826789856,
      0.9999702572822571,
      0.9999449849128723,
      0.9999589323997498,
      0.9999755024909973,
      0.9999637603759766,
      0.999966561794281,
      0.9999575614929199,
      0.999934732913971,
      0.9997749328613281,
      0.9993896484375,
      0.999333381652832,
      0.9929326176643372,
      0.9925060272216797,
      0.9714233875274658,
      0.9535112977027893,
      0.9796479344367981,
      0.9673822522163391,
      0.9930486083030701,
      0.9997237324714661,
      0.9998501539230347,
      0.9999398589134216,
      0.9999789595603943,
      0.9999526739120483,
      0.9999446868896484,
      0.9999833106994629,
      0.9999697208404541,
      0.9999504685401917,
      0.9999294281005859,
      0.9999541640281677,
      0.9999657273292542,
      0.9999738931655884,
      0.9999312162399292,
      0.9999368190765381,
      0.9998199939727783,
      0.9997309446334839,
      0.9957847595214844,
      0.9876977801322937,
      0.9728003144264221,
      0.9488595724105835,
      0.9686107039451599,
      0.9883173704147339,
      0.9987293481826782,
      0.9988917112350464,
      0.9915748238563538,
      0.9931050539016724,
      0.9727823734283447,
      0.9516854286193848,
      0.9813375473022461,
      0.9660398960113525,
      0.9945083856582642,
      0.99956214427948,
      0.9998720288276672,
      0.9999387264251709,
      0.9999532103538513,
      0.9999485015869141,
      0.999965488910675,
      0.9999182820320129,
      0.9999523758888245,
      0.9999653697013855,
      0.9999633431434631,
      0.9999659657478333,
      0.9999428391456604,
      0.9999306201934814,
      0.9998142123222351,
      0.9979888796806335,
      0.997948408126831,
      0.9986388683319092,
      0.9922865033149719,
      0.9961743950843811,
      0.9841620922088623,
      0.9614264965057373,
      0.9898499250411987,
      0.9880813956260681,
      0.9990221261978149,
      0.999814510345459,
      0.9999449253082275,
      0.9999511241912842,
      0.9999409914016724,
      0.9999548196792603,
      0.999936580657959,
      0.9999557733535767,
      0.9999310374259949,
      0.9999385476112366,
      0.9999209642410278,
      0.9999449253082275,
      0.9999709129333496,
      0.9999388456344604,
      0.9998886585235596,
      0.99981290102005,
      0.999786913394928,
      0.999134361743927,
      0.9924330115318298,
      0.9981003999710083,
      0.9936906099319458,
      0.9986483454704285,
      0.9989268183708191,
      0.9960250854492188,
      0.9992103576660156,
      0.9998224377632141,
      0.9998927116394043,
      0.9997506141662598,
      0.9997166395187378,
      0.999809980392456,
      0.9997902512550354,
      0.9997553825378418
    ],
    [
      0.7919976115226746,
      0.856284499168396,
      0.8749171495437622,
      0.8580036163330078,
      0.8814577460289001,
      0.90953528881073,
      0.8990956544876099,
      0.9003149271011353,
      0.9221418499946594,
      0.9390744566917419,
      0.9246306419372559,
      0.9321552515029907,
      0.9466509222984314,
      0.9491883516311646,
      0.9385051131248474,
      0.9441208839416504,
      0.9508926868438721,
      0.9485294222831726,
      0.9387320280075073,
      0.9380351305007935,
      0.9389694929122925,
      0.9353403449058533,
      0.925726592540741,
      0.9228384494781494,
      0.9254392981529236,
      0.9260732531547546,
      0.9057603478431702,
      0.9145957231521606,
      0.9297659993171692,
      0.941284716129303,
      0.937066912651062,
      0.9247656464576721,
      0.9363965392112732,
      0.9394707083702087,
      0.9306169748306274,
      0.9153870940208435,
      0.9304101467132568,
      0.9258531332015991,
      0.9097411036491394,
      0.9195651412010193,
      0.9298120737075806,
      0.9211667776107788,
      0.9168757200241089,
      0.93062424659729,
      0.931912899017334,
      0.9125117063522339,
      0.9061393141746521,
      0.928596019744873,
      0.9237433075904846,
      0.9089375138282776,
      0.91624516248703,
      0.9280147552490234,
      0.922027587890625,
      0.9201840162277222,
      0.9156942963600159,
      0.909194827079773,
      0.8956547379493713,
      0.89159095287323,
      0.8925963640213013,
      0.8804503679275513,
      0.8475275635719299,
      0.831117570400238,
      0.9997479319572449,
      0.9998859763145447,
      0.9999414682388306,
      0.9998624324798584,
      0.9998278617858887,
      0.9995918273925781,
      0.9937146306037903,
      0.993621289730072,
      0.9720232486724854,
      0.9547778964042664,
      0.9850865006446838,
      0.9989591836929321,
      0.9996553063392639,
      0.99981689453125,
      0.999910295009613,
      0.999894917011261,
      0.9999138116836548,
      0.9999520182609558,
      0.9999112486839294,
      0.9999356269836426,
      0.9999645948410034,
      0.9999578595161438,
      0.999960720539093,
      0.9999570846557617,
      0.999902069568634,
      0.9998817443847656,
      0.9998254776000977,
      0.9996212124824524,
      0.9947750568389893,
      0.993297278881073,
      0.9761649966239929,
      0.9515388607978821,
      0.9607633352279663,
      0.9395346641540527,
      0.9493680000305176,
      0.9816007614135742,
      0.9929972290992737,
      0.9995651245117188,
      0.9997075200080872,
      0.9998466968536377,
      0.999936044216156,
      0.9998758435249329,
      0.9998683333396912,
      0.9999471306800842,
      0.9999577403068542,
      0.9999707937240601,
      0.9999452233314514,
      0.9999591708183289,
      0.999975860118866,
      0.9999638795852661,
      0.9999668598175049,
      0.9999588131904602,
      0.9999369978904724,
      0.9997870922088623,
      0.9994466304779053,
      0.9993664026260376,
      0.9932703971862793,
      0.9930447936058044,
      0.9728702902793884,
      0.9557850360870361,
      0.9807502031326294,
      0.9690662026405334,
      0.9935700297355652,
      0.9997544288635254,
      0.9998601675033569,
      0.9999430179595947,
      0.9999797344207764,
      0.9999530911445618,
      0.9999449253082275,
      0.999983549118042,
      0.9999701380729675,
      0.9999505877494812,
      0.9999284744262695,
      0.9999555349349976,
      0.999966025352478,
      0.9999741315841675,
      0.9999336004257202,
      0.9999394416809082,
      0.9998315572738647,
      0.99974524974823,
      0.9959437251091003,
      0.988341212272644,
      0.9738531112670898,
      0.9505699276924133,
      0.9701700210571289,
      0.9890692234039307,
      0.9988271594047546,
      0.9989456534385681,
      0.9920583963394165,
      0.9934789538383484,
      0.9743839502334595,
      0.9546049237251282,
      0.9826551675796509,
      0.9681364297866821,
      0.9951417446136475,
      0.9996318221092224,
      0.9998847246170044,
      0.9999428987503052,
      0.9999552965164185,
      0.9999493360519409,
      0.999966025352478,
      0.9999197125434875,
      0.9999527931213379,
      0.9999659657478333,
      0.999963641166687,
      0.999966561794281,
      0.9999451041221619,
      0.9999329447746277,
      0.9998258948326111,
      0.998214840888977,
      0.9981642961502075,
      0.9988163709640503,
      0.992965042591095,
      0.9964964389801025,
      0.9855098724365234,
      0.9645407795906067,
      0.9907678961753845,
      0.9892256855964661,
      0.999152660369873,
      0.9998356699943542,
      0.9999485015869141,
      0.9999528527259827,
      0.9999440908432007,
      0.9999558329582214,
      0.9999369978904724,
      0.9999557733535767,
      0.9999307990074158,
      0.9999398589134216,
      0.9999227523803711,
      0.9999454617500305,
      0.9999715685844421,
      0.9999417066574097,
      0.9998940825462341,
      0.9998252987861633,
      0.9998044371604919,
      0.9992186427116394,
      0.9931418299674988,
      0.9983633160591125,
      0.9943243265151978,
      0.9987792372703552,
      0.9991059303283691,
      0.9965322613716125,
      0.9993228316307068,
      0.9998422265052795,
      0.9999005198478699,
      0.9997695684432983,
      0.9997316002845764,
      0.9998179078102112,
      0.9997975826263428,
      0.9997639060020447
    ],
    [
      0.7987088561058044,
      0.8618948459625244,
      0.878692626953125,
      0.8628953099250793,
      0.8863288164138794,
      0.9124791622161865,
      0.9029421210289001,
      0.903617262840271,
      0.9247213006019592,
      0.9411770105361938,
      0.9264733791351318,
      0.9341788291931152,
      0.9480193853378296,
      0.9509947896003723,
      0.9404765367507935,
      0.9458491802215576,
      0.9526218175888062,
      0.950372040271759,
      0.9407578110694885,
      0.9401903748512268,
      0.9416000843048096,
      0.938081681728363,
      0.9290600419044495,
      0.9265535473823547,
      0.9297627210617065,
      0.9295165538787842,
      0.9103710055351257,
      0.9195164442062378,
      0.9337342381477356,
      0.9447275400161743,
      0.940526008605957,
      0.9280953407287598,
      0.9396851658821106,
      0.9424728751182556,
      0.934140145778656,
      0.9188797473907471,
      0.9332945942878723,
      0.9295620918273926,
      0.9141219854354858,
      0.9224790930747986,
      0.9322726726531982,
      0.9238958358764648,
      0.9196687340736389,
      0.9325392842292786,
      0.9338945150375366,
      0.9151153564453125,
      0.9089350700378418,
      0.9305525422096252,
      0.9257137775421143,
      0.9116787910461426,
      0.9189593195915222,
      0.9301082491874695,
      0.9247874021530151,
      0.9233191013336182,
      0.9188440442085266,
      0.9117207527160645,
      0.8996095061302185,
      0.896612286567688,
      0.896634042263031,
      0.8834203481674194,
      0.8523216843605042,
      0.8347491025924683,
      0.9997479915618896,
      0.9998868703842163,
      0.9999422430992126,
      0.9998647570610046,
      0.9998323321342468,
      0.9995980858802795,
      0.9939351081848145,
      0.993847131729126,
      0.9733157157897949,
      0.9570221900939941,
      0.9858863353729248,
      0.9990147948265076,
      0.9996700882911682,
      0.9998245239257812,
      0.9999139904975891,
      0.9998983144760132,
      0.9999163150787354,
      0.9999533891677856,
      0.9999127388000488,
      0.9999361634254456,
      0.9999651312828064,
      0.9999580383300781,
      0.9999607801437378,
      0.9999579191207886,
      0.9999035000801086,
      0.9998865127563477,
      0.9998365640640259,
      0.999640703201294,
      0.9950456023216248,
      0.9936524033546448,
      0.9772909283638,
      0.9538581371307373,
      0.9625325202941895,
      0.9424169063568115,
      0.9518119096755981,
      0.9826554656028748,
      0.9933637976646423,
      0.9995943307876587,
      0.9997260570526123,
      0.9998576045036316,
      0.9999393820762634,
      0.9998792409896851,
      0.999869704246521,
      0.9999479651451111,
      0.9999580383300781,
      0.9999712109565735,
      0.9999457597732544,
      0.9999596476554871,
      0.9999761581420898,
      0.99996417760849,
      0.9999669194221497,
      0.9999597072601318,
      0.9999388456344604,
      0.9997987151145935,
      0.9995039701461792,
      0.9994206428527832,
      0.9937469959259033,
      0.9935147166252136,
      0.9741758704185486,
      0.9578185677528381,
      0.9816470146179199,
      0.9705395102500916,
      0.9939374923706055,
      0.9997751712799072,
      0.9998710751533508,
      0.9999454617500305,
      0.999980628490448,
      0.9999533295631409,
      0.9999444484710693,
      0.9999832510948181,
      0.9999702572822571,
      0.9999510645866394,
      0.9999306797981262,
      0.9999558925628662,
      0.9999662637710571,
      0.9999743700027466,
      0.9999353289604187,
      0.9999415278434753,
      0.9998415112495422,
      0.9997493624687195,
      0.9961624145507812,
      0.9891107082366943,
      0.9750235080718994,
      0.9523676037788391,
      0.9717620611190796,
      0.9898137450218201,
      0.9989191293716431,
      0.9990060329437256,
      0.9924471974372864,
      0.9939005374908447,
      0.9757298827171326,
      0.9570420980453491,
      0.983656108379364,
      0.9697291851043701,
      0.9954773783683777,
      0.9996750950813293,
      0.9998893141746521,
      0.999945342540741,
      0.9999553561210632,
      0.9999500513076782,
      0.999966561794281,
      0.999921441078186,
      0.9999533891677856,
      0.999966025352478,
      0.9999635219573975,
      0.9999666810035706,
      0.9999462366104126,
      0.999934732913971,
      0.9998373985290527,
      0.9984381794929504,
      0.9983546137809753,
      0.9987393021583557,
      0.9934590458869934,
      0.9967626929283142,
      0.9865991473197937,
      0.9670076966285706,
      0.9913834929466248,
      0.9899500608444214,
      0.9992354512214661,
      0.9998510479927063,
      0.9999513626098633,
      0.9999542832374573,
      0.9999463558197021,
      0.9999567270278931,
      0.9999371767044067,
      0.9999560713768005,
      0.9999308586120605,
      0.9999406337738037,
      0.9999236464500427,
      0.9999457001686096,
      0.9999718070030212,
      0.9999436140060425,
      0.9998970031738281,
      0.9998354315757751,
      0.9998186826705933,
      0.999297559261322,
      0.993753969669342,
      0.9985864758491516,
      0.9948147535324097,
      0.9989075064659119,
      0.9992218017578125,
      0.9968560934066772,
      0.9994027614593506,
      0.9998531937599182,
      0.9999072551727295,
      0.9997846484184265,
      0.9997459650039673,
      0.9998269081115723,
      0.9998117089271545,
      0.9997708201408386
    ],
    [
      0.8048325181007385,
      0.866641104221344,
      0.8826198577880859,
      0.8675694465637207,
      0.8908504247665405,
      0.915276288986206,
      0.9063857793807983,
      0.9068565964698792,
      0.9270046353340149,
      0.9429042935371399,
      0.9286267161369324,
      0.9360567331314087,
      0.9492976665496826,
      0.9524917602539062,
      0.9423611760139465,
      0.9473538994789124,
      0.9540978670120239,
      0.9521651268005371,
      0.942844808101654,
      0.9421894550323486,
      0.9439469575881958,
      0.9405747652053833,
      0.9321520328521729,
      0.9292502999305725,
      0.932905912399292,
      0.9320758581161499,
      0.9152620434761047,
      0.9230576753616333,
      0.9364928007125854,
      0.947445273399353,
      0.9428056478500366,
      0.9299277067184448,
      0.942142903804779,
      0.9448879957199097,
      0.9363815784454346,
      0.921288788318634,
      0.9355463981628418,
      0.9323570132255554,
      0.9172253608703613,
      0.9251158237457275,
      0.9346223473548889,
      0.9263454675674438,
      0.9220657348632812,
      0.9345415830612183,
      0.93574059009552,
      0.9173830151557922,
      0.9113186597824097,
      0.932308554649353,
      0.9274451732635498,
      0.9144469499588013,
      0.9216733574867249,
      0.9320323467254639,
      0.9272319078445435,
      0.9260255098342896,
      0.9215952157974243,
      0.9139596819877625,
      0.9030751585960388,
      0.9006185531616211,
      0.9003362655639648,
      0.8860433101654053,
      0.8564455509185791,
      0.8387323021888733,
      0.9997478723526001,
      0.9998871684074402,
      0.9999428391456604,
      0.9998672604560852,
      0.999839186668396,
      0.9996275305747986,
      0.9942485094070435,
      0.9941165447235107,
      0.974251389503479,
      0.9589071869850159,
      0.9866241216659546,
      0.9990676045417786,
      0.999687135219574,
      0.9998316764831543,
      0.9999172687530518,
      0.9999006986618042,
      0.9999182224273682,
      0.9999542832374573,
      0.99991375207901,
      0.9999367594718933,
      0.9999653100967407,
      0.9999582171440125,
      0.9999611377716064,
      0.9999586939811707,
      0.9999048709869385,
      0.9998908042907715,
      0.9998478889465332,
      0.999666690826416,
      0.9953494071960449,
      0.993960976600647,
      0.9781643152236938,
      0.9556232690811157,
      0.9639899730682373,
      0.9447129964828491,
      0.9537352323532104,
      0.9835529923439026,
      0.9937257170677185,
      0.9996207356452942,
      0.9997406005859375,
      0.9998661875724792,
      0.9999419450759888,
      0.9998815655708313,
      0.9998710751533508,
      0.9999487400054932,
      0.9999584555625916,
      0.9999715089797974,
      0.999945878982544,
      0.9999600052833557,
      0.9999764561653137,
      0.9999642968177795,
      0.9999672770500183,
      0.9999613165855408,
      0.9999407529830933,
      0.9998084902763367,
      0.999549150466919,
      0.9994660019874573,
      0.9940584301948547,
      0.9938536286354065,
      0.975257158279419,
      0.9595001935958862,
      0.9825823307037354,
      0.9716259241104126,
      0.9943417906761169,
      0.999796450138092,
      0.9998833537101746,
      0.9999479055404663,
      0.999981164932251,
      0.9999532699584961,
      0.9999446868896484,
      0.999983012676239,
      0.9999704957008362,
      0.9999508261680603,
      0.9999290108680725,
      0.999955952167511,
      0.9999663233757019,
      0.99997478723526,
      0.9999373555183411,
      0.9999436140060425,
      0.9998495578765869,
      0.9997594356536865,
      0.9963021874427795,
      0.9896032810211182,
      0.9759742021560669,
      0.9537394046783447,
      0.9729002118110657,
      0.9902570843696594,
      0.9989745616912842,
      0.9990463852882385,
      0.9927286505699158,
      0.9941208362579346,
      0.9769124984741211,
      0.9590991139411926,
      0.9845917224884033,
      0.9712895154953003,
      0.995897114276886,
      0.9997196197509766,
      0.9998990893363953,
      0.9999475479125977,
      0.9999566674232483,
      0.9999502897262573,
      0.9999666213989258,
      0.9999194145202637,
      0.9999532103538513,
      0.9999663829803467,
      0.9999640583992004,
      0.9999679923057556,
      0.9999479055404663,
      0.9999364614486694,
      0.9998440146446228,
      0.9985490441322327,
      0.9984174370765686,
      0.9987685084342957,
      0.9938026070594788,
      0.9970496296882629,
      0.9874405860900879,
      0.9690762758255005,
      0.9920026063919067,
      0.990776538848877,
      0.9993138313293457,
      0.9998642802238464,
      0.9999533891677856,
      0.9999552965164185,
      0.9999483227729797,
      0.9999570846557617,
      0.9999366998672485,
      0.9999556541442871,
      0.9999305009841919,
      0.999941349029541,
      0.9999244213104248,
      0.999945878982544,
      0.9999722838401794,
      0.9999451041221619,
      0.9998995065689087,
      0.9998422861099243,
      0.9998272657394409,
      0.9993348717689514,
      0.9940677285194397,
      0.998691976070404,
      0.9951826930046082,
      0.9990326762199402,
      0.9993350505828857,
      0.9971930384635925,
      0.9994674324989319,
      0.9998626112937927,
      0.9999116659164429,
      0.9997966885566711,
      0.999754786491394,
      0.9998293519020081,
      0.9998077750205994,
      0.9997747540473938
    ],
    [
      0.8113301396369934,
      0.8714454174041748,
      0.8861944675445557,
      0.8728358745574951,
      0.8951771259307861,
      0.9181391596794128,
      0.9100237488746643,
      0.9102754592895508,
      0.9297016859054565,
      0.9447336196899414,
      0.9309512972831726,
      0.9384334683418274,
      0.9509787559509277,
      0.9543088674545288,
      0.9445446729660034,
      0.9490805864334106,
      0.9556351900100708,
      0.9538599252700806,
      0.9447444081306458,
      0.9433905482292175,
      0.9455869793891907,
      0.9425098896026611,
      0.9336862564086914,
      0.9307157397270203,
      0.9351821541786194,
      0.9339287877082825,
      0.9174791574478149,
      0.9245568513870239,
      0.9383465051651001,
      0.9495338201522827,
      0.9452135562896729,
      0.9327975511550903,
      0.9439312219619751,
      0.9465163946151733,
      0.9382410049438477,
      0.9236574172973633,
      0.9376052618026733,
      0.9345038533210754,
      0.9207763671875,
      0.9277548789978027,
      0.9366235733032227,
      0.9286114573478699,
      0.9249749183654785,
      0.9367960095405579,
      0.9377404451370239,
      0.9199085831642151,
      0.9144012928009033,
      0.934526264667511,
      0.9294358491897583,
      0.9175126552581787,
      0.9245624542236328,
      0.9342766404151917,
      0.9297864437103271,
      0.9290724992752075,
      0.9247657060623169,
      0.9167696237564087,
      0.9072669744491577,
      0.9050979614257812,
      0.9043470025062561,
      0.8898807764053345,
      0.8614267110824585,
      0.8438759446144104,
      0.9997438788414001,
      0.9998873472213745,
      0.9999433159828186,
      0.9998693466186523,
      0.9998443126678467,
      0.9996433258056641,
      0.9944799542427063,
      0.9943293929100037,
      0.9753504395484924,
      0.9609671831130981,
      0.9875720143318176,
      0.9991485476493835,
      0.9997074007987976,
      0.9998403191566467,
      0.9999207258224487,
      0.9999038577079773,
      0.9999209642410278,
      0.9999523162841797,
      0.9999135732650757,
      0.9999366402626038,
      0.9999655485153198,
      0.9999582767486572,
      0.9999610185623169,
      0.9999591708183289,
      0.9999061822891235,
      0.9998945593833923,
      0.9998559951782227,
      0.9996797442436218,
      0.9955195188522339,
      0.9942464232444763,
      0.9790776371955872,
      0.9575852155685425,
      0.965481698513031,
      0.9472266435623169,
      0.955855131149292,
      0.9844843745231628,
      0.9941319823265076,
      0.999646008014679,
      0.9997545480728149,
      0.9998748302459717,
      0.9999444484710693,
      0.9998844861984253,
      0.999872624874115,
      0.9999498128890991,
      0.9999588131904602,
      0.999971866607666,
      0.9999462962150574,
      0.9999601244926453,
      0.9999765157699585,
      0.9999644756317139,
      0.9999670386314392,
      0.9999607801437378,
      0.9999419450759888,
      0.9998158812522888,
      0.999583899974823,
      0.9995022416114807,
      0.9944387674331665,
      0.9941475987434387,
      0.9762423038482666,
      0.9610648155212402,
      0.9833266735076904,
      0.9728841185569763,
      0.9946821331977844,
      0.9998146891593933,
      0.999889612197876,
      0.9999496936798096,
      0.9999815821647644,
      0.9999534487724304,
      0.9999448657035828,
      0.9999832510948181,
      0.9999707341194153,
      0.9999512434005737,
      0.999929666519165,
      0.9999566078186035,
      0.9999666213989258,
      0.9999749660491943,
      0.9999386072158813,
      0.9999449849128723,
      0.9998558759689331,
      0.9997717142105103,
      0.9964430928230286,
      0.9901076555252075,
      0.9771003723144531,
      0.9552185535430908,
      0.9739463925361633,
      0.9906785488128662,
      0.9990212917327881,
      0.9990879893302917,
      0.9930555820465088,
      0.9943847060203552,
      0.9779230952262878,
      0.9609386920928955,
      0.9854104518890381,
      0.972673237323761,
      0.9961914420127869,
      0.999752938747406,
      0.9999067187309265,
      0.9999496340751648,
      0.9999578595161438,
      0.9999510049819946,
      0.9999678730964661,
      0.9999199509620667,
      0.9999536275863647,
      0.9999666213989258,
      0.9999642968177795,
      0.9999681115150452,
      0.9999486804008484,
      0.9999375343322754,
      0.9998496174812317,
      0.9986528754234314,
      0.998517632484436,
      0.9988750219345093,
      0.9941886067390442,
      0.9972115755081177,
      0.9879645109176636,
      0.9706952571868896,
      0.9924315214157104,
      0.9914615154266357,
      0.9993785619735718,
      0.9998757243156433,
      0.9999556541442871,
      0.9999563694000244,
      0.9999499320983887,
      0.9999576210975647,
      0.9999362826347351,
      0.9999557137489319,
      0.9999304413795471,
      0.9999421238899231,
      0.9999251365661621,
      0.9999459385871887,
      0.9999724626541138,
      0.9999464750289917,
      0.9999016523361206,
      0.9998492002487183,
      0.9998357892036438,
      0.9993700385093689,
      0.9944236278533936,
      0.9987992644309998,
      0.9955065250396729,
      0.9990997910499573,
      0.999390721321106,
      0.9973933100700378,
      0.9995133876800537,
      0.9998740553855896,
      0.9999164342880249,
      0.9998071789741516,
      0.9997653365135193,
      0.9998354315757751,
      0.9998129606246948,
      0.9997811913490295
    ],
    [
      0.8181222677230835,
      0.8760486841201782,
      0.8897574543952942,
      0.8780093193054199,
      0.8989222049713135,
      0.9205336570739746,
      0.9133670926094055,
      0.9130074977874756,
      0.93177330493927,
      0.9462428092956543,
      0.9331051707267761,
      0.9403483867645264,
      0.9522632360458374,
      0.9558625221252441,
      0.9465637803077698,
      0.9505580067634583,
      0.9570396542549133,
      0.9557007551193237,
      0.9469229578971863,
      0.9451287984848022,
      0.9483177661895752,
      0.9450060725212097,
      0.9360851645469666,
      0.9333455562591553,
      0.9386574029922485,
      0.9365490674972534,
      0.9206148386001587,
      0.9292322993278503,
      0.9421477913856506,
      0.9529207944869995,
      0.9481664896011353,
      0.9367595314979553,
      0.9468731880187988,
      0.9490823745727539,
      0.9409189224243164,
      0.9266566038131714,
      0.9403908252716064,
      0.9373602271080017,
      0.9245638847351074,
      0.9306285381317139,
      0.9389464855194092,
      0.9312914609909058,
      0.9277573823928833,
      0.938857913017273,
      0.9396961331367493,
      0.9223875999450684,
      0.917906641960144,
      0.9362664818763733,
      0.9313144683837891,
      0.9205944538116455,
      0.9268943071365356,
      0.9361549019813538,
      0.9319888353347778,
      0.9318680763244629,
      0.9274871945381165,
      0.9191420674324036,
      0.9113381505012512,
      0.9093545079231262,
      0.9076561331748962,
      0.8930827975273132,
      0.8663825392723083,
      0.8483026027679443,
      0.9997437000274658,
      0.9998873472213745,
      0.9999438524246216,
      0.9998714923858643,
      0.9998495578765869,
      0.9996600151062012,
      0.9947448968887329,
      0.9946059584617615,
      0.9766085147857666,
      0.9629946351051331,
      0.988440215587616,
      0.9992271661758423,
      0.9997289776802063,
      0.9998483657836914,
      0.9999242424964905,
      0.9999064803123474,
      0.9999226331710815,
      0.9999529123306274,
      0.9999141693115234,
      0.9999368786811829,
      0.9999656677246094,
      0.9999581575393677,
      0.9999610781669617,
      0.9999593496322632,
      0.9999073147773743,
      0.9998981356620789,
      0.9998637437820435,
      0.9996994733810425,
      0.9958092570304871,
      0.9946727156639099,
      0.9800642132759094,
      0.9596061706542969,
      0.9671132564544678,
      0.9496298432350159,
      0.9578911066055298,
      0.9853934645652771,
      0.9945361018180847,
      0.9996674060821533,
      0.9997665286064148,
      0.999882698059082,
      0.9999467730522156,
      0.9998865127563477,
      0.9998736381530762,
      0.9999508261680603,
      0.9999592900276184,
      0.9999721646308899,
      0.9999467730522156,
      0.9999602437019348,
      0.9999766945838928,
      0.9999644756317139,
      0.9999670386314392,
      0.9999604225158691,
      0.9999430775642395,
      0.9998226165771484,
      0.9996134638786316,
      0.9995399713516235,
      0.9948827028274536,
      0.9945408701896667,
      0.9773919582366943,
      0.9627741575241089,
      0.9841396808624268,
      0.9744468331336975,
      0.9950288534164429,
      0.999830424785614,
      0.9998970627784729,
      0.9999515414237976,
      0.9999821782112122,
      0.9999541640281677,
      0.9999462962150574,
      0.9999846816062927,
      0.9999717473983765,
      0.9999517202377319,
      0.9999300837516785,
      0.9999570250511169,
      0.9999666810035706,
      0.9999749064445496,
      0.9999396204948425,
      0.9999459385871887,
      0.9998611807823181,
      0.9997764825820923,
      0.9965741038322449,
      0.9905444383621216,
      0.9781801700592041,
      0.9568628072738647,
      0.9749380946159363,
      0.9910507202148438,
      0.9990615248680115,
      0.9991410374641418,
      0.9934101104736328,
      0.9947536587715149,
      0.9790283441543579,
      0.9627655744552612,
      0.9862176179885864,
      0.9740777015686035,
      0.9964898824691772,
      0.9997817873954773,
      0.9999130368232727,
      0.9999510049819946,
      0.9999590516090393,
      0.9999516010284424,
      0.999968409538269,
      0.9999207854270935,
      0.9999539852142334,
      0.9999666213989258,
      0.9999642968177795,
      0.9999672770500183,
      0.9999490976333618,
      0.9999381899833679,
      0.9998539686203003,
      0.9987306594848633,
      0.9985862970352173,
      0.9989371299743652,
      0.994554877281189,
      0.9973316192626953,
      0.9886053204536438,
      0.9723307490348816,
      0.9928788542747498,
      0.992154061794281,
      0.9994383454322815,
      0.9998859167098999,
      0.9999575018882751,
      0.9999570846557617,
      0.9999516010284424,
      0.9999581575393677,
      0.999936044216156,
      0.9999555945396423,
      0.9999305605888367,
      0.9999430179595947,
      0.9999259114265442,
      0.9999459981918335,
      0.9999725222587585,
      0.9999467730522156,
      0.9999058842658997,
      0.999853789806366,
      0.9998422265052795,
      0.9994000196456909,
      0.9947141408920288,
      0.9988921284675598,
      0.9958613514900208,
      0.9991951584815979,
      0.9994726777076721,
      0.9976140260696411,
      0.9995569586753845,
      0.9998833537101746,
      0.9999207258224487,
      0.9998176693916321,
      0.9997749328613281,
      0.9998407959938049,
      0.9998176693916321,
      0.9997865557670593
    ],
    [
      0.8244001865386963,
      0.8801665902137756,
      0.892723560333252,
      0.8829964399337769,
      0.9023019075393677,
      0.9215137958526611,
      0.9162917137145996,
      0.9154893755912781,
      0.9335878491401672,
      0.9475346803665161,
      0.9350074529647827,
      0.9421748518943787,
      0.9535797238349915,
      0.9573795795440674,
      0.9484513401985168,
      0.9522991180419922,
      0.9587113857269287,
      0.9577929973602295,
      0.949327290058136,
      0.9475910663604736,
      0.9515612125396729,
      0.9477765560150146,
      0.9392716288566589,
      0.9363518953323364,
      0.9421720504760742,
      0.9394314289093018,
      0.9261850118637085,
      0.9349842071533203,
      0.9461908936500549,
      0.9565136432647705,
      0.9505114555358887,
      0.9380223751068115,
      0.9496811628341675,
      0.9515078067779541,
      0.9428315162658691,
      0.9294208288192749,
      0.9432189464569092,
      0.9402518272399902,
      0.927634596824646,
      0.9335119724273682,
      0.9415273666381836,
      0.9340139627456665,
      0.9306424856185913,
      0.9408806562423706,
      0.9417606592178345,
      0.9253308773040771,
      0.9211016297340393,
      0.9381420016288757,
      0.9332740306854248,
      0.9237091541290283,
      0.9292016625404358,
      0.9378117322921753,
      0.934099018573761,
      0.9342458248138428,
      0.9300695657730103,
      0.9211889505386353,
      0.9151811003684998,
      0.9132767915725708,
      0.9099247455596924,
      0.8968638181686401,
      0.8719097375869751,
      0.8531395196914673,
      0.9997435808181763,
      0.9998877644538879,
      0.9999441504478455,
      0.9998723864555359,
      0.9998526573181152,
      0.9996702671051025,
      0.9949972629547119,
      0.9948782324790955,
      0.9780194759368896,
      0.9653184413909912,
      0.989353358745575,
      0.9992862343788147,
      0.9997535347938538,
      0.9998547434806824,
      0.9999271631240845,
      0.9999091625213623,
      0.99992436170578,
      0.9999539256095886,
      0.9999154210090637,
      0.9999373555183411,
      0.9999658465385437,
      0.999958336353302,
      0.9999611973762512,
      0.9999598264694214,
      0.9999081492424011,
      0.9999009370803833,
      0.9998708367347717,
      0.9997150301933289,
      0.9960607290267944,
      0.9949688911437988,
      0.9811172485351562,
      0.96153724193573,
      0.9688197374343872,
      0.9521084427833557,
      0.9598050713539124,
      0.9861981868743896,
      0.9948126673698425,
      0.999681293964386,
      0.9997760057449341,
      0.9998884797096252,
      0.9999486207962036,
      0.9998885989189148,
      0.9998752474784851,
      0.9999517202377319,
      0.9999597668647766,
      0.9999725222587585,
      0.9999470114707947,
      0.9999604225158691,
      0.9999768137931824,
      0.9999645948410034,
      0.9999670386314392,
      0.9999609589576721,
      0.999944269657135,
      0.9998300075531006,
      0.9996510148048401,
      0.9995746612548828,
      0.9951902627944946,
      0.994839072227478,
      0.9783778786659241,
      0.9642314910888672,
      0.9847850799560547,
      0.9756117463111877,
      0.9952020645141602,
      0.9998411536216736,
      0.9999039769172668,
      0.9999534487724304,
      0.9999825954437256,
      0.9999545812606812,
      0.9999465346336365,
      0.9999849200248718,
      0.9999721050262451,
      0.9999520182609558,
      0.9999301433563232,
      0.9999573230743408,
      0.9999666213989258,
      0.9999749064445496,
      0.9999405145645142,
      0.9999470710754395,
      0.9998669624328613,
      0.999785840511322,
      0.9967123866081238,
      0.9910570979118347,
      0.9793855547904968,
      0.9586859941482544,
      0.9760255813598633,
      0.9915207624435425,
      0.9991346597671509,
      0.9991782903671265,
      0.9938273429870605,
      0.9949421882629395,
      0.9797762632369995,
      0.9642014503479004,
      0.9868084788322449,
      0.975060224533081,
      0.9966109991073608,
      0.9997992515563965,
      0.9999184012413025,
      0.9999527335166931,
      0.9999603033065796,
      0.9999521374702454,
      0.9999687671661377,
      0.9999212026596069,
      0.9999539256095886,
      0.9999668598175049,
      0.9999642372131348,
      0.9999673962593079,
      0.9999496936798096,
      0.9999387264251709,
      0.9998589754104614,
      0.9988157153129578,
      0.9986648559570312,
      0.999024510383606,
      0.9949728846549988,
      0.9975154399871826,
      0.9891583323478699,
      0.9737248420715332,
      0.993182897567749,
      0.99258953332901,
      0.999456524848938,
      0.9998935461044312,
      0.9999590516090393,
      0.9999581575393677,
      0.9999534487724304,
      0.999958872795105,
      0.9999362230300903,
      0.9999558925628662,
      0.9999309778213501,
      0.9999442100524902,
      0.9999269247055054,
      0.9999462366104126,
      0.9999728202819824,
      0.9999494552612305,
      0.9999107122421265,
      0.9998608827590942,
      0.9998493790626526,
      0.9994330406188965,
      0.9950072765350342,
      0.998992383480072,
      0.9962100386619568,
      0.9992741942405701,
      0.9995115995407104,
      0.9977545738220215,
      0.999588131904602,
      0.999890148639679,
      0.99992436170578,
      0.9998255372047424,
      0.9997822046279907,
      0.9998449683189392,
      0.9998210668563843,
      0.9997910857200623
    ],
    [
      0.8301438689231873,
      0.8842308521270752,
      0.8966965675354004,
      0.8882702589035034,
      0.9063150882720947,
      0.9239081144332886,
      0.919356107711792,
      0.9179863929748535,
      0.9355390667915344,
      0.9487918615341187,
      0.9369215369224548,
      0.943771243095398,
      0.9544950723648071,
      0.95843505859375,
      0.9500000476837158,
      0.9536240696907043,
      0.9597377181053162,
      0.9593021869659424,
      0.9514354467391968,
      0.9499164819717407,
      0.9539734721183777,
      0.9501190185546875,
      0.942834198474884,
      0.93890380859375,
      0.9446638822555542,
      0.9421558380126953,
      0.9328868985176086,
      0.9395393133163452,
      0.948702335357666,
      0.9592239260673523,
      0.9526663422584534,
      0.9399069547653198,
      0.9519991874694824,
      0.9539291858673096,
      0.9451030492782593,
      0.9320456981658936,
      0.9456291794776917,
      0.9428560733795166,
      0.9309000372886658,
      0.9360289573669434,
      0.944053053855896,
      0.9366464614868164,
      0.9327167272567749,
      0.9426229000091553,
      0.943511426448822,
      0.9277994632720947,
      0.9236867427825928,
      0.9399362802505493,
      0.9349881410598755,
      0.9263649582862854,
      0.9316704273223877,
      0.9395686388015747,
      0.9362280368804932,
      0.9367388486862183,
      0.9327693581581116,
      0.9236317276954651,
      0.9190939664840698,
      0.9172199964523315,
      0.9133402109146118,
      0.9003533124923706,
      0.8766942024230957,
      0.8575479984283447,
      0.9997439980506897,
      0.9998881220817566,
      0.9999445080757141,
      0.9998736381530762,
      0.9998563528060913,
      0.999682605266571,
      0.9952415227890015,
      0.9951186776161194,
      0.9792784452438354,
      0.9674627780914307,
      0.9901425838470459,
      0.9993410706520081,
      0.999756395816803,
      0.9998605251312256,
      0.999929666519165,
      0.9999108910560608,
      0.9999256730079651,
      0.9999544620513916,
      0.9999160766601562,
      0.999937891960144,
      0.9999660849571228,
      0.9999583959579468,
      0.9999613165855408,
      0.9999601244926453,
      0.9999086260795593,
      0.9999032020568848,
      0.999877393245697,
      0.9997270703315735,
      0.996295690536499,
      0.9952672719955444,
      0.982062816619873,
      0.9633842706680298,
      0.9704376459121704,
      0.954796314239502,
      0.9615334272384644,
      0.9869011640548706,
      0.9950778484344482,
      0.999691903591156,
      0.9997843503952026,
      0.9998939633369446,
      0.9999502301216125,
      0.9998908042907715,
      0.9998774528503418,
      0.9999532699584961,
      0.9999604225158691,
      0.999972939491272,
      0.9999474287033081,
      0.999960720539093,
      0.9999771118164062,
      0.9999648332595825,
      0.9999672174453735,
      0.9999613165855408,
      0.9999455213546753,
      0.9998367428779602,
      0.999676525592804,
      0.999602198600769,
      0.9954403638839722,
      0.9951136708259583,
      0.9792698621749878,
      0.965665340423584,
      0.9854270219802856,
      0.9768133163452148,
      0.9954251050949097,
      0.9998489022254944,
      0.9999099969863892,
      0.9999541640281677,
      0.999983012676239,
      0.9999545812606812,
      0.9999469518661499,
      0.9999849796295166,
      0.9999722838401794,
      0.9999521970748901,
      0.9999305009841919,
      0.9999576210975647,
      0.9999669194221497,
      0.9999749064445496,
      0.9999414086341858,
      0.999948263168335,
      0.9998722672462463,
      0.999796986579895,
      0.99688720703125,
      0.9915382862091064,
      0.980327844619751,
      0.9602823853492737,
      0.9770125150680542,
      0.9919407367706299,
      0.9992095232009888,
      0.9992234110832214,
      0.9941639304161072,
      0.9951725602149963,
      0.9804819226264954,
      0.9657163619995117,
      0.9873632788658142,
      0.9761695861816406,
      0.9967259764671326,
      0.9998125433921814,
      0.9999247789382935,
      0.9999539852142334,
      0.9999610185623169,
      0.9999521970748901,
      0.9999690055847168,
      0.9999213218688965,
      0.9999539852142334,
      0.9999670386314392,
      0.9999644160270691,
      0.9999678134918213,
      0.999950647354126,
      0.999940037727356,
      0.9998644590377808,
      0.998879611492157,
      0.9987483024597168,
      0.9990956783294678,
      0.9952848553657532,
      0.9976503252983093,
      0.9896420240402222,
      0.9750851988792419,
      0.9935436248779297,
      0.9932286143302917,
      0.9994961023330688,
      0.9998996257781982,
      0.9999606609344482,
      0.9999592304229736,
      0.9999548196792603,
      0.9999595284461975,
      0.9999362230300903,
      0.9999558925628662,
      0.9999310970306396,
      0.9999451041221619,
      0.9999280571937561,
      0.9999467730522156,
      0.9999734163284302,
      0.9999511241912842,
      0.9999119639396667,
      0.9998693466186523,
      0.9998571872711182,
      0.9994693994522095,
      0.9953023791313171,
      0.9990741014480591,
      0.9964831471443176,
      0.9993156790733337,
      0.9995502233505249,
      0.9979228973388672,
      0.9996197819709778,
      0.9998975396156311,
      0.9999284148216248,
      0.999833345413208,
      0.9997900724411011,
      0.9998493790626526,
      0.9998248219490051,
      0.9997956156730652
    ],
    [
      0.8346887230873108,
      0.888047993183136,
      0.8994120359420776,
      0.8927462100982666,
      0.9093441963195801,
      0.9258584976196289,
      0.9215571880340576,
      0.9201217889785767,
      0.9370752573013306,
      0.949554443359375,
      0.9383144378662109,
      0.9446829557418823,
      0.9549798965454102,
      0.9580764174461365,
      0.9511218070983887,
      0.9547250270843506,
      0.9607179164886475,
      0.9605827927589417,
      0.9534399509429932,
      0.9522601366043091,
      0.9567688703536987,
      0.9527082443237305,
      0.9465285539627075,
      0.9422763586044312,
      0.9482355713844299,
      0.9455999135971069,
      0.9395354986190796,
      0.9454867243766785,
      0.9524146318435669,
      0.9626120924949646,
      0.9553028345108032,
      0.9421977400779724,
      0.9555680751800537,
      0.9569820165634155,
      0.9462424516677856,
      0.9349702596664429,
      0.9485139846801758,
      0.945703387260437,
      0.9338150024414062,
      0.9385126829147339,
      0.9464070200920105,
      0.9394481182098389,
      0.9348686933517456,
      0.9443482160568237,
      0.945321798324585,
      0.9300593137741089,
      0.9261455535888672,
      0.9413723945617676,
      0.9364043474197388,
      0.929133415222168,
      0.9336073398590088,
      0.9409854412078857,
      0.9381298422813416,
      0.9388442635536194,
      0.9348942041397095,
      0.9258667826652527,
      0.922502338886261,
      0.9204978942871094,
      0.9164237976074219,
      0.9031073451042175,
      0.879989743232727,
      0.8615765571594238,
      0.9997440576553345,
      0.9998884201049805,
      0.999944806098938,
      0.9998747110366821,
      0.9998593926429749,
      0.9996942281723022,
      0.9954870939254761,
      0.9953417181968689,
      0.9804413914680481,
      0.9694586396217346,
      0.9909212589263916,
      0.9993998408317566,
      0.9997734427452087,
      0.9998669028282166,
      0.9999322891235352,
      0.999913215637207,
      0.9999272227287292,
      0.9999552369117737,
      0.9999170899391174,
      0.9999382495880127,
      0.9999664425849915,
      0.9999586343765259,
      0.999961256980896,
      0.9999603629112244,
      0.9999091625213623,
      0.9999045133590698,
      0.9998811483383179,
      0.9997369050979614,
      0.9964632987976074,
      0.9954801201820374,
      0.9828099012374878,
      0.9649844765663147,
      0.9718263149261475,
      0.9568617939949036,
      0.9629485607147217,
      0.9875353574752808,
      0.9953230619430542,
      0.9997026324272156,
      0.9997918009757996,
      0.9998996257781982,
      0.9999518394470215,
      0.9998925924301147,
      0.9998788833618164,
      0.9999539852142334,
      0.9999608993530273,
      0.9999731779098511,
      0.9999479651451111,
      0.9999611377716064,
      0.9999773502349854,
      0.9999650120735168,
      0.9999673962593079,
      0.9999618530273438,
      0.9999464750289917,
      0.9998417496681213,
      0.9996923804283142,
      0.9996255040168762,
      0.9956896305084229,
      0.9953646063804626,
      0.9802376627922058,
      0.9669840335845947,
      0.9861035346984863,
      0.9778863191604614,
      0.9956099390983582,
      0.9998576045036316,
      0.9999140501022339,
      0.9999552369117737,
      0.9999833106994629,
      0.999954879283905,
      0.9999468326568604,
      0.9999845027923584,
      0.9999723434448242,
      0.9999523162841797,
      0.9999310970306396,
      0.9999583959579468,
      0.9999672770500183,
      0.9999752044677734,
      0.9999426603317261,
      0.9999493360519409,
      0.9998760223388672,
      0.999803900718689,
      0.9970169067382812,
      0.9918578267097473,
      0.9811168909072876,
      0.9614710807800293,
      0.9777340888977051,
      0.9921799898147583,
      0.9992440342903137,
      0.9992663264274597,
      0.9944692850112915,
      0.9953685402870178,
      0.981109082698822,
      0.9671140313148499,
      0.9878454804420471,
      0.9770894646644592,
      0.9968038201332092,
      0.9998204708099365,
      0.9999264478683472,
      0.9999546408653259,
      0.9999616742134094,
      0.9999523162841797,
      0.9999693036079407,
      0.9999217391014099,
      0.999954342842102,
      0.9999675154685974,
      0.9999649524688721,
      0.9999681711196899,
      0.9999516010284424,
      0.9999409317970276,
      0.9998677372932434,
      0.9989107847213745,
      0.9987661838531494,
      0.9991175532341003,
      0.9954441785812378,
      0.9977521896362305,
      0.9901106357574463,
      0.9761589765548706,
      0.9938227534294128,
      0.9936960339546204,
      0.9995254874229431,
      0.9999052882194519,
      0.9999620318412781,
      0.9999588131904602,
      0.9999558329582214,
      0.9999599456787109,
      0.9999367594718933,
      0.9999561905860901,
      0.9999318718910217,
      0.999946117401123,
      0.9999288320541382,
      0.999947190284729,
      0.9999736547470093,
      0.9999513030052185,
      0.9999113082885742,
      0.9998719692230225,
      0.9998617768287659,
      0.9994977116584778,
      0.9954707622528076,
      0.9991050958633423,
      0.9966446161270142,
      0.9993715882301331,
      0.9995864629745483,
      0.9981003999710083,
      0.9996445775032043,
      0.9999030828475952,
      0.9999309778213501,
      0.9998391270637512,
      0.9997953176498413,
      0.9998520612716675,
      0.9998273849487305,
      0.9997989535331726
    ],
    [
      0.8405133485794067,
      0.8924745321273804,
      0.9025695323944092,
      0.8973696231842041,
      0.9129292368888855,
      0.9279998540878296,
      0.9239383339881897,
      0.9227944612503052,
      0.9384288191795349,
      0.9498903751373291,
      0.9398812651634216,
      0.9464414119720459,
      0.9560139179229736,
      0.9589672088623047,
      0.9521652460098267,
      0.9560979008674622,
      0.9621198177337646,
      0.9620474576950073,
      0.955515444278717,
      0.9548398852348328,
      0.9595150947570801,
      0.9553663730621338,
      0.950032114982605,
      0.946109414100647,
      0.9521620273590088,
      0.9490635991096497,
      0.9449685215950012,
      0.9514728784561157,
      0.9562739133834839,
      0.9666824340820312,
      0.9577816724777222,
      0.9442101120948792,
      0.9592803716659546,
      0.9597311615943909,
      0.9459950923919678,
      0.938374400138855,
      0.9511862993240356,
      0.948113203048706,
      0.936637282371521,
      0.9412970542907715,
      0.9485438466072083,
      0.9420912265777588,
      0.9378122687339783,
      0.9462978839874268,
      0.9473109245300293,
      0.932255744934082,
      0.9289653897285461,
      0.9433636665344238,
      0.9384832382202148,
      0.9330694079399109,
      0.9365606904029846,
      0.9427648782730103,
      0.9408950209617615,
      0.941601037979126,
      0.9375323057174683,
      0.928469181060791,
      0.9260494112968445,
      0.9238945245742798,
      0.9190636873245239,
      0.9061111211776733,
      0.8844305872917175,
      0.8659878373146057,
      0.9997444152832031,
      0.999889075756073,
      0.9999454021453857,
      0.9998765587806702,
      0.9998621940612793,
      0.9997060894966125,
      0.9957454204559326,
      0.9955676794052124,
      0.98183274269104,
      0.9715608954429626,
      0.991764485836029,
      0.9994508624076843,
      0.999800980091095,
      0.9998724460601807,
      0.9999349117279053,
      0.9999150633811951,
      0.9999284744262695,
      0.9999558925628662,
      0.99991774559021,
      0.9999386072158813,
      0.9999666810035706,
      0.999958872795105,
      0.9999616146087646,
      0.999960720539093,
      0.9999100565910339,
      0.9999057054519653,
      0.9998809099197388,
      0.9997134208679199,
      0.9965810775756836,
      0.9957545399665833,
      0.9836732149124146,
      0.9668312668800354,
      0.9732018113136292,
      0.9589978456497192,
      0.9644438028335571,
      0.9881746172904968,
      0.9955790638923645,
      0.999717116355896,
      0.9997975826263428,
      0.9999058246612549,
      0.9999538064002991,
      0.9998955130577087,
      0.9998810887336731,
      0.999954879283905,
      0.9999614357948303,
      0.9999736547470093,
      0.9999486804008484,
      0.9999614953994751,
      0.9999775886535645,
      0.9999654293060303,
      0.9999668598175049,
      0.9999622702598572,
      0.999947190284729,
      0.9998454451560974,
      0.9996997117996216,
      0.99962317943573,
      0.9958971738815308,
      0.9956222176551819,
      0.9813268184661865,
      0.9685367345809937,
      0.9867477416992188,
      0.9789745807647705,
      0.9958114624023438,
      0.9998657703399658,
      0.9999175071716309,
      0.9999560713768005,
      0.9999833106994629,
      0.9999551773071289,
      0.9999474883079529,
      0.9999847412109375,
      0.9999728798866272,
      0.9999529123306274,
      0.9999319314956665,
      0.9999592304229736,
      0.9999679327011108,
      0.9999756217002869,
      0.9999434351921082,
      0.999950110912323,
      0.9998795390129089,
      0.9998089075088501,
      0.9971146583557129,
      0.9921377897262573,
      0.982016921043396,
      0.9626255035400391,
      0.9783135652542114,
      0.9923116564750671,
      0.999254047870636,
      0.9993285536766052,
      0.9947497248649597,
      0.99555903673172,
      0.9817396402359009,
      0.9686285257339478,
      0.9883507490158081,
      0.9780266284942627,
      0.9968159198760986,
      0.9998251795768738,
      0.9999288320541382,
      0.999955415725708,
      0.9999623894691467,
      0.9999523162841797,
      0.9999690055847168,
      0.9999225735664368,
      0.9999547004699707,
      0.9999679327011108,
      0.9999653697013855,
      0.9999685287475586,
      0.9999522566795349,
      0.9999417662620544,
      0.9998700618743896,
      0.9989428520202637,
      0.9987476468086243,
      0.9991142749786377,
      0.9954814910888672,
      0.9978150129318237,
      0.9903197288513184,
      0.9771639108657837,
      0.9939686059951782,
      0.9940012693405151,
      0.9995332956314087,
      0.9999091029167175,
      0.9999629855155945,
      0.9999595284461975,
      0.9999570846557617,
      0.9999608993530273,
      0.9999371767044067,
      0.9999568462371826,
      0.9999327659606934,
      0.9999470114707947,
      0.9999299049377441,
      0.9999476075172424,
      0.999973714351654,
      0.9999516606330872,
      0.9999120831489563,
      0.9998746514320374,
      0.9998650550842285,
      0.9995155930519104,
      0.9955573081970215,
      0.9991083145141602,
      0.9967185854911804,
      0.9994000196456909,
      0.9995973706245422,
      0.9981641173362732,
      0.9996570348739624,
      0.9999066591262817,
      0.9999322891235352,
      0.9998431205749512,
      0.9997977018356323,
      0.9998535513877869,
      0.9998282194137573,
      0.9998012185096741
    ],
    [
      0.8486125469207764,
      0.8988955020904541,
      0.9069008827209473,
      0.9035675525665283,
      0.9178650379180908,
      0.9312953352928162,
      0.927441418170929,
      0.9266939163208008,
      0.9418289065361023,
      0.9522627592086792,
      0.9425272345542908,
      0.9490922689437866,
      0.9582159519195557,
      0.9609352350234985,
      0.954804539680481,
      0.9583792686462402,
      0.9641290903091431,
      0.9641008377075195,
      0.9582204222679138,
      0.958043098449707,
      0.9631550312042236,
      0.9585826992988586,
      0.9544543027877808,
      0.9509105682373047,
      0.956508457660675,
      0.9533954858779907,
      0.9517736434936523,
      0.957908570766449,
      0.9607563018798828,
      0.9711617231369019,
      0.9619323015213013,
      0.9489281177520752,
      0.9628042578697205,
      0.9631918668746948,
      0.9490706920623779,
      0.942257821559906,
      0.9545489549636841,
      0.9509811401367188,
      0.9400343894958496,
      0.9445507526397705,
      0.9512754082679749,
      0.9449730515480042,
      0.9410837292671204,
      0.9489338397979736,
      0.9496946334838867,
      0.9350026845932007,
      0.9324725270271301,
      0.9459853768348694,
      0.9413284063339233,
      0.9382141828536987,
      0.9409376382827759,
      0.9455907344818115,
      0.9444704651832581,
      0.9451910853385925,
      0.9411314725875854,
      0.9318370819091797,
      0.9306963086128235,
      0.9281944632530212,
      0.9235114455223083,
      0.9102178812026978,
      0.8914938569068909,
      0.87229323387146,
      0.9997434616088867,
      0.9998887181282043,
      0.9999449849128723,
      0.999876856803894,
      0.9998653531074524,
      0.9997197985649109,
      0.9960323572158813,
      0.9957854151725769,
      0.9832399487495422,
      0.973896861076355,
      0.9925740957260132,
      0.999503493309021,
      0.9998147487640381,
      0.9998626112937927,
      0.9999380111694336,
      0.9999186396598816,
      0.9999311566352844,
      0.9999597072601318,
      0.9999201893806458,
      0.9999392032623291,
      0.9999669194221497,
      0.999958872795105,
      0.9999614953994751,
      0.9999608993530273,
      0.9999103546142578,
      0.9999070167541504,
      0.9998823404312134,
      0.9997250437736511,
      0.9967448115348816,
      0.9960261583328247,
      0.9846494197845459,
      0.9690743088722229,
      0.9748445749282837,
      0.9620382785797119,
      0.966581404209137,
      0.9888498187065125,
      0.995756208896637,
      0.9997202157974243,
      0.9998001456260681,
      0.9999101758003235,
      0.9999550580978394,
      0.9998971819877625,
      0.999882161617279,
      0.9999554753303528,
      0.9999619722366333,
      0.9999743103981018,
      0.9999494552612305,
      0.9999619722366333,
      0.9999780058860779,
      0.9999656081199646,
      0.9999671578407288,
      0.9999626278877258,
      0.9999480843544006,
      0.9998481273651123,
      0.9997034072875977,
      0.9996421337127686,
      0.9961054921150208,
      0.9958910346031189,
      0.9824061989784241,
      0.9702373147010803,
      0.9872915148735046,
      0.9802910685539246,
      0.9959736466407776,
      0.9998705387115479,
      0.9999203085899353,
      0.9999573826789856,
      0.9999832510948181,
      0.9999563097953796,
      0.9999484419822693,
      0.9999850392341614,
      0.9999733567237854,
      0.9999535083770752,
      0.9999327659606934,
      0.9999597668647766,
      0.9999683499336243,
      0.999975860118866,
      0.9999439120292664,
      0.999950647354126,
      0.9998815655708313,
      0.9998131394386292,
      0.9971873164176941,
      0.9921947717666626,
      0.982629120349884,
      0.9636139869689941,
      0.9787178635597229,
      0.9922434091567993,
      0.9992192983627319,
      0.9993357062339783,
      0.9949860572814941,
      0.9956946969032288,
      0.982347846031189,
      0.9701350927352905,
      0.9888314604759216,
      0.9789162874221802,
      0.9967235922813416,
      0.9998239278793335,
      0.9999306201934814,
      0.9999560713768005,
      0.9999629259109497,
      0.9999527931213379,
      0.9999692440032959,
      0.9999232888221741,
      0.9999549388885498,
      0.999968409538269,
      0.9999655485153198,
      0.9999688267707825,
      0.9999525547027588,
      0.9999423027038574,
      0.9998708367347717,
      0.998945415019989,
      0.9986653923988342,
      0.9990688562393188,
      0.9954280257225037,
      0.9978219866752625,
      0.9904733896255493,
      0.9781362414360046,
      0.9940028190612793,
      0.9941665530204773,
      0.9995216727256775,
      0.9999113082885742,
      0.9999635219573975,
      0.9999600052833557,
      0.9999578595161438,
      0.9999611377716064,
      0.9999369382858276,
      0.9999573826789856,
      0.9999340772628784,
      0.9999481439590454,
      0.9999309778213501,
      0.9999480247497559,
      0.9999741911888123,
      0.9999525547027588,
      0.9999144673347473,
      0.9998824596405029,
      0.9998679757118225,
      0.9995251893997192,
      0.9955726861953735,
      0.9990847706794739,
      0.9967473149299622,
      0.9993978142738342,
      0.9995836615562439,
      0.9981799721717834,
      0.9996564984321594,
      0.9999092817306519,
      0.9999343156814575,
      0.9998469352722168,
      0.9998019933700562,
      0.9998562932014465,
      0.9998306035995483,
      0.9998049139976501
    ],
    [
      0.8574564456939697,
      0.9062650203704834,
      0.9120234251022339,
      0.9113719463348389,
      0.9231809973716736,
      0.9349632263183594,
      0.9312701225280762,
      0.9310257434844971,
      0.9455684423446655,
      0.9549791216850281,
      0.9454648494720459,
      0.9522255659103394,
      0.9611256122589111,
      0.9634893536567688,
      0.9585580825805664,
      0.961588978767395,
      0.9667092561721802,
      0.966373860836029,
      0.9613724946975708,
      0.9618258476257324,
      0.9669060111045837,
      0.9620898962020874,
      0.9592567086219788,
      0.9561709761619568,
      0.9613804221153259,
      0.9583616852760315,
      0.9578547477722168,
      0.9636402130126953,
      0.9654396176338196,
      0.975612223148346,
      0.9677361845970154,
      0.9563371539115906,
      0.9671430587768555,
      0.9678651094436646,
      0.9555647969245911,
      0.9472594261169434,
      0.9590192437171936,
      0.955010175704956,
      0.9447982907295227,
      0.9481866955757141,
      0.9547789096832275,
      0.9483629465103149,
      0.944625735282898,
      0.9520361423492432,
      0.9526083469390869,
      0.9396066069602966,
      0.936973512172699,
      0.9490551352500916,
      0.9444496631622314,
      0.9444253444671631,
      0.9461326599121094,
      0.9484518766403198,
      0.9478310942649841,
      0.9490877985954285,
      0.9449711441993713,
      0.9353574514389038,
      0.9359513521194458,
      0.9327828288078308,
      0.9286375045776367,
      0.9145857095718384,
      0.8989049792289734,
      0.8793306946754456,
      0.9997443556785583,
      0.9998895525932312,
      0.9999455809593201,
      0.9998780488967896,
      0.9998627305030823,
      0.9997299313545227,
      0.996304988861084,
      0.9959077835083008,
      0.9845811724662781,
      0.9765857458114624,
      0.9933580160140991,
      0.9995550513267517,
      0.9998266696929932,
      0.9998683333396912,
      0.9999402761459351,
      0.9999199509620667,
      0.9999315738677979,
      0.9999596476554871,
      0.999920129776001,
      0.999939501285553,
      0.999967098236084,
      0.9999590516090393,
      0.9999618530273438,
      0.9999613761901855,
      0.9999113082885742,
      0.9999089241027832,
      0.9998839497566223,
      0.9997377395629883,
      0.9968667030334473,
      0.9962814450263977,
      0.9857039451599121,
      0.9713138937950134,
      0.9765399098396301,
      0.9647427797317505,
      0.9687294363975525,
      0.9894929528236389,
      0.9958224296569824,
      0.9997235536575317,
      0.9998050928115845,
      0.9999136924743652,
      0.9999566078186035,
      0.9998992085456848,
      0.9998838901519775,
      0.9999563097953796,
      0.9999626278877258,
      0.9999748468399048,
      0.9999504089355469,
      0.9999624490737915,
      0.9999784827232361,
      0.9999662637710571,
      0.9999675154685974,
      0.9999630451202393,
      0.999949038028717,
      0.9998513460159302,
      0.9997075200080872,
      0.9995960593223572,
      0.996284544467926,
      0.9960656762123108,
      0.9835477471351624,
      0.9721314907073975,
      0.9877549409866333,
      0.9813797473907471,
      0.9960687160491943,
      0.9998748898506165,
      0.9999242424964905,
      0.9999586343765259,
      0.9999837875366211,
      0.9999573230743408,
      0.9999493956565857,
      0.9999852180480957,
      0.9999738931655884,
      0.9999545812606812,
      0.9999357461929321,
      0.9999609589576721,
      0.999968945980072,
      0.9999761581420898,
      0.9999448657035828,
      0.999951958656311,
      0.9998840093612671,
      0.9998239874839783,
      0.9973823428153992,
      0.9923972487449646,
      0.9835183024406433,
      0.9649183750152588,
      0.9792385101318359,
      0.992313802242279,
      0.9991651773452759,
      0.9993482828140259,
      0.9952502846717834,
      0.9958414435386658,
      0.9832143783569336,
      0.9720039367675781,
      0.9893916249275208,
      0.9800998568534851,
      0.9965845346450806,
      0.9998241066932678,
      0.9999322891235352,
      0.9999569654464722,
      0.9999638795852661,
      0.9999538064002991,
      0.9999701380729675,
      0.9999249577522278,
      0.9999555945396423,
      0.9999690651893616,
      0.9999663233757019,
      0.9999693632125854,
      0.9999528527259827,
      0.9999433159828186,
      0.9998735785484314,
      0.9989309310913086,
      0.998577356338501,
      0.9990015625953674,
      0.9954389929771423,
      0.9978950023651123,
      0.990799069404602,
      0.9794965982437134,
      0.9940728545188904,
      0.9943095445632935,
      0.99949049949646,
      0.9999126195907593,
      0.999963104724884,
      0.9999607801437378,
      0.9999585747718811,
      0.9999618530273438,
      0.999938428401947,
      0.9999580383300781,
      0.9999345541000366,
      0.9999489188194275,
      0.9999321699142456,
      0.9999483823776245,
      0.9999743700027466,
      0.9999527335166931,
      0.9999164938926697,
      0.9998841285705566,
      0.9998674988746643,
      0.9995340704917908,
      0.9956496357917786,
      0.999068021774292,
      0.9967659711837769,
      0.9994089007377625,
      0.99959796667099,
      0.9982564449310303,
      0.9996476173400879,
      0.9999101758003235,
      0.9999357461929321,
      0.9998496770858765,
      0.99979567527771,
      0.9998583793640137,
      0.9998319745063782,
      0.9998075366020203
    ],
    [
      0.869723916053772,
      0.9163960814476013,
      0.9203139543533325,
      0.9218547344207764,
      0.9305729269981384,
      0.9403653144836426,
      0.9371852278709412,
      0.9375792741775513,
      0.9506505727767944,
      0.9588055610656738,
      0.9503371119499207,
      0.9555995464324951,
      0.9654983878135681,
      0.9674685001373291,
      0.9640992283821106,
      0.9662867784500122,
      0.9704440236091614,
      0.9697976112365723,
      0.9659082889556885,
      0.9672267436981201,
      0.9717485904693604,
      0.9672532081604004,
      0.9655640125274658,
      0.9630031585693359,
      0.9672783613204956,
      0.9641963243484497,
      0.9643556475639343,
      0.9699482321739197,
      0.9707841873168945,
      0.9798274636268616,
      0.973463237285614,
      0.9649596810340881,
      0.9723517894744873,
      0.9731166362762451,
      0.9628942012786865,
      0.953690767288208,
      0.9645123481750488,
      0.9603509902954102,
      0.951347827911377,
      0.9531327486038208,
      0.9596067667007446,
      0.953004002571106,
      0.9493399262428284,
      0.9557353258132935,
      0.9569981694221497,
      0.9455806016921997,
      0.944374144077301,
      0.9540691375732422,
      0.9493449330329895,
      0.9521889686584473,
      0.9533551931381226,
      0.9529427289962769,
      0.9524102210998535,
      0.9541991949081421,
      0.9504556655883789,
      0.9402130842208862,
      0.942425549030304,
      0.9389047622680664,
      0.9349728226661682,
      0.9204835295677185,
      0.9083220362663269,
      0.8906360268592834,
      0.9997456073760986,
      0.9998906254768372,
      0.9999461770057678,
      0.9998789429664612,
      0.9998663067817688,
      0.9997454285621643,
      0.9966967701911926,
      0.9962692260742188,
      0.9861947894096375,
      0.9795082807540894,
      0.9941739439964294,
      0.9996086955070496,
      0.9998413920402527,
      0.9998756647109985,
      0.9999433159828186,
      0.9999228715896606,
      0.9999334216117859,
      0.9999596476554871,
      0.9999215602874756,
      0.9999402761459351,
      0.9999678134918213,
      0.9999595880508423,
      0.9999622702598572,
      0.9999620914459229,
      0.999912679195404,
      0.9999111294746399,
      0.9998912811279297,
      0.9997522234916687,
      0.9971560835838318,
      0.9966484904289246,
      0.9870295524597168,
      0.9738982915878296,
      0.9785521030426025,
      0.968730628490448,
      0.9718528389930725,
      0.9901974201202393,
      0.9958135485649109,
      0.9997135400772095,
      0.9998084902763367,
      0.9999184012413025,
      0.9999579191207886,
      0.999901294708252,
      0.9998854994773865,
      0.9999571442604065,
      0.9999633431434631,
      0.9999752640724182,
      0.999951183795929,
      0.9999627470970154,
      0.9999783635139465,
      0.999967098236084,
      0.9999679327011108,
      0.9999638795852661,
      0.9999504685401917,
      0.9998554587364197,
      0.9997276067733765,
      0.999619722366333,
      0.9966307878494263,
      0.9964089393615723,
      0.9849397540092468,
      0.9745581746101379,
      0.988423228263855,
      0.9830712080001831,
      0.9962208867073059,
      0.9998729228973389,
      0.9999223947525024,
      0.9999579787254333,
      0.9999840259552002,
      0.9999583959579468,
      0.9999505281448364,
      0.9999855756759644,
      0.9999746084213257,
      0.9999553561210632,
      0.9999364614486694,
      0.9999618530273438,
      0.999969482421875,
      0.9999764561653137,
      0.9999454021453857,
      0.9999524354934692,
      0.9998877644538879,
      0.9998321533203125,
      0.9976721405982971,
      0.9927902817726135,
      0.984864354133606,
      0.9668750166893005,
      0.9799727201461792,
      0.9922803640365601,
      0.9989845156669617,
      0.9993501305580139,
      0.9956340193748474,
      0.9960324168205261,
      0.9844037890434265,
      0.9743600487709045,
      0.9900693297386169,
      0.9816593527793884,
      0.9962774515151978,
      0.9998103976249695,
      0.9999333024024963,
      0.9999579191207886,
      0.9999648332595825,
      0.9999528527259827,
      0.9999710917472839,
      0.9999268054962158,
      0.9999563694000244,
      0.9999698400497437,
      0.9999668598175049,
      0.9999697804450989,
      0.9999526739120483,
      0.9999425411224365,
      0.999873697757721,
      0.998858630657196,
      0.9984795451164246,
      0.9989295601844788,
      0.9955225586891174,
      0.9980259537696838,
      0.9914698004722595,
      0.9815982580184937,
      0.994238018989563,
      0.9945586919784546,
      0.9994788765907288,
      0.9999135732650757,
      0.9999632239341736,
      0.9999614357948303,
      0.9999592900276184,
      0.9999625086784363,
      0.9999396204948425,
      0.9999590516090393,
      0.999935507774353,
      0.9999496936798096,
      0.9999333024024963,
      0.999949038028717,
      0.9999749064445496,
      0.9999529123306274,
      0.9999197721481323,
      0.9998869299888611,
      0.9998692870140076,
      0.9995356798171997,
      0.9957371950149536,
      0.9990375638008118,
      0.9967613220214844,
      0.9993983507156372,
      0.999574601650238,
      0.9983178973197937,
      0.9996260404586792,
      0.9999123811721802,
      0.999937891960144,
      0.9998529553413391,
      0.9998010993003845,
      0.9998617768287659,
      0.9998398423194885,
      0.9998108744621277
    ],
    [
      0.8846490979194641,
      0.9274243116378784,
      0.9304074048995972,
      0.933606743812561,
      0.9402955174446106,
      0.9468382596969604,
      0.9452923536300659,
      0.9474631547927856,
      0.9580007791519165,
      0.9644743204116821,
      0.957776665687561,
      0.9621514678001404,
      0.9713190793991089,
      0.9728693962097168,
      0.9708279371261597,
      0.9726011157035828,
      0.9753768444061279,
      0.9742904305458069,
      0.9717739820480347,
      0.9739879369735718,
      0.977178692817688,
      0.9738990068435669,
      0.9730106592178345,
      0.9714497923851013,
      0.9744992256164551,
      0.9713151454925537,
      0.9722068309783936,
      0.9768451452255249,
      0.976712167263031,
      0.9842464923858643,
      0.9800317287445068,
      0.9760456681251526,
      0.9790902137756348,
      0.9790355563163757,
      0.9704640507698059,
      0.9615164399147034,
      0.9708054065704346,
      0.9668104648590088,
      0.9596844911575317,
      0.9601093530654907,
      0.9664928913116455,
      0.9587834477424622,
      0.9563401937484741,
      0.9615103006362915,
      0.9628462791442871,
      0.9535131454467773,
      0.9532987475395203,
      0.9611009359359741,
      0.9561080932617188,
      0.960049033164978,
      0.9615004062652588,
      0.9597504734992981,
      0.9581815600395203,
      0.9600961208343506,
      0.9573913216590881,
      0.9469349980354309,
      0.950275182723999,
      0.947112500667572,
      0.9429402947425842,
      0.9282423257827759,
      0.9187299013137817,
      0.9029459953308105,
      0.9997467398643494,
      0.9998912215232849,
      0.9999467730522156,
      0.9998804926872253,
      0.9998711943626404,
      0.999761164188385,
      0.9970247149467468,
      0.9967176914215088,
      0.9879736304283142,
      0.9826086163520813,
      0.9950127005577087,
      0.9996652007102966,
      0.9998540282249451,
      0.9998828172683716,
      0.9999462366104126,
      0.9999255537986755,
      0.9999353289604187,
      0.999960720539093,
      0.9999227523803711,
      0.9999407529830933,
      0.9999682307243347,
      0.9999597668647766,
      0.999962568283081,
      0.9999627470970154,
      0.9999142289161682,
      0.9999128580093384,
      0.999900221824646,
      0.9997721314430237,
      0.9974574446678162,
      0.9969929456710815,
      0.9884902238845825,
      0.976929247379303,
      0.980771005153656,
      0.9730913043022156,
      0.9758291244506836,
      0.9910716414451599,
      0.9959352016448975,
      0.9997047781944275,
      0.999813437461853,
      0.9999226331710815,
      0.9999597072601318,
      0.9999033808708191,
      0.9998870491981506,
      0.9999579787254333,
      0.9999639987945557,
      0.999975860118866,
      0.9999518394470215,
      0.9999631643295288,
      0.9999787211418152,
      0.9999673366546631,
      0.9999682307243347,
      0.9999649524688721,
      0.9999521374702454,
      0.9998635053634644,
      0.9997595548629761,
      0.9996687769889832,
      0.9969444870948792,
      0.9967418313026428,
      0.986536979675293,
      0.9777435064315796,
      0.9893414974212646,
      0.9852413535118103,
      0.9965327382087708,
      0.9998745322227478,
      0.9999268054962158,
      0.9999577403068542,
      0.9999847412109375,
      0.9999589323997498,
      0.9999517798423767,
      0.999985933303833,
      0.9999750256538391,
      0.9999558329582214,
      0.9999371767044067,
      0.9999626278877258,
      0.9999698400497437,
      0.999976634979248,
      0.9999467730522156,
      0.9999533891677856,
      0.9998928904533386,
      0.9998408555984497,
      0.9981663227081299,
      0.9933750629425049,
      0.9862704873085022,
      0.970063328742981,
      0.9814451932907104,
      0.9926480054855347,
      0.998997688293457,
      0.999363124370575,
      0.9959944486618042,
      0.9961844086647034,
      0.9860894680023193,
      0.977383553981781,
      0.9907517433166504,
      0.9838840365409851,
      0.996350884437561,
      0.9998180270195007,
      0.9999362230300903,
      0.9999570250511169,
      0.999965488910675,
      0.9999529123306274,
      0.9999716281890869,
      0.9999277591705322,
      0.9999566674232483,
      0.9999703764915466,
      0.9999671578407288,
      0.9999701976776123,
      0.9999529719352722,
      0.9999463558197021,
      0.999874472618103,
      0.9988651275634766,
      0.998510479927063,
      0.9989175796508789,
      0.9957656264305115,
      0.9981449246406555,
      0.9922789931297302,
      0.9843928217887878,
      0.9946945309638977,
      0.9951436519622803,
      0.9995482563972473,
      0.9999165534973145,
      0.9999638795852661,
      0.9999620914459229,
      0.9999598264694214,
      0.999963104724884,
      0.9999404549598694,
      0.9999598264694214,
      0.9999365210533142,
      0.9999510645866394,
      0.9999349117279053,
      0.9999496936798096,
      0.9999755024909973,
      0.9999536871910095,
      0.9999179244041443,
      0.999889612197876,
      0.9998731017112732,
      0.9995171427726746,
      0.9959800243377686,
      0.9990851879119873,
      0.9968388080596924,
      0.9994229078292847,
      0.9995995163917542,
      0.9984887838363647,
      0.9996010661125183,
      0.999914824962616,
      0.9999398589134216,
      0.9998576045036316,
      0.9998055696487427,
      0.9998639822006226,
      0.9998425841331482,
      0.9998165369033813
    ],
    [
      0.9048343896865845,
      0.9404041767120361,
      0.9437283277511597,
      0.9475892782211304,
      0.9533053040504456,
      0.9571735262870789,
      0.9564075469970703,
      0.9599930644035339,
      0.9676179885864258,
      0.9720755815505981,
      0.9669947624206543,
      0.9709903001785278,
      0.9780062437057495,
      0.9783812761306763,
      0.9768065214157104,
      0.9788383841514587,
      0.9808126091957092,
      0.9794924259185791,
      0.9775399565696716,
      0.9806616306304932,
      0.9823021292686462,
      0.9797101020812988,
      0.9791075587272644,
      0.9788796305656433,
      0.9808560013771057,
      0.977674663066864,
      0.9790130257606506,
      0.9829288125038147,
      0.9818663597106934,
      0.9878955483436584,
      0.984798789024353,
      0.9835304021835327,
      0.9845412969589233,
      0.9837579727172852,
      0.976061224937439,
      0.9685124754905701,
      0.9765576720237732,
      0.9732977151870728,
      0.9673675298690796,
      0.9675195217132568,
      0.9733985066413879,
      0.9657788276672363,
      0.9642766118049622,
      0.9698771834373474,
      0.9705749154090881,
      0.9624966382980347,
      0.9643848538398743,
      0.9704220294952393,
      0.9656476974487305,
      0.9708876013755798,
      0.9730224013328552,
      0.9703618288040161,
      0.9681792855262756,
      0.9693520069122314,
      0.9677126407623291,
      0.9577714800834656,
      0.9602506160736084,
      0.9572691917419434,
      0.9536980986595154,
      0.9388318657875061,
      0.9321773052215576,
      0.917458176612854,
      0.9997472167015076,
      0.9998920559883118,
      0.999947190284729,
      0.9998812675476074,
      0.9998764395713806,
      0.9997739195823669,
      0.9976015686988831,
      0.997403085231781,
      0.9903008341789246,
      0.986015796661377,
      0.995897114276886,
      0.9997230768203735,
      0.999865710735321,
      0.9998900890350342,
      0.9999492168426514,
      0.9999279975891113,
      0.999936580657959,
      0.9999616742134094,
      0.9999238848686218,
      0.9999415278434753,
      0.9999688267707825,
      0.9999592304229736,
      0.9999629259109497,
      0.999963641166687,
      0.9999157786369324,
      0.9999162554740906,
      0.9999068975448608,
      0.999801516532898,
      0.997920572757721,
      0.9975661039352417,
      0.9906857013702393,
      0.9813098907470703,
      0.9843192100524902,
      0.978618323802948,
      0.9810864329338074,
      0.9922470450401306,
      0.996272623538971,
      0.9997150897979736,
      0.9998120665550232,
      0.9999247789382935,
      0.9999578595161438,
      0.9999052882194519,
      0.9998891949653625,
      0.9999589920043945,
      0.9999649524688721,
      0.9999766945838928,
      0.999953031539917,
      0.9999638199806213,
      0.9999790191650391,
      0.9999659657478333,
      0.999968409538269,
      0.9999658465385437,
      0.9999536871910095,
      0.9998712539672852,
      0.9997944831848145,
      0.9997186064720154,
      0.997530996799469,
      0.9975016117095947,
      0.9892140626907349,
      0.9821815490722656,
      0.9911466836929321,
      0.988170862197876,
      0.9971432685852051,
      0.9998747706413269,
      0.9999315738677979,
      0.999957799911499,
      0.9999850392341614,
      0.9999598860740662,
      0.9999527931213379,
      0.9999863505363464,
      0.9999758005142212,
      0.9999563694000244,
      0.9999380111694336,
      0.9999632239341736,
      0.9999702572822571,
      0.9999768733978271,
      0.9999474883079529,
      0.9999547600746155,
      0.9998973608016968,
      0.9998499155044556,
      0.9985236525535583,
      0.9941885471343994,
      0.9880762100219727,
      0.9739331007003784,
      0.983810544013977,
      0.9934049248695374,
      0.9990625977516174,
      0.9994249939918518,
      0.9966643452644348,
      0.9968420267105103,
      0.9889031648635864,
      0.9818702936172485,
      0.9920176267623901,
      0.9869798421859741,
      0.9968774318695068,
      0.999843418598175,
      0.9999406337738037,
      0.9999594688415527,
      0.9999666810035706,
      0.9999536871910095,
      0.9999722242355347,
      0.9999289512634277,
      0.9999569654464722,
      0.9999707937240601,
      0.9999674558639526,
      0.9999704957008362,
      0.9999536275863647,
      0.9999461770057678,
      0.9998775720596313,
      0.9988571405410767,
      0.9986851215362549,
      0.9989978671073914,
      0.9962414503097534,
      0.9983387589454651,
      0.9937134385108948,
      0.9877495765686035,
      0.9955545663833618,
      0.9960775971412659,
      0.9996451735496521,
      0.9999216198921204,
      0.999964714050293,
      0.9999626278877258,
      0.9999602437019348,
      0.9999631643295288,
      0.9999399781227112,
      0.9999565482139587,
      0.9999366998672485,
      0.9999513626098633,
      0.999936044216156,
      0.9999504089355469,
      0.9999756813049316,
      0.9999533295631409,
      0.9999203681945801,
      0.999893069267273,
      0.9998679757118225,
      0.9995436668395996,
      0.9963108897209167,
      0.9991397261619568,
      0.9972110390663147,
      0.9994834661483765,
      0.9996291995048523,
      0.9988089799880981,
      0.9995982646942139,
      0.9999175071716309,
      0.9999374151229858,
      0.9998621344566345,
      0.9998094439506531,
      0.9998653531074524,
      0.9998437166213989,
      0.999820351600647
    ],
    [
      0.9287639856338501,
      0.9540728330612183,
      0.9579309225082397,
      0.9628629684448242,
      0.9666904211044312,
      0.9695129990577698,
      0.9687315225601196,
      0.9718838334083557,
      0.9780346751213074,
      0.9800277948379517,
      0.9760625958442688,
      0.9794946312904358,
      0.9844734072685242,
      0.9834707975387573,
      0.9820520877838135,
      0.9844821095466614,
      0.9859864115715027,
      0.9844173192977905,
      0.9829630851745605,
      0.9860121011734009,
      0.9868828058242798,
      0.9844268560409546,
      0.9842818379402161,
      0.9850900769233704,
      0.9858972430229187,
      0.9829554557800293,
      0.9844022393226624,
      0.9878709316253662,
      0.9861505627632141,
      0.9909518361091614,
      0.9883143305778503,
      0.9882400631904602,
      0.9887450933456421,
      0.9869828224182129,
      0.9811751246452332,
      0.9763690829277039,
      0.9821704626083374,
      0.9793722033500671,
      0.9744570851325989,
      0.9753057360649109,
      0.979954719543457,
      0.9735541939735413,
      0.9733010530471802,
      0.9785756468772888,
      0.9789319038391113,
      0.9724833965301514,
      0.9752984046936035,
      0.9793402552604675,
      0.9766499400138855,
      0.9813722372055054,
      0.9822290539741516,
      0.980008065700531,
      0.9786045551300049,
      0.9787328839302063,
      0.9776839017868042,
      0.9711936712265015,
      0.9726847410202026,
      0.9693028330802917,
      0.9657773971557617,
      0.9524035453796387,
      0.9472277760505676,
      0.9352549910545349,
      0.9997501969337463,
      0.9998947978019714,
      0.9999490976333618,
      0.9998843669891357,
      0.999883234500885,
      0.9998046159744263,
      0.9982580542564392,
      0.9981848001480103,
      0.9928606152534485,
      0.9893977046012878,
      0.9969200491905212,
      0.9997889995574951,
      0.9998733997344971,
      0.9998986721038818,
      0.9999526143074036,
      0.9999300241470337,
      0.9999381899833679,
      0.9999628067016602,
      0.9999250173568726,
      0.9999424815177917,
      0.9999695420265198,
      0.9999597668647766,
      0.9999634623527527,
      0.9999647736549377,
      0.9999178051948547,
      0.9999213218688965,
      0.9999222159385681,
      0.9998399615287781,
      0.9985476732254028,
      0.9983115792274475,
      0.9932437539100647,
      0.9863830208778381,
      0.988405704498291,
      0.9843396544456482,
      0.9862992763519287,
      0.9939460158348083,
      0.9969576597213745,
      0.9997328519821167,
      0.999829113483429,
      0.9999328255653381,
      0.9999598860740662,
      0.9999085664749146,
      0.9998924136161804,
      0.9999608993530273,
      0.9999663829803467,
      0.999977707862854,
      0.999954342842102,
      0.9999642372131348,
      0.999979555606842,
      0.9999661445617676,
      0.9999685287475586,
      0.9999666810035706,
      0.9999557137489319,
      0.9998818635940552,
      0.9998353719711304,
      0.9997861981391907,
      0.9982950091362,
      0.9983749389648438,
      0.9923680424690247,
      0.9869284629821777,
      0.9934827089309692,
      0.9915531873703003,
      0.9980565309524536,
      0.9998828768730164,
      0.9999337792396545,
      0.9999594688415527,
      0.9999855756759644,
      0.9999616146087646,
      0.9999547600746155,
      0.9999869465827942,
      0.9999772310256958,
      0.9999575018882751,
      0.9999386668205261,
      0.9999637603759766,
      0.9999703168869019,
      0.9999768137931824,
      0.9999493360519409,
      0.9999562501907349,
      0.999906063079834,
      0.9998658299446106,
      0.9988874793052673,
      0.9953532218933105,
      0.9905027151107788,
      0.9798412919044495,
      0.987538754940033,
      0.9948471784591675,
      0.9992383718490601,
      0.9995677471160889,
      0.9976347088813782,
      0.9977273344993591,
      0.9921696186065674,
      0.9870753288269043,
      0.9939013719558716,
      0.9908730387687683,
      0.9979394674301147,
      0.9998779892921448,
      0.9999475479125977,
      0.9999605417251587,
      0.999966025352478,
      0.9999544620513916,
      0.999972939491272,
      0.9999300241470337,
      0.9999573230743408,
      0.9999712705612183,
      0.999967634677887,
      0.9999706149101257,
      0.9999547600746155,
      0.9999472498893738,
      0.999890923500061,
      0.9990038275718689,
      0.9990105628967285,
      0.9991469979286194,
      0.9970859289169312,
      0.9985899925231934,
      0.9953929781913757,
      0.991753876209259,
      0.996738612651825,
      0.9973573088645935,
      0.9997388124465942,
      0.9999274015426636,
      0.9999656677246094,
      0.9999629855155945,
      0.9999606609344482,
      0.9999634027481079,
      0.999940037727356,
      0.9999577403068542,
      0.999938428401947,
      0.9999533295631409,
      0.9999384880065918,
      0.9999513030052185,
      0.999976396560669,
      0.999955415725708,
      0.9999228715896606,
      0.9998965859413147,
      0.9998794794082642,
      0.9996011853218079,
      0.996931254863739,
      0.9993010759353638,
      0.9978721737861633,
      0.9995574355125427,
      0.9996948838233948,
      0.9992306232452393,
      0.9996452927589417,
      0.9999173283576965,
      0.9999393820762634,
      0.9998694658279419,
      0.9998158812522888,
      0.9998663663864136,
      0.999843955039978,
      0.9998223185539246
    ],
    [
      0.9533441066741943,
      0.9685468673706055,
      0.9731599688529968,
      0.9775042533874512,
      0.9793847799301147,
      0.9801664352416992,
      0.9818812012672424,
      0.9832941889762878,
      0.9857044816017151,
      0.9865291118621826,
      0.9851938486099243,
      0.9864367842674255,
      0.9894483685493469,
      0.9881923198699951,
      0.9872065186500549,
      0.9897374510765076,
      0.990576446056366,
      0.9892510771751404,
      0.9881510138511658,
      0.9904165863990784,
      0.9908397197723389,
      0.9887987375259399,
      0.988961398601532,
      0.9898275136947632,
      0.9905673265457153,
      0.9876440167427063,
      0.9898974895477295,
      0.9920143485069275,
      0.9903476238250732,
      0.9934396147727966,
      0.9912511110305786,
      0.9913470149040222,
      0.9918076395988464,
      0.9906481504440308,
      0.9862326979637146,
      0.9836640954017639,
      0.9875060319900513,
      0.9856342673301697,
      0.9830535650253296,
      0.9840905070304871,
      0.9867498874664307,
      0.9823799133300781,
      0.9841574430465698,
      0.986156702041626,
      0.9865973591804504,
      0.9826411008834839,
      0.9848753809928894,
      0.9865368604660034,
      0.9858227372169495,
      0.9882268905639648,
      0.9884251952171326,
      0.9867153763771057,
      0.986040472984314,
      0.9860964417457581,
      0.9852085113525391,
      0.9816458225250244,
      0.9817410707473755,
      0.9789637327194214,
      0.9762436151504517,
      0.9651481509208679,
      0.9596840143203735,
      0.9505382776260376,
      0.9997523427009583,
      0.9998961091041565,
      0.999950110912323,
      0.9998859167098999,
      0.9998894333839417,
      0.9998365044593811,
      0.9988803863525391,
      0.9988852143287659,
      0.9952923059463501,
      0.9924806952476501,
      0.9979401230812073,
      0.9998518228530884,
      0.999893307685852,
      0.9999081492424011,
      0.9999535083770752,
      0.999932587146759,
      0.9999392628669739,
      0.9999638199806213,
      0.9999264478683472,
      0.9999434351921082,
      0.9999701976776123,
      0.9999606013298035,
      0.9999640583992004,
      0.9999656081199646,
      0.9999194741249084,
      0.9999257922172546,
      0.999934196472168,
      0.9998769760131836,
      0.9991370439529419,
      0.9989989399909973,
      0.9962635040283203,
      0.9911311864852905,
      0.9921031594276428,
      0.989173412322998,
      0.9905217885971069,
      0.9957111477851868,
      0.9978368878364563,
      0.9997811317443848,
      0.9998363852500916,
      0.9999337792396545,
      0.9999619126319885,
      0.9999104738235474,
      0.9998940825462341,
      0.9999620914459229,
      0.9999675154685974,
      0.9999784827232361,
      0.9999558329582214,
      0.9999649524688721,
      0.999980092048645,
      0.9999668598175049,
      0.9999679327011108,
      0.9999676942825317,
      0.9999577403068542,
      0.9998920559883118,
      0.9998707175254822,
      0.9998454451560974,
      0.9990190267562866,
      0.9990991353988647,
      0.9953254461288452,
      0.99139004945755,
      0.9960644245147705,
      0.9947150945663452,
      0.9989073276519775,
      0.999912440776825,
      0.999941885471344,
      0.999960720539093,
      0.9999848008155823,
      0.9999619722366333,
      0.9999537467956543,
      0.9999870657920837,
      0.9999779462814331,
      0.9999581575393677,
      0.9999397993087769,
      0.9999645352363586,
      0.9999704957008362,
      0.9999768137931824,
      0.9999511241912842,
      0.9999579191207886,
      0.9999167919158936,
      0.9998819828033447,
      0.9992488622665405,
      0.996856153011322,
      0.993490993976593,
      0.9864181280136108,
      0.9921514987945557,
      0.996767520904541,
      0.9995372891426086,
      0.9997221827507019,
      0.9987013339996338,
      0.9986521005630493,
      0.9950663447380066,
      0.9916041493415833,
      0.995858907699585,
      0.994110643863678,
      0.9988267421722412,
      0.999902069568634,
      0.999950647354126,
      0.9999616146087646,
      0.9999666810035706,
      0.9999548196792603,
      0.9999736547470093,
      0.9999317526817322,
      0.9999582171440125,
      0.9999719858169556,
      0.9999681115150452,
      0.9999708533287048,
      0.9999566674232483,
      0.9999481439590454,
      0.9999012351036072,
      0.9993257522583008,
      0.9994434118270874,
      0.999487042427063,
      0.9984116554260254,
      0.9991023540496826,
      0.9972135424613953,
      0.9951885342597961,
      0.998039722442627,
      0.9984101057052612,
      0.9998102784156799,
      0.9999349117279053,
      0.999967098236084,
      0.9999642968177795,
      0.9999604821205139,
      0.9999638795852661,
      0.999941349029541,
      0.9999591708183289,
      0.9999396800994873,
      0.9999552369117737,
      0.9999405145645142,
      0.9999520182609558,
      0.9999769926071167,
      0.9999577403068542,
      0.9999266862869263,
      0.9999039173126221,
      0.999893069267273,
      0.999662458896637,
      0.9978461861610413,
      0.9995437264442444,
      0.9987372159957886,
      0.9996848702430725,
      0.9997936487197876,
      0.9995579719543457,
      0.9997235536575317,
      0.999926745891571,
      0.9999427199363708,
      0.9998790621757507,
      0.9998245239257812,
      0.9998688101768494,
      0.9998461008071899,
      0.9998264908790588
    ],
    [
      0.968804121017456,
      0.9780726432800293,
      0.9815086722373962,
      0.9855241179466248,
      0.9859788417816162,
      0.9857000112533569,
      0.9878343343734741,
      0.9889842867851257,
      0.9900023937225342,
      0.9906713962554932,
      0.9903021454811096,
      0.991066575050354,
      0.993874728679657,
      0.9928825497627258,
      0.9917497038841248,
      0.9944418668746948,
      0.9948577880859375,
      0.9935519099235535,
      0.9924285411834717,
      0.9943125247955322,
      0.9946017265319824,
      0.9929848313331604,
      0.9932178258895874,
      0.994019091129303,
      0.9942746162414551,
      0.9919813275337219,
      0.99369877576828,
      0.9949023723602295,
      0.9937247037887573,
      0.9953469038009644,
      0.9935387969017029,
      0.9937683343887329,
      0.9946228265762329,
      0.9939471483230591,
      0.9908701181411743,
      0.9889936447143555,
      0.9917892217636108,
      0.9908167123794556,
      0.9890075922012329,
      0.9899197816848755,
      0.9916329383850098,
      0.9889912605285645,
      0.99031662940979,
      0.991175651550293,
      0.9915096759796143,
      0.9887080192565918,
      0.9907667636871338,
      0.9913085699081421,
      0.9907689690589905,
      0.992078423500061,
      0.9921560883522034,
      0.990691065788269,
      0.9903196692466736,
      0.9904018640518188,
      0.9894329309463501,
      0.9873202443122864,
      0.9872204065322876,
      0.9849160313606262,
      0.9824143648147583,
      0.9747745990753174,
      0.969137966632843,
      0.961902379989624,
      0.9997535347938538,
      0.9998970031738281,
      0.9999508261680603,
      0.9998863935470581,
      0.9998942017555237,
      0.9998621940612793,
      0.9993560910224915,
      0.999427318572998,
      0.99741530418396,
      0.9955253005027771,
      0.9987730979919434,
      0.999898374080658,
      0.9999093413352966,
      0.9999169707298279,
      0.9999542236328125,
      0.9999338984489441,
      0.9999403357505798,
      0.999964714050293,
      0.9999274015426636,
      0.9999443888664246,
      0.9999707341194153,
      0.9999611377716064,
      0.9999643564224243,
      0.9999662637710571,
      0.9999200105667114,
      0.9999284744262695,
      0.9999427795410156,
      0.9999046921730042,
      0.9995526075363159,
      0.9994637966156006,
      0.9982776641845703,
      0.9955499172210693,
      0.995650053024292,
      0.9935265779495239,
      0.9938889741897583,
      0.9974091649055481,
      0.9986658096313477,
      0.9998152852058411,
      0.9998457431793213,
      0.999940812587738,
      0.9999637007713318,
      0.9999116659164429,
      0.9998950362205505,
      0.9999627470970154,
      0.9999680519104004,
      0.9999791979789734,
      0.9999567866325378,
      0.9999656677246094,
      0.999980628490448,
      0.9999672770500183,
      0.9999678730964661,
      0.9999679327011108,
      0.9999589920043945,
      0.999903678894043,
      0.9999028444290161,
      0.9998871684074402,
      0.9994513392448425,
      0.9995128512382507,
      0.9977803230285645,
      0.9956120252609253,
      0.9982684850692749,
      0.9974778294563293,
      0.999485969543457,
      0.9999355673789978,
      0.999949038028717,
      0.9999614953994751,
      0.9999855756759644,
      0.9999620914459229,
      0.9999537467956543,
      0.9999865889549255,
      0.999978244304657,
      0.9999590516090393,
      0.9999408721923828,
      0.9999651312828064,
      0.9999706745147705,
      0.999976396560669,
      0.9999523162841797,
      0.9999589920043945,
      0.9999269247055054,
      0.999896228313446,
      0.9995580911636353,
      0.9983983635902405,
      0.9965580701828003,
      0.9927046298980713,
      0.9961732625961304,
      0.9984690546989441,
      0.9997668266296387,
      0.999833345413208,
      0.9993354678153992,
      0.9992497563362122,
      0.9974167346954346,
      0.9958294034004211,
      0.9979202747344971,
      0.9970138072967529,
      0.9993271827697754,
      0.999923050403595,
      0.9999545216560364,
      0.9999614953994751,
      0.9999664425849915,
      0.9999546408653259,
      0.9999741911888123,
      0.9999334216117859,
      0.9999585747718811,
      0.9999726414680481,
      0.9999682903289795,
      0.9999706149101257,
      0.9999584555625916,
      0.9999489784240723,
      0.9999141693115234,
      0.9996516108512878,
      0.9997408986091614,
      0.9997397065162659,
      0.9992465376853943,
      0.9995301365852356,
      0.9987967610359192,
      0.9979556202888489,
      0.9990164041519165,
      0.9992800951004028,
      0.9998682737350464,
      0.9999417066574097,
      0.9999677538871765,
      0.9999644756317139,
      0.9999610781669617,
      0.999963641166687,
      0.9999415278434753,
      0.9999597668647766,
      0.9999405741691589,
      0.9999571442604065,
      0.9999423623085022,
      0.9999530911445618,
      0.9999770522117615,
      0.9999600052833557,
      0.9999305605888367,
      0.9999118447303772,
      0.9999077916145325,
      0.9997302889823914,
      0.998822033405304,
      0.9997365474700928,
      0.999367356300354,
      0.999792218208313,
      0.9998706579208374,
      0.9997459650039673,
      0.9998032450675964,
      0.9999359846115112,
      0.9999452233314514,
      0.9998868107795715,
      0.9998307824134827,
      0.9998686909675598,
      0.9998449087142944,
      0.9998275637626648
    ],
    [
      0.9793462157249451,
      0.9840702414512634,
      0.9862880706787109,
      0.9897030591964722,
      0.9899432063102722,
      0.9895855784416199,
      0.9913012385368347,
      0.992437481880188,
      0.9937722682952881,
      0.9941352605819702,
      0.9934409260749817,
      0.994176983833313,
      0.9966691732406616,
      0.9961295127868652,
      0.9950574040412903,
      0.9970612525939941,
      0.9972594976425171,
      0.9965382814407349,
      0.9956974983215332,
      0.9969610571861267,
      0.9969663619995117,
      0.9962276220321655,
      0.9962775111198425,
      0.9965316653251648,
      0.9964773654937744,
      0.9949593544006348,
      0.9959977269172668,
      0.9965106844902039,
      0.9955934882164001,
      0.9964631795883179,
      0.9950348138809204,
      0.9950981140136719,
      0.9962924718856812,
      0.9959734082221985,
      0.9940736293792725,
      0.9922205805778503,
      0.9950602054595947,
      0.9941276907920837,
      0.9925515651702881,
      0.9936000108718872,
      0.9951137900352478,
      0.9931184649467468,
      0.9939490556716919,
      0.9948256015777588,
      0.9952630400657654,
      0.9926422834396362,
      0.9944278001785278,
      0.9946649670600891,
      0.993744432926178,
      0.9949324131011963,
      0.9951114654541016,
      0.9937537312507629,
      0.9933589100837708,
      0.9938458800315857,
      0.9923657774925232,
      0.9907944798469543,
      0.9910346269607544,
      0.989147424697876,
      0.9865025281906128,
      0.9819644689559937,
      0.9778580069541931,
      0.9705392718315125,
      0.999754011631012,
      0.9998968243598938,
      0.999950647354126,
      0.9998853802680969,
      0.9998972415924072,
      0.999878466129303,
      0.999590277671814,
      0.9996468424797058,
      0.9985744953155518,
      0.9974177479743958,
      0.9992818236351013,
      0.9999235272407532,
      0.9999186396598816,
      0.9999210238456726,
      0.9999555349349976,
      0.9999338388442993,
      0.9999401569366455,
      0.9999650120735168,
      0.9999280571937561,
      0.9999448657035828,
      0.9999711513519287,
      0.9999615550041199,
      0.9999644756317139,
      0.9999664425849915,
      0.9999197125434875,
      0.9999291300773621,
      0.9999474883079529,
      0.9999221563339233,
      0.99976646900177,
      0.9997351169586182,
      0.9993324875831604,
      0.9979845285415649,
      0.9979831576347351,
      0.9965761303901672,
      0.9965827465057373,
      0.9986076951026917,
      0.9992817044258118,
      0.9998494386672974,
      0.9998542666435242,
      0.9999457597732544,
      0.9999649524688721,
      0.9999125003814697,
      0.9998955726623535,
      0.9999631643295288,
      0.9999685883522034,
      0.9999796152114868,
      0.9999576807022095,
      0.9999663233757019,
      0.9999812245368958,
      0.9999676942825317,
      0.9999677538871765,
      0.9999679923057556,
      0.9999591112136841,
      0.999911904335022,
      0.9999226927757263,
      0.9999123215675354,
      0.9997252821922302,
      0.9997559189796448,
      0.9989684820175171,
      0.9980924129486084,
      0.9991869926452637,
      0.9987971186637878,
      0.9997357130050659,
      0.9999496936798096,
      0.9999539256095886,
      0.9999611973762512,
      0.99998539686203,
      0.9999620318412781,
      0.9999540448188782,
      0.9999867081642151,
      0.9999788403511047,
      0.9999597072601318,
      0.999939501285553,
      0.9999656081199646,
      0.9999706745147705,
      0.9999762177467346,
      0.9999534487724304,
      0.9999597072601318,
      0.9999354481697083,
      0.9999060034751892,
      0.9997208118438721,
      0.9992634654045105,
      0.9981557130813599,
      0.9964967966079712,
      0.9981997609138489,
      0.9992380738258362,
      0.9998664259910583,
      0.9998953938484192,
      0.999641478061676,
      0.9996042251586914,
      0.9988025426864624,
      0.9981992840766907,
      0.9989382028579712,
      0.9984686970710754,
      0.9996537566184998,
      0.999938428401947,
      0.9999575018882751,
      0.9999607801437378,
      0.9999657273292542,
      0.9999542236328125,
      0.9999743700027466,
      0.999934196472168,
      0.9999595284461975,
      0.999972939491272,
      0.9999682307243347,
      0.9999703764915466,
      0.9999595880508423,
      0.9999491572380066,
      0.9999237656593323,
      0.9998034834861755,
      0.9998638033866882,
      0.9998445510864258,
      0.99958735704422,
      0.9997098445892334,
      0.9994231462478638,
      0.9990964531898499,
      0.9995707869529724,
      0.9996526837348938,
      0.9999083280563354,
      0.9999476075172424,
      0.9999680519104004,
      0.9999643564224243,
      0.9999611973762512,
      0.9999635815620422,
      0.9999423027038574,
      0.9999603629112244,
      0.999940812587738,
      0.9999580979347229,
      0.99994295835495,
      0.9999532699584961,
      0.999977171421051,
      0.999961256980896,
      0.9999287724494934,
      0.9999180436134338,
      0.9999174475669861,
      0.9997764825820923,
      0.999363899230957,
      0.9998284578323364,
      0.9996470808982849,
      0.9998430013656616,
      0.9999049305915833,
      0.9998364448547363,
      0.9998533725738525,
      0.9999433755874634,
      0.9999468922615051,
      0.9998916387557983,
      0.9998353719711304,
      0.9998684525489807,
      0.9998449683189392,
      0.9998291730880737
    ],
    [
      0.9843477606773376,
      0.9871068596839905,
      0.9887319207191467,
      0.9920000433921814,
      0.9921746253967285,
      0.9920170903205872,
      0.9934477806091309,
      0.9948015213012695,
      0.9960801601409912,
      0.9964143633842468,
      0.9959665536880493,
      0.9963469505310059,
      0.9980185031890869,
      0.9978127479553223,
      0.9974183440208435,
      0.9982772469520569,
      0.9982783794403076,
      0.9979084134101868,
      0.9975230693817139,
      0.9980689883232117,
      0.9979439973831177,
      0.9976141452789307,
      0.9976601600646973,
      0.9975846409797668,
      0.9974616765975952,
      0.9964421391487122,
      0.9970978498458862,
      0.9972407817840576,
      0.9964897036552429,
      0.9970452785491943,
      0.9958878755569458,
      0.9958763718605042,
      0.9971132278442383,
      0.9969858527183533,
      0.9957828521728516,
      0.994615375995636,
      0.9967635273933411,
      0.9962982535362244,
      0.9955500364303589,
      0.9959542751312256,
      0.9972569346427917,
      0.9960358142852783,
      0.9964255094528198,
      0.9971740245819092,
      0.9974000453948975,
      0.9953106641769409,
      0.9965068101882935,
      0.9968847632408142,
      0.9957032203674316,
      0.9969138503074646,
      0.9968618154525757,
      0.9960322976112366,
      0.9954655766487122,
      0.9959456920623779,
      0.9942833185195923,
      0.9929705858230591,
      0.9932732582092285,
      0.9916510581970215,
      0.9889084696769714,
      0.9854391813278198,
      0.9827813506126404,
      0.9754891395568848,
      0.9997557401657104,
      0.9998981952667236,
      0.9999518990516663,
      0.9998863339424133,
      0.9998982548713684,
      0.9998840689659119,
      0.9996799826622009,
      0.999742865562439,
      0.9991230964660645,
      0.9983488917350769,
      0.9995912313461304,
      0.9999403357505798,
      0.9999240040779114,
      0.9999232888221741,
      0.9999585151672363,
      0.9999337792396545,
      0.9999397993087769,
      0.999965250492096,
      0.9999284148216248,
      0.999945342540741,
      0.9999715089797974,
      0.9999617338180542,
      0.9999648332595825,
      0.9999668002128601,
      0.9999202489852905,
      0.9999303817749023,
      0.999950110912323,
      0.9999294877052307,
      0.9998423457145691,
      0.9998364448547363,
      0.9996936917304993,
      0.9990084171295166,
      0.9989364743232727,
      0.9980654120445251,
      0.9978117942810059,
      0.9991856813430786,
      0.9995406866073608,
      0.9998706579208374,
      0.9998603463172913,
      0.9999490976333618,
      0.9999658465385437,
      0.999912679195404,
      0.9998952150344849,
      0.9999634027481079,
      0.9999688267707825,
      0.9999800324440002,
      0.9999582171440125,
      0.9999663829803467,
      0.9999814033508301,
      0.9999677538871765,
      0.9999675750732422,
      0.9999681711196899,
      0.9999595284461975,
      0.9999181628227234,
      0.9999347925186157,
      0.9999240040779114,
      0.9998371005058289,
      0.9998524785041809,
      0.9994575381278992,
      0.9990045428276062,
      0.9996171593666077,
      0.9993131160736084,
      0.9998335838317871,
      0.9999575614929199,
      0.9999558925628662,
      0.9999603033065796,
      0.9999855756759644,
      0.9999621510505676,
      0.9999547600746155,
      0.9999874830245972,
      0.9999791383743286,
      0.9999597072601318,
      0.9999383687973022,
      0.9999655485153198,
      0.9999704957008362,
      0.9999758005142212,
      0.9999538064002991,
      0.9999603629112244,
      0.999941349029541,
      0.9999142289161682,
      0.9998136162757874,
      0.9996060132980347,
      0.9989045262336731,
      0.9984837174415588,
      0.9989938735961914,
      0.9995896816253662,
      0.9999074935913086,
      0.9999251961708069,
      0.9997938275337219,
      0.9997710585594177,
      0.9993454813957214,
      0.9990538954734802,
      0.9994007349014282,
      0.9992368221282959,
      0.999777615070343,
      0.9999446868896484,
      0.9999587535858154,
      0.9999597668647766,
      0.9999650716781616,
      0.9999538064002991,
      0.9999744892120361,
      0.999934732913971,
      0.9999596476554871,
      0.9999728798866272,
      0.9999680519104004,
      0.9999698400497437,
      0.9999600648880005,
      0.9999489784240723,
      0.9999309778213501,
      0.9998750686645508,
      0.9999108910560608,
      0.9998934268951416,
      0.9997355341911316,
      0.9998099207878113,
      0.9997509121894836,
      0.9996351003646851,
      0.9997708797454834,
      0.9997978210449219,
      0.9999330043792725,
      0.9999518394470215,
      0.9999681115150452,
      0.99996417760849,
      0.999961256980896,
      0.9999633431434631,
      0.9999424815177917,
      0.9999605417251587,
      0.9999408721923828,
      0.999958336353302,
      0.9999428391456604,
      0.9999524354934692,
      0.9999771118164062,
      0.9999616742134094,
      0.9999281167984009,
      0.9999210238456726,
      0.9999231100082397,
      0.9998066425323486,
      0.9995875358581543,
      0.9998724460601807,
      0.9997670650482178,
      0.9998703002929688,
      0.9999203085899353,
      0.9998765587806702,
      0.9998827576637268,
      0.9999480843544006,
      0.9999478459358215,
      0.9998947381973267,
      0.9998377561569214,
      0.9998669028282166,
      0.9998435974121094,
      0.9998292326927185
    ]
  ],
  "rfd_device": "NVIDIA A30",
  "rfd_time": 61,
  "rfd_con_ref_pdb_idx": [],
  "rfd_con_hal_pdb_idx": [],
  "rfd_con_ref_idx0": [],
  "rfd_con_hal_idx0": [],
  "rfd_complex_con_ref_pdb_idx": "[('E', 6), ('E', 7), ('E', 8), ('E', 9), ('E', 10), ('E', 11), ('E', 12), ('E', 13), ('E', 14), ('E', 15), ('E', 16), ('E', 17), ('E', 18), ('E', 19), ('E', 20), ('E', 21), ('E', 22), ('E', 23), ('E', 24), ('E', 25), ('E', 26), ('E', 27), ('E', 28), ('E', 29), ('E', 30), ('E', 31), ('E', 32), ('E', 33), ('E', 34), ('E', 35), ('E', 36), ('E', 37), ('E', 38), ('E', 39), ('E', 40), ('E', 41), ('E', 42), ('E', 43), ('E', 44), ('E', 45), ('E', 46), ('E', 47), ('E', 48), ('E', 49), ('E', 50), ('E', 51), ('E', 52), ('E', 53), ('E', 54), ('E', 55), ('E', 56), ('E', 57), ('E', 58), ('E', 59), ('E', 60), ('E', 61), ('E', 62), ('E', 63), ('E', 64), ('E', 65), ('E', 66), ('E', 67), ('E', 68), ('E', 69), ('E', 70), ('E', 71), ('E', 72), ('E', 73), ('E', 74), ('E', 75), ('E', 76), ('E', 77), ('E', 78), ('E', 79), ('E', 80), ('E', 81), ('E', 82), ('E', 83), ('E', 84), ('E', 85), ('E', 86), ('E', 87), ('E', 88), ('E', 89), ('E', 90), ('E', 91), ('E', 92), ('E', 93), ('E', 94), ('E', 95), ('E', 96), ('E', 97), ('E', 98), ('E', 99), ('E', 100), ('E', 101), ('E', 102), ('E', 103), ('E', 104), ('E', 105), ('E', 106), ('E', 107), ('E', 108), ('E', 109), ('E', 110), ('E', 111), ('E', 112), ('E', 113), ('E', 114), ('E', 115), ('E', 116), ('E', 117), ('E', 118), ('E', 119), ('E', 120), ('E', 121), ('E', 122), ('E', 123), ('E', 124), ('E', 125), ('E', 126), ('E', 127), ('E', 128), ('E', 129), ('E', 130), ('E', 131), ('E', 132), ('E', 133), ('E', 134), ('E', 135), ('E', 136), ('E', 137), ('E', 138), ('E', 139), ('E', 140), ('E', 141), ('E', 142), ('E', 143), ('E', 144), ('E', 145), ('E', 146), ('E', 147), ('E', 148), ('E', 149), ('E', 150), ('E', 151), ('E', 152), ('E', 153), ('E', 154), ('E', 155)]",
  "rfd_complex_con_hal_pdb_idx": "[('B', 63), ('B', 64), ('B', 65), ('B', 66), ('B', 67), ('B', 68), ('B', 69), ('B', 70), ('B', 71), ('B', 72), ('B', 73), ('B', 74), ('B', 75), ('B', 76), ('B', 77), ('B', 78), ('B', 79), ('B', 80), ('B', 81), ('B', 82), ('B', 83), ('B', 84), ('B', 85), ('B', 86), ('B', 87), ('B', 88), ('B', 89), ('B', 90), ('B', 91), ('B', 92), ('B', 93), ('B', 94), ('B', 95), ('B', 96), ('B', 97), ('B', 98), ('B', 99), ('B', 100), ('B', 101), ('B', 102), ('B', 103), ('B', 104), ('B', 105), ('B', 106), ('B', 107), ('B', 108), ('B', 109), ('B', 110), ('B', 111), ('B', 112), ('B', 113), ('B', 114), ('B', 115), ('B', 116), ('B', 117), ('B', 118), ('B', 119), ('B', 120), ('B', 121), ('B', 122), ('B', 123), ('B', 124), ('B', 125), ('B', 126), ('B', 127), ('B', 128), ('B', 129), ('B', 130), ('B', 131), ('B', 132), ('B', 133), ('B', 134), ('B', 135), ('B', 136), ('B', 137), ('B', 138), ('B', 139), ('B', 140), ('B', 141), ('B', 142), ('B', 143), ('B', 144), ('B', 145), ('B', 146), ('B', 147), ('B', 148), ('B', 149), ('B', 150), ('B', 151), ('B', 152), ('B', 153), ('B', 154), ('B', 155), ('B', 156), ('B', 157), ('B', 158), ('B', 159), ('B', 160), ('B', 161), ('B', 162), ('B', 163), ('B', 164), ('B', 165), ('B', 166), ('B', 167), ('B', 168), ('B', 169), ('B', 170), ('B', 171), ('B', 172), ('B', 173), ('B', 174), ('B', 175), ('B', 176), ('B', 177), ('B', 178), ('B', 179), ('B', 180), ('B', 181), ('B', 182), ('B', 183), ('B', 184), ('B', 185), ('B', 186), ('B', 187), ('B', 188), ('B', 189), ('B', 190), ('B', 191), ('B', 192), ('B', 193), ('B', 194), ('B', 195), ('B', 196), ('B', 197), ('B', 198), ('B', 199), ('B', 200), ('B', 201), ('B', 202), ('B', 203), ('B', 204), ('B', 205), ('B', 206), ('B', 207), ('B', 208), ('B', 209), ('B', 210), ('B', 211), ('B', 212)]",
  "rfd_receptor_con_ref_pdb_idx": "[('E', 6), ('E', 7), ('E', 8), ('E', 9), ('E', 10), ('E', 11), ('E', 12), ('E', 13), ('E', 14), ('E', 15), ('E', 16), ('E', 17), ('E', 18), ('E', 19), ('E', 20), ('E', 21), ('E', 22), ('E', 23), ('E', 24), ('E', 25), ('E', 26), ('E', 27), ('E', 28), ('E', 29), ('E', 30), ('E', 31), ('E', 32), ('E', 33), ('E', 34), ('E', 35), ('E', 36), ('E', 37), ('E', 38), ('E', 39), ('E', 40), ('E', 41), ('E', 42), ('E', 43), ('E', 44), ('E', 45), ('E', 46), ('E', 47), ('E', 48), ('E', 49), ('E', 50), ('E', 51), ('E', 52), ('E', 53), ('E', 54), ('E', 55), ('E', 56), ('E', 57), ('E', 58), ('E', 59), ('E', 60), ('E', 61), ('E', 62), ('E', 63), ('E', 64), ('E', 65), ('E', 66), ('E', 67), ('E', 68), ('E', 69), ('E', 70), ('E', 71), ('E', 72), ('E', 73), ('E', 74), ('E', 75), ('E', 76), ('E', 77), ('E', 78), ('E', 79), ('E', 80), ('E', 81), ('E', 82), ('E', 83), ('E', 84), ('E', 85), ('E', 86), ('E', 87), ('E', 88), ('E', 89), ('E', 90), ('E', 91), ('E', 92), ('E', 93), ('E', 94), ('E', 95), ('E', 96), ('E', 97), ('E', 98), ('E', 99), ('E', 100), ('E', 101), ('E', 102), ('E', 103), ('E', 104), ('E', 105), ('E', 106), ('E', 107), ('E', 108), ('E', 109), ('E', 110), ('E', 111), ('E', 112), ('E', 113), ('E', 114), ('E', 115), ('E', 116), ('E', 117), ('E', 118), ('E', 119), ('E', 120), ('E', 121), ('E', 122), ('E', 123), ('E', 124), ('E', 125), ('E', 126), ('E', 127), ('E', 128), ('E', 129), ('E', 130), ('E', 131), ('E', 132), ('E', 133), ('E', 134), ('E', 135), ('E', 136), ('E', 137), ('E', 138), ('E', 139), ('E', 140), ('E', 141), ('E', 142), ('E', 143), ('E', 144), ('E', 145), ('E', 146), ('E', 147), ('E', 148), ('E', 149), ('E', 150), ('E', 151), ('E', 152), ('E', 153), ('E', 154), ('E', 155)]",
  "rfd_receptor_con_hal_pdb_idx": "[('B', 63), ('B', 64), ('B', 65), ('B', 66), ('B', 67), ('B', 68), ('B', 69), ('B', 70), ('B', 71), ('B', 72), ('B', 73), ('B', 74), ('B', 75), ('B', 76), ('B', 77), ('B', 78), ('B', 79), ('B', 80), ('B', 81), ('B', 82), ('B', 83), ('B', 84), ('B', 85), ('B', 86), ('B', 87), ('B', 88), ('B', 89), ('B', 90), ('B', 91), ('B', 92), ('B', 93), ('B', 94), ('B', 95), ('B', 96), ('B', 97), ('B', 98), ('B', 99), ('B', 100), ('B', 101), ('B', 102), ('B', 103), ('B', 104), ('B', 105), ('B', 106), ('B', 107), ('B', 108), ('B', 109), ('B', 110), ('B', 111), ('B', 112), ('B', 113), ('B', 114), ('B', 115), ('B', 116), ('B', 117), ('B', 118), ('B', 119), ('B', 120), ('B', 121), ('B', 122), ('B', 123), ('B', 124), ('B', 125), ('B', 126), ('B', 127), ('B', 128), ('B', 129), ('B', 130), ('B', 131), ('B', 132), ('B', 133), ('B', 134), ('B', 135), ('B', 136), ('B', 137), ('B', 138), ('B', 139), ('B', 140), ('B', 141), ('B', 142), ('B', 143), ('B', 144), ('B', 145), ('B', 146), ('B', 147), ('B', 148), ('B', 149), ('B', 150), ('B', 151), ('B', 152), ('B', 153), ('B', 154), ('B', 155), ('B', 156), ('B', 157), ('B', 158), ('B', 159), ('B', 160), ('B', 161), ('B', 162), ('B', 163), ('B', 164), ('B', 165), ('B', 166), ('B', 167), ('B', 168), ('B', 169), ('B', 170), ('B', 171), ('B', 172), ('B', 173), ('B', 174), ('B', 175), ('B', 176), ('B', 177), ('B', 178), ('B', 179), ('B', 180), ('B', 181), ('B', 182), ('B', 183), ('B', 184), ('B', 185), ('B', 186), ('B', 187), ('B', 188), ('B', 189), ('B', 190), ('B', 191), ('B', 192), ('B', 193), ('B', 194), ('B', 195), ('B', 196), ('B', 197), ('B', 198), ('B', 199), ('B', 200), ('B', 201), ('B', 202), ('B', 203), ('B', 204), ('B', 205), ('B', 206), ('B', 207), ('B', 208), ('B', 209), ('B', 210), ('B', 211), ('B', 212)]",
  "rfd_complex_con_ref_idx0": [
    0,
    1,
    2,
    3,
    4,
    5,
    6,
    7,
    8,
    9,
    10,
    11,
    12,
    13,
    14,
    15,
    16,
    17,
    18,
    19,
    20,
    21,
    22,
    23,
    24,
    25,
    26,
    27,
    28,
    29,
    30,
    31,
    32,
    33,
    34,
    35,
    36,
    37,
    38,
    39,
    40,
    41,
    42,
    43,
    44,
    45,
    46,
    47,
    48,
    49,
    50,
    51,
    52,
    53,
    54,
    55,
    56,
    57,
    58,
    59,
    60,
    61,
    62,
    63,
    64,
    65,
    66,
    67,
    68,
    69,
    70,
    71,
    72,
    73,
    74,
    75,
    76,
    77,
    78,
    79,
    80,
    81,
    82,
    83,
    84,
    85,
    86,
    87,
    88,
    89,
    90,
    91,
    92,
    93,
    94,
    95,
    96,
    97,
    98,
    99,
    100,
    101,
    102,
    103,
    104,
    105,
    106,
    107,
    108,
    109,
    110,
    111,
    112,
    113,
    114,
    115,
    116,
    117,
    118,
    119,
    120,
    121,
    122,
    123,
    124,
    125,
    126,
    127,
    128,
    129,
    130,
    131,
    132,
    133,
    134,
    135,
    136,
    137,
    138,
    139,
    140,
    141,
    142,
    143,
    144,
    145,
    146,
    147,
    148,
    149
  ],
  "rfd_complex_con_hal_idx0": [
    62,
    63,
    64,
    65,
    66,
    67,
    68,
    69,
    70,
    71,
    72,
    73,
    74,
    75,
    76,
    77,
    78,
    79,
    80,
    81,
    82,
    83,
    84,
    85,
    86,
    87,
    88,
    89,
    90,
    91,
    92,
    93,
    94,
    95,
    96,
    97,
    98,
    99,
    100,
    101,
    102,
    103,
    104,
    105,
    106,
    107,
    108,
    109,
    110,
    111,
    112,
    113,
    114,
    115,
    116,
    117,
    118,
    119,
    120,
    121,
    122,
    123,
    124,
    125,
    126,
    127,
    128,
    129,
    130,
    131,
    132,
    133,
    134,
    135,
    136,
    137,
    138,
    139,
    140,
    141,
    142,
    143,
    144,
    145,
    146,
    147,
    148,
    149,
    150,
    151,
    152,
    153,
    154,
    155,
    156,
    157,
    158,
    159,
    160,
    161,
    162,
    163,
    164,
    165,
    166,
    167,
    168,
    169,
    170,
    171,
    172,
    173,
    174,
    175,
    176,
    177,
    178,
    179,
    180,
    181,
    182,
    183,
    184,
    185,
    186,
    187,
    188,
    189,
    190,
    191,
    192,
    193,
    194,
    195,
    196,
    197,
    198,
    199,
    200,
    201,
    202,
    203,
    204,
    205,
    206,
    207,
    208,
    209,
    210,
    211
  ],
  "rfd_receptor_con_ref_idx0": [
    0,
    1,
    2,
    3,
    4,
    5,
    6,
    7,
    8,
    9,
    10,
    11,
    12,
    13,
    14,
    15,
    16,
    17,
    18,
    19,
    20,
    21,
    22,
    23,
    24,
    25,
    26,
    27,
    28,
    29,
    30,
    31,
    32,
    33,
    34,
    35,
    36,
    37,
    38,
    39,
    40,
    41,
    42,
    43,
    44,
    45,
    46,
    47,
    48,
    49,
    50,
    51,
    52,
    53,
    54,
    55,
    56,
    57,
    58,
    59,
    60,
    61,
    62,
    63,
    64,
    65,
    66,
    67,
    68,
    69,
    70,
    71,
    72,
    73,
    74,
    75,
    76,
    77,
    78,
    79,
    80,
    81,
    82,
    83,
    84,
    85,
    86,
    87,
    88,
    89,
    90,
    91,
    92,
    93,
    94,
    95,
    96,
    97,
    98,
    99,
    100,
    101,
    102,
    103,
    104,
    105,
    106,
    107,
    108,
    109,
    110,
    111,
    112,
    113,
    114,
    115,
    116,
    117,
    118,
    119,
    120,
    121,
    122,
    123,
    124,
    125,
    126,
    127,
    128,
    129,
    130,
    131,
    132,
    133,
    134,
    135,
    136,
    137,
    138,
    139,
    140,
    141,
    142,
    143,
    144,
    145,
    146,
    147,
    148,
    149
  ],
  "rfd_receptor_con_hal_idx0": [
    0,
    1,
    2,
    3,
    4,
    5,
    6,
    7,
    8,
    9,
    10,
    11,
    12,
    13,
    14,
    15,
    16,
    17,
    18,
    19,
    20,
    21,
    22,
    23,
    24,
    25,
    26,
    27,
    28,
    29,
    30,
    31,
    32,
    33,
    34,
    35,
    36,
    37,
    38,
    39,
    40,
    41,
    42,
    43,
    44,
    45,
    46,
    47,
    48,
    49,
    50,
    51,
    52,
    53,
    54,
    55,
    56,
    57,
    58,
    59,
    60,
    61,
    62,
    63,
    64,
    65,
    66,
    67,
    68,
    69,
    70,
    71,
    72,
    73,
    74,
    75,
    76,
    77,
    78,
    79,
    80,
    81,
    82,
    83,
    84,
    85,
    86,
    87,
    88,
    89,
    90,
    91,
    92,
    93,
    94,
    95,
    96,
    97,
    98,
    99,
    100,
    101,
    102,
    103,
    104,
    105,
    106,
    107,
    108,
    109,
    110,
    111,
    112,
    113,
    114,
    115,
    116,
    117,
    118,
    119,
    120,
    121,
    122,
    123,
    124,
    125,
    126,
    127,
    128,
    129,
    130,
    131,
    132,
    133,
    134,
    135,
    136,
    137,
    138,
    139,
    140,
    141,
    142,
    143,
    144,
    145,
    146,
    147,
    148,
    149
  ],
  "rfd_inpaint_str": [
    false,
    false,
    false,
    false,
    false,
    false,
    false,
    false,
    false,
    false,
    false,
    false,
    false,
    false,
    false,
    false,
    false,
    false,
    false,
    false,
    false,
    false,
    false,
    false,
    false,
    false,
    false,
    false,
    false,
    false,
    false,
    false,
    false,
    false,
    false,
    false,
    false,
    false,
    false,
    false,
    false,
    false,
    false,
    false,
    false,
    false,
    false,
    false,
    false,
    false,
    false,
    false,
    false,
    false,
    false,
    false,
    false,
    false,
    false,
    false,
    false,
    false,
    true,
    true,
    true,
    true,
    true,
    true,
    true,
    true,
    true,
    true,
    true,
    true,
    true,
    true,
    true,
    true,
    true,
    true,
    true,
    true,
    true,
    true,
    true,
    true,
    true,
    true,
    true,
    true,
    true,
    true,
    true,
    true,
    true,
    true,
    true,
    true,
    true,
    true,
    true,
    true,
    true,
    true,
    true,
    true,
    true,
    true,
    true,
    true,
    true,
    true,
    true,
    true,
    true,
    true,
    true,
    true,
    true,
    true,
    true,
    true,
    true,
    true,
    true,
    true,
    true,
    true,
    true,
    true,
    true,
    true,
    true,
    true,
    true,
    true,
    true,
    true,
    true,
    true,
    true,
    true,
    true,
    true,
    true,
    true,
    true,
    true,
    true,
    true,
    true,
    true,
    true,
    true,
    true,
    true,
    true,
    true,
    true,
    true,
    true,
    true,
    true,
    true,
    true,
    true,
    true,
    true,
    true,
    true,
    true,
    true,
    true,
    true,
    true,
    true,
    true,
    true,
    true,
    true,
    true,
    true,
    true,
    true,
    true,
    true,
    true,
    true,
    true,
    true,
    true,
    true,
    true,
    true,
    true,
    true,
    true,
    true,
    true,
    true,
    true,
    true,
    true,
    true,
    true,
    true,
    true,
    true,
    true,
    true,
    true,
    true
  ],
  "rfd_inpaint_seq": [
    false,
    false,
    false,
    false,
    false,
    false,
    false,
    false,
    false,
    false,
    false,
    false,
    false,
    false,
    false,
    false,
    false,
    false,
    false,
    false,
    false,
    false,
    false,
    false,
    false,
    false,
    false,
    false,
    false,
    false,
    false,
    false,
    false,
    false,
    false,
    false,
    false,
    false,
    false,
    false,
    false,
    false,
    false,
    false,
    false,
    false,
    false,
    false,
    false,
    false,
    false,
    false,
    false,
    false,
    false,
    false,
    false,
    false,
    false,
    false,
    false,
    false,
    true,
    true,
    true,
    true,
    true,
    true,
    true,
    true,
    true,
    true,
    true,
    true,
    true,
    true,
    true,
    true,
    true,
    true,
    true,
    true,
    true,
    true,
    true,
    true,
    true,
    true,
    true,
    true,
    true,
    true,
    true,
    true,
    true,
    true,
    true,
    true,
    true,
    true,
    true,
    true,
    true,
    true,
    true,
    true,
    true,
    true,
    true,
    true,
    true,
    true,
    true,
    true,
    true,
    true,
    true,
    true,
    true,
    true,
    true,
    true,
    true,
    true,
    true,
    true,
    true,
    true,
    true,
    true,
    true,
    true,
    true,
    true,
    true,
    true,
    true,
    true,
    true,
    true,
    true,
    true,
    true,
    true,
    true,
    true,
    true,
    true,
    true,
    true,
    true,
    true,
    true,
    true,
    true,
    true,
    true,
    true,
    true,
    true,
    true,
    true,
    true,
    true,
    true,
    true,
    true,
    true,
    true,
    true,
    true,
    true,
    true,
    true,
    true,
    true,
    true,
    true,
    true,
    true,
    true,
    true,
    true,
    true,
    true,
    true,
    true,
    true,
    true,
    true,
    true,
    true,
    true,
    true,
    true,
    true,
    true,
    true,
    true,
    true,
    true,
    true,
    true,
    true,
    true,
    true,
    true,
    true,
    true,
    true,
    true,
    true
  ],
  "rfd_sampled_mask": [
    "E6-155/0",
    "62-62"
  ],
  "rfd_mask_1d": [
    false,
    false,
    false,
    false,
    false,
    false,
    false,
    false,
    false,
    false,
    false,
    false,
    false,
    false,
    false,
    false,
    false,
    false,
    false,
    false,
    false,
    false,
    false,
    false,
    false,
    false,
    false,
    false,
    false,
    false,
    false,
    false,
    false,
    false,
    false,
    false,
    false,
    false,
    false,
    false,
    false,
    false,
    false,
    false,
    false,
    false,
    false,
    false,
    false,
    false,
    false,
    false,
    false,
    false,
    false,
    false,
    false,
    false,
    false,
    false,
    false,
    false,
    true,
    true,
    true,
    true,
    true,
    true,
    true,
    true,
    true,
    true,
    true,
    true,
    true,
    true,
    true,
    true,
    true,
    true,
    true,
    true,
    true,
    true,
    true,
    true,
    true,
    true,
    true,
    true,
    true,
    true,
    true,
    true,
    true,
    true,
    true,
    true,
    true,
    true,
    true,
    true,
    true,
    true,
    true,
    true,
    true,
    true,
    true,
    true,
    true,
    true,
    true,
    true,
    true,
    true,
    true,
    true,
    true,
    true,
    true,
    true,
    true,
    true,
    true,
    true,
    true,
    true,
    true,
    true,
    true,
    true,
    true,
    true,
    true,
    true,
    true,
    true,
    true,
    true,
    true,
    true,
    true,
    true,
    true,
    true,
    true,
    true,
    true,
    true,
    true,
    true,
    true,
    true,
    true,
    true,
    true,
    true,
    true,
    true,
    true,
    true,
    true,
    true,
    true,
    true,
    true,
    true,
    true,
    true,
    true,
    true,
    true,
    true,
    true,
    true,
    true,
    true,
    true,
    true,
    true,
    true,
    true,
    true,
    true,
    true,
    true,
    true,
    true,
    true,
    true,
    true,
    true,
    true,
    true,
    true,
    true,
    true,
    true,
    true,
    true,
    true,
    true,
    true,
    true,
    true,
    true,
    true,
    true,
    true,
    true,
    true
  ]
}
```
