## Supplementary File 1 for "ProteinDJ: a high-performance and modular protein design pipeline": fold_13.json

```
{
  "fold_id": 13,
  "rfd_config": {
    "inference": {
      "input_pdb": "4zxb_ir.pdb",
      "num_designs": 25,
      "design_startnum": 0,
      "ckpt_override_path": null,
      "symmetry": null,
      "recenter": true,
      "radius": 10.0,
      "model_only_neighbors": false,
      "output_prefix": "./rfd_results/fold",
      "write_trajectory": false,
      "scaffold_guided": false,
      "model_runner": "SelfConditioning",
      "cautious": true,
      "align_motif": true,
      "symmetric_self_cond": true,
      "final_step": 1,
      "deterministic": false,
      "trb_save_ckpt_path": "/app/RFdiffusion/models/Complex_base_ckpt.pt",
      "schedule_directory_path": "/app/RFdiffusion/schedules",
      "model_directory_path": "/app/RFdiffusion/models"
    },
    "contigmap": {
      "contigs": [
        "E6-155/0 50-100"
      ],
      "inpaint_seq": null,
      "inpaint_str": null,
      "inpaint_str_helix": null,
      "inpaint_str_strand": null,
      "inpaint_str_loop": null,
      "provide_seq": null,
      "length": null
    },
    "model": {
      "n_extra_block": 4,
      "n_main_block": 32,
      "n_ref_block": 4,
      "d_msa": 256,
      "d_msa_full": 64,
      "d_pair": 128,
      "d_templ": 64,
      "n_head_msa": 8,
      "n_head_pair": 4,
      "n_head_templ": 4,
      "d_hidden": 32,
      "d_hidden_templ": 32,
      "p_drop": 0.15,
      "SE3_param_full": {
        "num_layers": 1,
        "num_channels": 32,
        "num_degrees": 2,
        "n_heads": 4,
        "div": 4,
        "l0_in_features": 8,
        "l0_out_features": 8,
        "l1_in_features": 3,
        "l1_out_features": 2,
        "num_edge_features": 32
      },
      "SE3_param_topk": {
        "num_layers": 1,
        "num_channels": 32,
        "num_degrees": 2,
        "n_heads": 4,
        "div": 4,
        "l0_in_features": 64,
        "l0_out_features": 64,
        "l1_in_features": 3,
        "l1_out_features": 2,
        "num_edge_features": 64
      },
      "freeze_track_motif": false,
      "use_motif_timestep": true
    },
    "diffuser": {
      "T": 50,
      "b_0": 0.01,
      "b_T": 0.07,
      "schedule_type": "linear",
      "so3_type": "igso3",
      "crd_scale": 0.25,
      "partial_T": null,
      "so3_schedule_type": "linear",
      "min_b": 1.5,
      "max_b": 2.5,
      "min_sigma": 0.02,
      "max_sigma": 1.5
    },
    "denoiser": {
      "noise_scale_ca": 0,
      "final_noise_scale_ca": 1,
      "ca_noise_schedule_type": "constant",
      "noise_scale_frame": 0,
      "final_noise_scale_frame": 1,
      "frame_noise_schedule_type": "constant"
    },
    "ppi": {
      "hotspot_res": [
        "E64",
        "E88",
        "E96"
      ]
    },
    "potentials": {
      "guiding_potentials": null,
      "guide_scale": 10,
      "guide_decay": "constant",
      "olig_inter_all": null,
      "olig_intra_all": null,
      "olig_custom_contact": null,
      "substrate": null
    },
    "contig_settings": {
      "ref_idx": null,
      "hal_idx": null,
      "idx_rf": null,
      "inpaint_seq_tensor": null
    },
    "preprocess": {
      "sidechain_input": false,
      "motif_sidechain_input": true,
      "d_t1d": 24,
      "d_t2d": 44,
      "prob_self_cond": 0.5,
      "str_self_cond": true,
      "predict_previous": false
    },
    "logging": {
      "inputs": false
    },
    "scaffoldguided": {
      "scaffoldguided": false,
      "target_pdb": false,
      "target_path": null,
      "scaffold_list": null,
      "scaffold_dir": null,
      "sampled_insertion": 0,
      "sampled_N": 0,
      "sampled_C": 0,
      "ss_mask": 0,
      "systematic": false,
      "target_ss": null,
      "target_adj": null,
      "mask_loops": true,
      "contig_crop": null
    }
  },
  "rfd_plddt": [
    [
      0.11551429331302643,
      0.1179768294095993,
      0.10985448211431503,
      0.10312703996896744,
      0.09706246852874756,
      0.09243714064359665,
      0.087948739528656,
      0.08834197372198105,
      0.08412820845842361,
      0.08115717768669128,
      0.07641524076461792,
      0.07851589471101761,
      0.0755777657032013,
      0.07468503713607788,
      0.0718744620680809,
      0.0701553076505661,
      0.06530817598104477,
      0.062442123889923096,
      0.06245642155408859,
      0.062168337404727936,
      0.06426167488098145,
      0.06279072910547256,
      0.0654940977692604,
      0.06672485172748566,
      0.07072397321462631,
      0.06884471327066422,
      0.06903287768363953,
      0.06791913509368896,
      0.06892728805541992,
      0.06915955245494843,
      0.06935368478298187,
      0.0706406682729721,
      0.07522985339164734,
      0.07635994255542755,
      0.07881136983633041,
      0.08167673647403717,
      0.0851857140660286,
      0.0835031270980835,
      0.08390113711357117,
      0.0831439197063446,
      0.07987131178379059,
      0.07616060972213745,
      0.07642776519060135,
      0.07983139902353287,
      0.07780621945858002,
      0.07577789574861526,
      0.07861597836017609,
      0.07834580540657043,
      0.07787969708442688,
      0.07738431543111801,
      0.08099636435508728,
      0.08107338845729828,
      0.08059420436620712,
      0.08004507422447205,
      0.08145670592784882,
      0.08431211113929749,
      0.08769360184669495,
      0.08279074728488922,
      0.08961831033229828,
      0.09138292074203491,
      0.09280633181333542,
      0.08946842700242996,
      0.10297853499650955,
      0.10707294195890427,
      0.10927490144968033,
      0.11426328122615814,
      0.1303028166294098,
      0.14040528237819672,
      0.12511420249938965,
      0.9872158765792847,
      0.9852607846260071,
      0.9775939583778381,
      0.9538546204566956,
      0.9310325980186462,
      0.9204226732254028,
      0.8855903744697571,
      0.9000723361968994,
      0.8691186904907227,
      0.885452926158905,
      0.954594612121582,
      0.9838268756866455,
      0.981891930103302,
      0.9757619500160217,
      0.9916042685508728,
      0.9943478107452393,
      0.9918515682220459,
      0.9960675239562988,
      0.9962145090103149,
      0.9956870079040527,
      0.996036946773529,
      0.9958816170692444,
      0.9940499067306519,
      0.9888280034065247,
      0.9706240892410278,
      0.9362937808036804,
      0.9140946269035339,
      0.944992184638977,
      0.9065847992897034,
      0.9225847721099854,
      0.8756288886070251,
      0.8397579193115234,
      0.8986694812774658,
      0.8950288891792297,
      0.9437098503112793,
      0.9754086136817932,
      0.9848403334617615,
      0.9945487976074219,
      0.9946199655532837,
      0.9963953495025635,
      0.9977797269821167,
      0.9974120259284973,
      0.9969998598098755,
      0.998360812664032,
      0.9984560012817383,
      0.998702883720398,
      0.9970925450325012,
      0.9967338442802429,
      0.9981094598770142,
      0.9963808059692383,
      0.9962175488471985,
      0.9942512512207031,
      0.9804450273513794,
      0.9431623220443726,
      0.9315247535705566,
      0.9586501121520996,
      0.927521824836731,
      0.92799973487854,
      0.8891648650169373,
      0.8736352920532227,
      0.9363797307014465,
      0.9599871635437012,
      0.9868208765983582,
      0.9958832859992981,
      0.9976640939712524,
      0.9985986948013306,
      0.9990583658218384,
      0.9970588088035583,
      0.9971005916595459,
      0.9991411566734314,
      0.9991357326507568,
      0.9967493414878845,
      0.9949669241905212,
      0.9975915551185608,
      0.9961780309677124,
      0.9964725971221924,
      0.9946072697639465,
      0.987242579460144,
      0.9593595862388611,
      0.9372773170471191,
      0.8865435123443604,
      0.8785095810890198,
      0.8778706192970276,
      0.8565343022346497,
      0.8760433197021484,
      0.903656005859375,
      0.9382542967796326,
      0.9614071846008301,
      0.930092453956604,
      0.934141993522644,
      0.8969191312789917,
      0.8757731318473816,
      0.9343443512916565,
      0.9478527307510376,
      0.9859331846237183,
      0.995066225528717,
      0.9979483485221863,
      0.9987567663192749,
      0.9990238547325134,
      0.9985547065734863,
      0.998521089553833,
      0.9960290193557739,
      0.9954411387443542,
      0.9974483251571655,
      0.9948632121086121,
      0.9956478476524353,
      0.9955834150314331,
      0.9895268082618713,
      0.9726272821426392,
      0.930546760559082,
      0.9356594681739807,
      0.950429379940033,
      0.9171930551528931,
      0.9320183396339417,
      0.8945896625518799,
      0.8741146326065063,
      0.942142903804779,
      0.9558127522468567,
      0.9901419878005981,
      0.9950024485588074,
      0.998056173324585,
      0.9983934760093689,
      0.9972189664840698,
      0.9957740306854248,
      0.9963189363479614,
      0.9970625638961792,
      0.9932663440704346,
      0.992466151714325,
      0.9876319766044617,
      0.9925037026405334,
      0.9966148734092712,
      0.9936056733131409,
      0.9861542582511902,
      0.9703797101974487,
      0.9638829827308655,
      0.9330751895904541,
      0.9042153358459473,
      0.9226003885269165,
      0.9077064394950867,
      0.9367507696151733,
      0.9239356517791748,
      0.9040249586105347,
      0.9520866274833679,
      0.9772968292236328,
      0.9859451651573181,
      0.964181125164032,
      0.9696811437606812,
      0.9839357137680054,
      0.9873753786087036,
      0.9917508363723755
    ],
    [
      0.12057992815971375,
      0.11942185461521149,
      0.11043478548526764,
      0.11320899426937103,
      0.10790542513132095,
      0.10001760721206665,
      0.09799107164144516,
      0.09582323580980301,
      0.09488508850336075,
      0.08711784332990646,
      0.08841606974601746,
      0.08486512303352356,
      0.08181728422641754,
      0.08118261396884918,
      0.07635113596916199,
      0.07492811977863312,
      0.0702337920665741,
      0.06520513445138931,
      0.06345086544752121,
      0.06447732448577881,
      0.06805761903524399,
      0.06704942137002945,
      0.0709371417760849,
      0.07561394572257996,
      0.0767771378159523,
      0.0771569013595581,
      0.07544396072626114,
      0.07744421064853668,
      0.07714752852916718,
      0.07824157178401947,
      0.07950609922409058,
      0.07911942899227142,
      0.08100205659866333,
      0.08353228121995926,
      0.08560938388109207,
      0.0824335515499115,
      0.08434846997261047,
      0.08851288259029388,
      0.08568881452083588,
      0.08177690953016281,
      0.08556431531906128,
      0.087172731757164,
      0.08718319237232208,
      0.09219793975353241,
      0.09174053370952606,
      0.08896991610527039,
      0.09254460036754608,
      0.09095171093940735,
      0.09126806259155273,
      0.08832070231437683,
      0.09129280596971512,
      0.08552226424217224,
      0.08479916304349899,
      0.07969231903553009,
      0.0826837494969368,
      0.08144639432430267,
      0.08426644653081894,
      0.0804271548986435,
      0.08234137296676636,
      0.08720701932907104,
      0.08889169991016388,
      0.09168603271245956,
      0.09552037715911865,
      0.10476251691579819,
      0.10807771980762482,
      0.11253511905670166,
      0.12773749232292175,
      0.13946355879306793,
      0.12999609112739563,
      0.9925952553749084,
      0.991804838180542,
      0.9855130910873413,
      0.9626455903053284,
      0.9397703409194946,
      0.9313473105430603,
      0.891722559928894,
      0.9096229672431946,
      0.8742889165878296,
      0.8896656036376953,
      0.9561694264411926,
      0.9858924746513367,
      0.9835502505302429,
      0.9794397354125977,
      0.9934037923812866,
      0.9957881569862366,
      0.993760883808136,
      0.9972732663154602,
      0.997347891330719,
      0.9971566200256348,
      0.9978193640708923,
      0.9978920221328735,
      0.9966683387756348,
      0.9920883178710938,
      0.9768036603927612,
      0.9440261125564575,
      0.9246620535850525,
      0.9538978338241577,
      0.9128763675689697,
      0.9301037788391113,
      0.8818320035934448,
      0.8398904800415039,
      0.9044536352157593,
      0.8983737230300903,
      0.9452775120735168,
      0.9754409790039062,
      0.9837062358856201,
      0.9924162030220032,
      0.9921659231185913,
      0.995812177658081,
      0.9972821474075317,
      0.9958094954490662,
      0.9958670735359192,
      0.9981094002723694,
      0.9983087182044983,
      0.9988476037979126,
      0.9968807697296143,
      0.9975786805152893,
      0.9986916184425354,
      0.9974813461303711,
      0.9972883462905884,
      0.9951640963554382,
      0.9814143180847168,
      0.9471166133880615,
      0.9393044710159302,
      0.9681784510612488,
      0.9341380596160889,
      0.9374688863754272,
      0.8970868587493896,
      0.8795980215072632,
      0.9460389614105225,
      0.962701678276062,
      0.9872044920921326,
      0.9963535666465759,
      0.9975859522819519,
      0.9986627697944641,
      0.9992446899414062,
      0.9967699646949768,
      0.996345043182373,
      0.9992017149925232,
      0.9992274045944214,
      0.9965581893920898,
      0.9950554370880127,
      0.9978790283203125,
      0.9963568449020386,
      0.9969213008880615,
      0.9949005842208862,
      0.9864920973777771,
      0.9559985995292664,
      0.9325393438339233,
      0.8846408128738403,
      0.8703691959381104,
      0.870643675327301,
      0.8379659652709961,
      0.8649066090583801,
      0.9008843898773193,
      0.939984917640686,
      0.96537184715271,
      0.9359409809112549,
      0.9441431164741516,
      0.9085525274276733,
      0.8834753632545471,
      0.9417275190353394,
      0.9512647390365601,
      0.9868452548980713,
      0.9957282543182373,
      0.9976929426193237,
      0.9985837936401367,
      0.9991205930709839,
      0.9984638094902039,
      0.9987972378730774,
      0.9960612058639526,
      0.9954862594604492,
      0.9974863529205322,
      0.9946847558021545,
      0.9950578808784485,
      0.9950395822525024,
      0.9873769283294678,
      0.9660165309906006,
      0.9229762554168701,
      0.9291338324546814,
      0.9469995498657227,
      0.9171358942985535,
      0.9352495670318604,
      0.8986682295799255,
      0.8774377703666687,
      0.9432521462440491,
      0.9504210352897644,
      0.9879817962646484,
      0.9942026734352112,
      0.9970985651016235,
      0.9974970817565918,
      0.9961926341056824,
      0.9931533336639404,
      0.9937530755996704,
      0.9957548975944519,
      0.9902991056442261,
      0.9906740188598633,
      0.9840170741081238,
      0.9902608394622803,
      0.995909571647644,
      0.9915854334831238,
      0.9802191257476807,
      0.9590981006622314,
      0.9499068856239319,
      0.9068351984024048,
      0.8849828243255615,
      0.9060000777244568,
      0.8997774124145508,
      0.928514838218689,
      0.9142459034919739,
      0.8931141495704651,
      0.9401087760925293,
      0.9691604375839233,
      0.9786450266838074,
      0.9468584060668945,
      0.95278000831604,
      0.9738668203353882,
      0.9799741506576538,
      0.9866585731506348
    ],
    [
      0.12655067443847656,
      0.1287919282913208,
      0.11362443119287491,
      0.11219972372055054,
      0.11266010254621506,
      0.10835057497024536,
      0.10003948211669922,
      0.09719730168581009,
      0.09402653574943542,
      0.08861525356769562,
      0.08615699410438538,
      0.08430057018995285,
      0.08222191035747528,
      0.08149721473455429,
      0.07931995391845703,
      0.07417221367359161,
      0.07537226378917694,
      0.06638381630182266,
      0.06115293130278587,
      0.06198984384536743,
      0.060662172734737396,
      0.0623905248939991,
      0.06371241062879562,
      0.0686032623052597,
      0.07123690098524094,
      0.07369271665811539,
      0.07326684147119522,
      0.07766763865947723,
      0.07915365695953369,
      0.07954086363315582,
      0.07710202038288116,
      0.07630592584609985,
      0.07446062564849854,
      0.07557885348796844,
      0.07884523272514343,
      0.0759630873799324,
      0.07550536096096039,
      0.07524653524160385,
      0.07751999795436859,
      0.07530325651168823,
      0.07577825337648392,
      0.07613755017518997,
      0.07474806159734726,
      0.07504080981016159,
      0.07696946710348129,
      0.07628141343593597,
      0.0747477114200592,
      0.07638822495937347,
      0.0792979896068573,
      0.07634695619344711,
      0.07568155974149704,
      0.07399171590805054,
      0.07540402561426163,
      0.06861889362335205,
      0.07039231061935425,
      0.07065746933221817,
      0.07452899217605591,
      0.06949242204427719,
      0.07212843745946884,
      0.07834349572658539,
      0.08164533227682114,
      0.08347468078136444,
      0.08830562978982925,
      0.09561550617218018,
      0.09710489213466644,
      0.1013677567243576,
      0.11123830080032349,
      0.1189095675945282,
      0.11208195984363556,
      0.9934124946594238,
      0.99285489320755,
      0.9869571924209595,
      0.9645379781723022,
      0.9413666725158691,
      0.9317512512207031,
      0.8913564085960388,
      0.9074163436889648,
      0.871078372001648,
      0.8844566941261292,
      0.9527303576469421,
      0.9849779605865479,
      0.9824382066726685,
      0.978484570980072,
      0.9931922554969788,
      0.9958093166351318,
      0.9938663840293884,
      0.9974431395530701,
      0.9976323246955872,
      0.9974934458732605,
      0.9981526136398315,
      0.9982432126998901,
      0.9972367882728577,
      0.9929417967796326,
      0.9787935018539429,
      0.9469739198684692,
      0.9263778924942017,
      0.9545094966888428,
      0.9124326109886169,
      0.9288175106048584,
      0.8789845108985901,
      0.8336129784584045,
      0.8991127610206604,
      0.8929743766784668,
      0.941060483455658,
      0.9738304018974304,
      0.9832733869552612,
      0.9927623867988586,
      0.992749810218811,
      0.996015191078186,
      0.997500479221344,
      0.9963608980178833,
      0.9964510798454285,
      0.9983136057853699,
      0.9985361695289612,
      0.9989874362945557,
      0.9972133636474609,
      0.99791020154953,
      0.998894989490509,
      0.9978612661361694,
      0.9975918531417847,
      0.9956383109092712,
      0.9830591678619385,
      0.9498240947723389,
      0.9405283331871033,
      0.9691330790519714,
      0.933467447757721,
      0.9371297359466553,
      0.8958935737609863,
      0.8776320219039917,
      0.9431570768356323,
      0.9614138007164001,
      0.9869564771652222,
      0.9963600039482117,
      0.9977014660835266,
      0.9987168312072754,
      0.9992859959602356,
      0.9970329403877258,
      0.9967547059059143,
      0.9992757439613342,
      0.9992722868919373,
      0.9967918395996094,
      0.9953341484069824,
      0.998016893863678,
      0.9966630339622498,
      0.9971444010734558,
      0.9951658248901367,
      0.9872948527336121,
      0.9581149220466614,
      0.9362083673477173,
      0.8853458166122437,
      0.8681269884109497,
      0.8726952075958252,
      0.8465913534164429,
      0.863257646560669,
      0.8988580107688904,
      0.9397794604301453,
      0.9655227661132812,
      0.935157060623169,
      0.9449276924133301,
      0.9089391231536865,
      0.8838252425193787,
      0.9408407807350159,
      0.9501640796661377,
      0.9869961142539978,
      0.9958338737487793,
      0.997832179069519,
      0.9986600875854492,
      0.9991452097892761,
      0.998573362827301,
      0.9988927245140076,
      0.9962705969810486,
      0.9956803917884827,
      0.9976410865783691,
      0.9949454665184021,
      0.9952771663665771,
      0.9951742887496948,
      0.9877356290817261,
      0.9671006798744202,
      0.9221903085708618,
      0.9274318218231201,
      0.9459810256958008,
      0.9161679744720459,
      0.9347871541976929,
      0.8983808755874634,
      0.8777670860290527,
      0.9420338869094849,
      0.9502065181732178,
      0.9883613586425781,
      0.9944623708724976,
      0.997247040271759,
      0.9976178407669067,
      0.9962785840034485,
      0.9932889938354492,
      0.9940851926803589,
      0.9959659576416016,
      0.9905691146850586,
      0.9905914068222046,
      0.983887255191803,
      0.9904756546020508,
      0.9959913492202759,
      0.9914759993553162,
      0.9797547459602356,
      0.9582037329673767,
      0.9487629532814026,
      0.9037387371063232,
      0.8808246850967407,
      0.9053362607955933,
      0.8978176116943359,
      0.9270832538604736,
      0.9123849272727966,
      0.889415979385376,
      0.9389215707778931,
      0.9689507484436035,
      0.9785659313201904,
      0.9458454847335815,
      0.9522199630737305,
      0.9740572571754456,
      0.9798632860183716,
      0.986902117729187
    ],
    [
      0.14892002940177917,
      0.14450524747371674,
      0.12731197476387024,
      0.12308469414710999,
      0.12398059666156769,
      0.11868038028478622,
      0.11109252274036407,
      0.10989372432231903,
      0.10259249806404114,
      0.09483449161052704,
      0.09334759414196014,
      0.08838940411806107,
      0.08540665358304977,
      0.0882677435874939,
      0.08588764816522598,
      0.0842263400554657,
      0.08065927773714066,
      0.07590425759553909,
      0.07049831002950668,
      0.07000705599784851,
      0.06802389025688171,
      0.06798143684864044,
      0.07025381922721863,
      0.07139119505882263,
      0.07409701496362686,
      0.07886122912168503,
      0.07940317690372467,
      0.08307118713855743,
      0.08584950864315033,
      0.08454778790473938,
      0.08272617310285568,
      0.08348320424556732,
      0.08330715447664261,
      0.08119332790374756,
      0.08293168246746063,
      0.08234027028083801,
      0.08059997856616974,
      0.08282611519098282,
      0.0844491571187973,
      0.0846191793680191,
      0.08123677223920822,
      0.08334529399871826,
      0.08095602691173553,
      0.08173017203807831,
      0.08314648270606995,
      0.08206938207149506,
      0.07745330035686493,
      0.077692911028862,
      0.08112227916717529,
      0.07742533832788467,
      0.07723621279001236,
      0.07631053030490875,
      0.07779081165790558,
      0.0716773271560669,
      0.0761655643582344,
      0.07695835083723068,
      0.0800662562251091,
      0.07620799541473389,
      0.0791582241654396,
      0.08545348793268204,
      0.089898481965065,
      0.09319034218788147,
      0.09636908024549484,
      0.10280264914035797,
      0.10803818702697754,
      0.11315999925136566,
      0.12318544089794159,
      0.1388339400291443,
      0.13500459492206573,
      0.9936909079551697,
      0.9932984709739685,
      0.9878833889961243,
      0.9665409922599792,
      0.9443744421005249,
      0.9346190094947815,
      0.8943935036659241,
      0.9107595682144165,
      0.8736300468444824,
      0.8867945671081543,
      0.9545125961303711,
      0.9858078360557556,
      0.9834680557250977,
      0.9796711802482605,
      0.9937870502471924,
      0.9961336851119995,
      0.9943122863769531,
      0.9976403713226318,
      0.9978134632110596,
      0.9976778626441956,
      0.9982909560203552,
      0.9983581304550171,
      0.9974262714385986,
      0.993449866771698,
      0.9799497127532959,
      0.9496890902519226,
      0.9296700358390808,
      0.9572306275367737,
      0.9143717885017395,
      0.9312237501144409,
      0.8794432878494263,
      0.8332633972167969,
      0.9023276567459106,
      0.8976367115974426,
      0.9438803195953369,
      0.9752660989761353,
      0.9843426942825317,
      0.9933205246925354,
      0.9931532740592957,
      0.9962742924690247,
      0.9976946115493774,
      0.9965868592262268,
      0.9966731071472168,
      0.9984394907951355,
      0.9986539483070374,
      0.9990648031234741,
      0.9973729848861694,
      0.9980390071868896,
      0.9989673495292664,
      0.997979462146759,
      0.9976969361305237,
      0.9958445429801941,
      0.9836502075195312,
      0.9517097473144531,
      0.9427855014801025,
      0.9710344672203064,
      0.934159517288208,
      0.9379428029060364,
      0.8940791487693787,
      0.875719428062439,
      0.9456627368927002,
      0.9635604619979858,
      0.9877976775169373,
      0.9965571761131287,
      0.9978223443031311,
      0.9988161325454712,
      0.9993272423744202,
      0.9972285032272339,
      0.9969354867935181,
      0.9993151426315308,
      0.9993131756782532,
      0.9969847202301025,
      0.9955622553825378,
      0.9981529116630554,
      0.9968712329864502,
      0.9972440004348755,
      0.9953014850616455,
      0.9875109195709229,
      0.958336353302002,
      0.9358664751052856,
      0.8856871724128723,
      0.8669632077217102,
      0.8697928190231323,
      0.8408358097076416,
      0.8606690168380737,
      0.8984087705612183,
      0.9406074285507202,
      0.9665906429290771,
      0.9358847141265869,
      0.9456526041030884,
      0.9080923795700073,
      0.8840553164482117,
      0.9428069591522217,
      0.9516493082046509,
      0.9876796007156372,
      0.9960501790046692,
      0.9979411363601685,
      0.9987268447875977,
      0.9991866946220398,
      0.9986910223960876,
      0.9989816546440125,
      0.9964815378189087,
      0.9959110617637634,
      0.9977736473083496,
      0.9952044486999512,
      0.9953954219818115,
      0.9952167868614197,
      0.9877526164054871,
      0.9664348363876343,
      0.921406626701355,
      0.9268344640731812,
      0.9463913440704346,
      0.9160655736923218,
      0.9349763989448547,
      0.8973038196563721,
      0.8773051500320435,
      0.9428141713142395,
      0.9507083892822266,
      0.9885807037353516,
      0.9944663047790527,
      0.9972336888313293,
      0.997654139995575,
      0.9962247014045715,
      0.9929894208908081,
      0.9939754009246826,
      0.995896577835083,
      0.9902817010879517,
      0.9903073906898499,
      0.9832476377487183,
      0.9903147220611572,
      0.9959750175476074,
      0.991340696811676,
      0.9792275428771973,
      0.956356406211853,
      0.9467347264289856,
      0.8998923301696777,
      0.8778917789459229,
      0.9027236104011536,
      0.8962417840957642,
      0.9258518815040588,
      0.9086395502090454,
      0.8873425722122192,
      0.9374335408210754,
      0.9685258269309998,
      0.9779718518257141,
      0.9432392120361328,
      0.9505123496055603,
      0.9728993773460388,
      0.9791256189346313,
      0.9866865873336792
    ],
    [
      0.163016214966774,
      0.16516615450382233,
      0.14677369594573975,
      0.13995261490345,
      0.13932755589485168,
      0.13542941212654114,
      0.12471603602170944,
      0.12338655441999435,
      0.12092213332653046,
      0.10575997829437256,
      0.10076991468667984,
      0.09567876160144806,
      0.09219692647457123,
      0.09141097962856293,
      0.08971188962459564,
      0.09054824709892273,
      0.08447454124689102,
      0.08047657459974289,
      0.0761466845870018,
      0.07165183126926422,
      0.06917896121740341,
      0.06963130086660385,
      0.07188007980585098,
      0.071558378636837,
      0.07298420369625092,
      0.07792715728282928,
      0.07862748205661774,
      0.0820540189743042,
      0.0834670290350914,
      0.08551488816738129,
      0.08332319557666779,
      0.08458466082811356,
      0.08566856384277344,
      0.08478015661239624,
      0.08333345502614975,
      0.08367861062288284,
      0.08284096419811249,
      0.08541547507047653,
      0.08542286604642868,
      0.08559184521436691,
      0.0828639417886734,
      0.08616340160369873,
      0.08264455944299698,
      0.08557450026273727,
      0.08733220398426056,
      0.08465490490198135,
      0.07866423577070236,
      0.07965409010648727,
      0.0839056745171547,
      0.07899929583072662,
      0.07855358719825745,
      0.07724972814321518,
      0.07938661426305771,
      0.07372505962848663,
      0.07965363562107086,
      0.07860305160284042,
      0.0835655927658081,
      0.07938838005065918,
      0.08352410793304443,
      0.08927638083696365,
      0.09341491758823395,
      0.09904700517654419,
      0.10153424739837646,
      0.10971319675445557,
      0.1194455474615097,
      0.12717272341251373,
      0.1419578194618225,
      0.17173439264297485,
      0.17517605423927307,
      0.9944535493850708,
      0.9941797852516174,
      0.9891796708106995,
      0.9681463241577148,
      0.945624828338623,
      0.9354003667831421,
      0.8955231308937073,
      0.9112046957015991,
      0.8736580610275269,
      0.8875513672828674,
      0.9552289843559265,
      0.9862232804298401,
      0.9841341376304626,
      0.9803106188774109,
      0.9940668940544128,
      0.996428370475769,
      0.9946974515914917,
      0.997855007648468,
      0.998104453086853,
      0.9980288147926331,
      0.9985702633857727,
      0.9986490607261658,
      0.9978416562080383,
      0.9940916299819946,
      0.9812989234924316,
      0.951667070388794,
      0.9313108921051025,
      0.9577589631080627,
      0.9145416021347046,
      0.9310616254806519,
      0.8764743804931641,
      0.8340632319450378,
      0.9025209546089172,
      0.8979703187942505,
      0.9452893733978271,
      0.9759542942047119,
      0.9856820702552795,
      0.9944543242454529,
      0.9942771196365356,
      0.9968647360801697,
      0.9981086850166321,
      0.9972448945045471,
      0.9973211288452148,
      0.9987205862998962,
      0.9988579750061035,
      0.9992176294326782,
      0.997840404510498,
      0.9984169602394104,
      0.9991470575332642,
      0.9983319044113159,
      0.9979778528213501,
      0.9961754083633423,
      0.9846911430358887,
      0.9538174271583557,
      0.9446554183959961,
      0.9722995758056641,
      0.9344146847724915,
      0.9372339844703674,
      0.8906822204589844,
      0.8706564903259277,
      0.9456133246421814,
      0.9638698697090149,
      0.9883108139038086,
      0.9967542886734009,
      0.9980310797691345,
      0.9989171624183655,
      0.99937903881073,
      0.9975854158401489,
      0.9974669218063354,
      0.999403715133667,
      0.9993794560432434,
      0.9973247647285461,
      0.9959732890129089,
      0.998343288898468,
      0.9972844123840332,
      0.9975779056549072,
      0.9956793189048767,
      0.9884768724441528,
      0.959979772567749,
      0.9380634427070618,
      0.8879460096359253,
      0.8682925701141357,
      0.8669072985649109,
      0.8243571519851685,
      0.8595532178878784,
      0.8987033367156982,
      0.9420490264892578,
      0.9671064615249634,
      0.9361203908920288,
      0.9448686838150024,
      0.9065128564834595,
      0.8819554448127747,
      0.9426298141479492,
      0.9523967504501343,
      0.9881914854049683,
      0.9962459802627563,
      0.9981509447097778,
      0.9988734722137451,
      0.9992448091506958,
      0.9988595247268677,
      0.9990950226783752,
      0.9967612028121948,
      0.9962573051452637,
      0.9981114268302917,
      0.9960759878158569,
      0.9960978627204895,
      0.9956511855125427,
      0.9886241555213928,
      0.9675987958908081,
      0.9227803945541382,
      0.9281277656555176,
      0.947455108165741,
      0.9170023202896118,
      0.9348630905151367,
      0.8976327180862427,
      0.8770375847816467,
      0.9432406425476074,
      0.9523566961288452,
      0.9893395900726318,
      0.9949676990509033,
      0.9976322054862976,
      0.9980452060699463,
      0.996747612953186,
      0.994120180606842,
      0.9951608180999756,
      0.9967017769813538,
      0.9918488264083862,
      0.9915758371353149,
      0.9854188561439514,
      0.9918761253356934,
      0.9966636300086975,
      0.9922878742218018,
      0.9805809259414673,
      0.9582818746566772,
      0.9488747119903564,
      0.9019533395767212,
      0.8797957897186279,
      0.9058319330215454,
      0.8981643915176392,
      0.9272608160972595,
      0.9097102284431458,
      0.8881945610046387,
      0.939342737197876,
      0.9704189300537109,
      0.9797535538673401,
      0.9461057186126709,
      0.9527517557144165,
      0.9751798510551453,
      0.9814599752426147,
      0.9880173802375793
    ],
    [
      0.21242599189281464,
      0.21170291304588318,
      0.19237929582595825,
      0.17644409835338593,
      0.16883105039596558,
      0.1619429737329483,
      0.14949266612529755,
      0.1418028175830841,
      0.13692018389701843,
      0.12721385061740875,
      0.12000015377998352,
      0.11268162727355957,
      0.10750772804021835,
      0.10751664638519287,
      0.10609018802642822,
      0.1063670814037323,
      0.10172010213136673,
      0.09774550050497055,
      0.09324174374341965,
      0.08767858147621155,
      0.08565996587276459,
      0.08692679554224014,
      0.08285163342952728,
      0.07977034151554108,
      0.08623247593641281,
      0.08996661007404327,
      0.08878996223211288,
      0.09123975038528442,
      0.08964071422815323,
      0.09356427192687988,
      0.09103375673294067,
      0.09306231141090393,
      0.09386631846427917,
      0.09233424812555313,
      0.08813730627298355,
      0.09224355220794678,
      0.09025280177593231,
      0.0882948562502861,
      0.08706602454185486,
      0.08496269583702087,
      0.08436770737171173,
      0.08942560851573944,
      0.08592069149017334,
      0.09076698869466782,
      0.09330254793167114,
      0.09175172448158264,
      0.08586370944976807,
      0.08668483048677444,
      0.09076957404613495,
      0.0853787437081337,
      0.0866735577583313,
      0.08567940443754196,
      0.09109925478696823,
      0.08425109088420868,
      0.0874200314283371,
      0.09323720633983612,
      0.098494753241539,
      0.09677616506814957,
      0.10498534888029099,
      0.1125197485089302,
      0.11640369892120361,
      0.12038619071245193,
      0.1294078230857849,
      0.14177891612052917,
      0.15402956306934357,
      0.1632940173149109,
      0.19997787475585938,
      0.22859881818294525,
      0.24125784635543823,
      0.9954199194908142,
      0.9951692819595337,
      0.9906799793243408,
      0.9697824120521545,
      0.9463726282119751,
      0.9363545179367065,
      0.8969173431396484,
      0.9136224389076233,
      0.8770115375518799,
      0.8898138999938965,
      0.9576719403266907,
      0.9871605038642883,
      0.98555588722229,
      0.9817329049110413,
      0.9945758581161499,
      0.9968705773353577,
      0.995302677154541,
      0.9981382489204407,
      0.9984510540962219,
      0.9984468817710876,
      0.9988747239112854,
      0.998956024646759,
      0.9982193112373352,
      0.9946247339248657,
      0.9822831749916077,
      0.9522087574005127,
      0.9314938187599182,
      0.9581317901611328,
      0.9156109094619751,
      0.9319733381271362,
      0.8782678842544556,
      0.8313567042350769,
      0.9045180678367615,
      0.8997966647148132,
      0.9474891424179077,
      0.9777932167053223,
      0.987416684627533,
      0.9955166578292847,
      0.9953978061676025,
      0.9975195527076721,
      0.9985493421554565,
      0.9978979825973511,
      0.9979495406150818,
      0.999002993106842,
      0.9991771578788757,
      0.9993889331817627,
      0.998388946056366,
      0.998840868473053,
      0.9993284344673157,
      0.9986947178840637,
      0.9982144832611084,
      0.9963132739067078,
      0.9849328398704529,
      0.9537772536277771,
      0.944278359413147,
      0.9725619554519653,
      0.9347968101501465,
      0.9384201169013977,
      0.8876711130142212,
      0.871096134185791,
      0.9460079669952393,
      0.9644407629966736,
      0.9889484643936157,
      0.9970532655715942,
      0.9982306957244873,
      0.9990444779396057,
      0.9994478225708008,
      0.9980182647705078,
      0.998054563999176,
      0.9995109438896179,
      0.9994668960571289,
      0.9977940320968628,
      0.9965614080429077,
      0.9985498785972595,
      0.997848629951477,
      0.9978939890861511,
      0.995846688747406,
      0.9887573719024658,
      0.9598190784454346,
      0.937652051448822,
      0.8871738314628601,
      0.8665568828582764,
      0.8618804216384888,
      0.8149938583374023,
      0.8564601540565491,
      0.8970826864242554,
      0.9422485828399658,
      0.9669557213783264,
      0.935441255569458,
      0.9447265267372131,
      0.9024921655654907,
      0.8774584531784058,
      0.9429244995117188,
      0.9529975652694702,
      0.9886468648910522,
      0.9964209198951721,
      0.9983664155006409,
      0.9990330338478088,
      0.9993076324462891,
      0.9990569353103638,
      0.9992421269416809,
      0.997259795665741,
      0.9968167543411255,
      0.998543918132782,
      0.9971539974212646,
      0.9968001246452332,
      0.9959278702735901,
      0.989064633846283,
      0.9676966667175293,
      0.9220631122589111,
      0.9276726841926575,
      0.9469179511070251,
      0.9159388542175293,
      0.9337756633758545,
      0.8957223892211914,
      0.8750893473625183,
      0.943446934223175,
      0.9542878270149231,
      0.9900578856468201,
      0.9954568147659302,
      0.9980401992797852,
      0.9984973669052124,
      0.9973124265670776,
      0.995361328125,
      0.996450662612915,
      0.9975489974021912,
      0.9935964345932007,
      0.9931442141532898,
      0.9878132343292236,
      0.9935935139656067,
      0.9973170757293701,
      0.9930804967880249,
      0.9820488691329956,
      0.9599012136459351,
      0.9517490863800049,
      0.9031652212142944,
      0.8798272609710693,
      0.9059863090515137,
      0.8974376320838928,
      0.9274123907089233,
      0.9099150896072388,
      0.888587236404419,
      0.9410715699195862,
      0.9722625613212585,
      0.9815742373466492,
      0.949245274066925,
      0.9553929567337036,
      0.9778924584388733,
      0.9837686419487,
      0.9899429082870483
    ],
    [
      0.22606493532657623,
      0.22309790551662445,
      0.20816634595394135,
      0.1958211362361908,
      0.183617502450943,
      0.17655590176582336,
      0.16346217691898346,
      0.1566866934299469,
      0.15421736240386963,
      0.14287735521793365,
      0.13887125253677368,
      0.13870316743850708,
      0.13525889813899994,
      0.12548087537288666,
      0.12697196006774902,
      0.1279148906469345,
      0.12524893879890442,
      0.12010982632637024,
      0.11252719908952713,
      0.10932286083698273,
      0.11316796392202377,
      0.11045914888381958,
      0.10222874581813812,
      0.09623496234416962,
      0.10435491055250168,
      0.10861943662166595,
      0.11290965229272842,
      0.11352123320102692,
      0.11141820251941681,
      0.1116965115070343,
      0.10911665111780167,
      0.1085345596075058,
      0.10875339806079865,
      0.10765057802200317,
      0.10148816555738449,
      0.10517704486846924,
      0.10079993307590485,
      0.09873160719871521,
      0.09531985968351364,
      0.09206317365169525,
      0.08982732892036438,
      0.095130056142807,
      0.09024117141962051,
      0.09131915122270584,
      0.09685790538787842,
      0.10239067673683167,
      0.10211005806922913,
      0.10842478275299072,
      0.11409249901771545,
      0.116212397813797,
      0.12355861067771912,
      0.12594594061374664,
      0.1365516185760498,
      0.12924136221408844,
      0.1383921056985855,
      0.15920548141002655,
      0.16740670800209045,
      0.17148594558238983,
      0.19356590509414673,
      0.22800961136817932,
      0.23985232412815094,
      0.27450865507125854,
      0.329297810792923,
      0.358499139547348,
      0.3646720349788666,
      0.38134852051734924,
      0.39504384994506836,
      0.4140379726886749,
      0.41739070415496826,
      0.9962220788002014,
      0.9959997534751892,
      0.9921561479568481,
      0.9717299342155457,
      0.9483066201210022,
      0.9394040107727051,
      0.9002909064292908,
      0.9179732203483582,
      0.8826463222503662,
      0.8942257165908813,
      0.9607915282249451,
      0.9884526133537292,
      0.9871512055397034,
      0.9834048748016357,
      0.9952088594436646,
      0.9973441958427429,
      0.9959883093833923,
      0.9984577894210815,
      0.9987826347351074,
      0.9988011717796326,
      0.9991286396980286,
      0.9991863369941711,
      0.9985213279724121,
      0.9952077269554138,
      0.9832502007484436,
      0.9534943103790283,
      0.9339423775672913,
      0.9600940346717834,
      0.91901695728302,
      0.9351545572280884,
      0.8848137259483337,
      0.8396424055099487,
      0.909074068069458,
      0.9045140147209167,
      0.9510653614997864,
      0.9807178378105164,
      0.9900764226913452,
      0.9968119263648987,
      0.9966479539871216,
      0.9982380270957947,
      0.9989840984344482,
      0.998496949672699,
      0.9985204935073853,
      0.9992673993110657,
      0.9993795156478882,
      0.9995438456535339,
      0.9988232254981995,
      0.9991636276245117,
      0.9994825720787048,
      0.9989874958992004,
      0.9984692335128784,
      0.9965646266937256,
      0.9853546619415283,
      0.9546580910682678,
      0.9458190202713013,
      0.9735592603683472,
      0.9381385445594788,
      0.9411371350288391,
      0.8901865482330322,
      0.8782739639282227,
      0.9475318789482117,
      0.9666441679000854,
      0.9905598759651184,
      0.9974313378334045,
      0.9984860420227051,
      0.9992111325263977,
      0.9995333552360535,
      0.9984467625617981,
      0.9985630512237549,
      0.9996284246444702,
      0.9995644688606262,
      0.9982386231422424,
      0.9971302151679993,
      0.9988546967506409,
      0.9983634352684021,
      0.9982191920280457,
      0.9960887432098389,
      0.9890350699424744,
      0.9605271816253662,
      0.9382839798927307,
      0.8875858783721924,
      0.8673206567764282,
      0.842714786529541,
      0.7888364791870117,
      0.852712869644165,
      0.8983967304229736,
      0.9431514739990234,
      0.9686110615730286,
      0.9373521208763123,
      0.9472856521606445,
      0.9004307985305786,
      0.8773102164268494,
      0.9457147121429443,
      0.9557144641876221,
      0.9901094436645508,
      0.9967860579490662,
      0.9985891580581665,
      0.9991678595542908,
      0.999398946762085,
      0.9992426037788391,
      0.9994113445281982,
      0.9976953864097595,
      0.9973786473274231,
      0.9988991022109985,
      0.9978200197219849,
      0.9973395466804504,
      0.9962236881256104,
      0.9894078969955444,
      0.9677754640579224,
      0.923333466053009,
      0.9292484521865845,
      0.9495770931243896,
      0.9174702167510986,
      0.936445951461792,
      0.8961667418479919,
      0.8757019639015198,
      0.9475690126419067,
      0.9585123062133789,
      0.991550624370575,
      0.9961342811584473,
      0.998383641242981,
      0.9988203048706055,
      0.9977576732635498,
      0.996235728263855,
      0.9972517490386963,
      0.9981014132499695,
      0.9947659373283386,
      0.9940170049667358,
      0.989347517490387,
      0.9947440028190613,
      0.9978342652320862,
      0.9937810301780701,
      0.9827680587768555,
      0.96079421043396,
      0.9534062743186951,
      0.9055744409561157,
      0.8830952048301697,
      0.9086883664131165,
      0.8994228839874268,
      0.930191159248352,
      0.913193941116333,
      0.892516553401947,
      0.9463490843772888,
      0.9759881496429443,
      0.9842555522918701,
      0.9544976949691772,
      0.9594435691833496,
      0.9810399413108826,
      0.9866331815719604,
      0.9918148517608643
    ],
    [
      0.2500533163547516,
      0.2571377158164978,
      0.24704082310199738,
      0.23875071108341217,
      0.22238509356975555,
      0.20503656566143036,
      0.1910673975944519,
      0.1822502166032791,
      0.17248040437698364,
      0.15821072459220886,
      0.14772765338420868,
      0.14562584459781647,
      0.14002490043640137,
      0.1276547908782959,
      0.1271740049123764,
      0.12755294144153595,
      0.12572181224822998,
      0.11964075267314911,
      0.11445409059524536,
      0.11000929027795792,
      0.11197193711996078,
      0.10728006064891815,
      0.10074923932552338,
      0.09446889907121658,
      0.1000627875328064,
      0.10622607916593552,
      0.11064159125089645,
      0.10991625487804413,
      0.10952387750148773,
      0.11045199632644653,
      0.10739787667989731,
      0.11130551993846893,
      0.11010050773620605,
      0.10913842916488647,
      0.10419157147407532,
      0.10787034034729004,
      0.10404441505670547,
      0.10338614881038666,
      0.09871743619441986,
      0.10330966114997864,
      0.09697192907333374,
      0.10358953475952148,
      0.09995303303003311,
      0.10206588357686996,
      0.10379885137081146,
      0.103639617562294,
      0.09892730414867401,
      0.10214602202177048,
      0.10256585478782654,
      0.09981118887662888,
      0.10264195501804352,
      0.10227976739406586,
      0.10685661435127258,
      0.10342494398355484,
      0.1099289059638977,
      0.11481007188558578,
      0.11779534071683884,
      0.11800189316272736,
      0.13000869750976562,
      0.14252980053424835,
      0.14061830937862396,
      0.1431562900543213,
      0.15882693231105804,
      0.17776289582252502,
      0.17223197221755981,
      0.1842419058084488,
      0.22762954235076904,
      0.2236773669719696,
      0.21537022292613983,
      0.9968315958976746,
      0.9966029524803162,
      0.9930559992790222,
      0.9725015759468079,
      0.9469228982925415,
      0.9363906383514404,
      0.8955510854721069,
      0.9118413925170898,
      0.8746898174285889,
      0.8863292932510376,
      0.9570821523666382,
      0.9873130917549133,
      0.986519455909729,
      0.982757568359375,
      0.9949119091033936,
      0.9973448514938354,
      0.9960675239562988,
      0.9984926581382751,
      0.9989039301872253,
      0.9989787340164185,
      0.9992467164993286,
      0.9993232488632202,
      0.9986929297447205,
      0.9953035712242126,
      0.9836523532867432,
      0.9517214298248291,
      0.928952693939209,
      0.9555787444114685,
      0.9137981534004211,
      0.9284793138504028,
      0.8790444135665894,
      0.8271844387054443,
      0.9004155397415161,
      0.8959733247756958,
      0.9458645582199097,
      0.9777155518531799,
      0.9886248111724854,
      0.9967034459114075,
      0.9968163371086121,
      0.9982354640960693,
      0.9990006685256958,
      0.9987082481384277,
      0.9987145662307739,
      0.9993285536766052,
      0.9994484186172485,
      0.9995893239974976,
      0.9990738034248352,
      0.999326765537262,
      0.9995461106300354,
      0.9991543889045715,
      0.9985230565071106,
      0.9963780641555786,
      0.9846200346946716,
      0.9515336155891418,
      0.9414012432098389,
      0.9698401689529419,
      0.9325574636459351,
      0.9353692531585693,
      0.8828489184379578,
      0.8684628009796143,
      0.942177951335907,
      0.9618521332740784,
      0.9891080856323242,
      0.9970021843910217,
      0.9983882904052734,
      0.9992107152938843,
      0.9995236396789551,
      0.9987529516220093,
      0.9988713264465332,
      0.9996384978294373,
      0.9995748996734619,
      0.9985185265541077,
      0.9975816607475281,
      0.998965859413147,
      0.998674750328064,
      0.9983319640159607,
      0.9959297180175781,
      0.988798201084137,
      0.9587491154670715,
      0.9362712502479553,
      0.8845590353012085,
      0.8644038438796997,
      0.8476547002792358,
      0.7980556488037109,
      0.8578184247016907,
      0.8946639895439148,
      0.9401904940605164,
      0.9653050899505615,
      0.9331687688827515,
      0.9414465427398682,
      0.8931722044944763,
      0.8697066903114319,
      0.9408782720565796,
      0.9512757658958435,
      0.9885371327400208,
      0.996392548084259,
      0.9985970258712769,
      0.9992067813873291,
      0.9993802309036255,
      0.9993245005607605,
      0.9994261264801025,
      0.9979169368743896,
      0.9978951811790466,
      0.9990527629852295,
      0.9982854127883911,
      0.9976337552070618,
      0.9962431788444519,
      0.9895240068435669,
      0.9673183560371399,
      0.9217430353164673,
      0.9273766875267029,
      0.9466792345046997,
      0.9139581918716431,
      0.9320760369300842,
      0.8911237716674805,
      0.8713254332542419,
      0.9441457986831665,
      0.9568327069282532,
      0.9911817312240601,
      0.9961113929748535,
      0.9985629916191101,
      0.999019980430603,
      0.9980027079582214,
      0.9969644546508789,
      0.9979512095451355,
      0.9984886646270752,
      0.995732307434082,
      0.994965136051178,
      0.9909353256225586,
      0.9957027435302734,
      0.9981058239936829,
      0.9943642616271973,
      0.9838587641716003,
      0.9614826440811157,
      0.955292820930481,
      0.9060350060462952,
      0.8810277581214905,
      0.906981348991394,
      0.8975830078125,
      0.9292669892311096,
      0.9144617915153503,
      0.8937621712684631,
      0.9471805095672607,
      0.9774360656738281,
      0.9860029220581055,
      0.9587124586105347,
      0.9629331231117249,
      0.9842808246612549,
      0.9886196255683899,
      0.9930802583694458
    ],
    [
      0.2507277727127075,
      0.2529022693634033,
      0.2464682012796402,
      0.24237383902072906,
      0.22661153972148895,
      0.2237604558467865,
      0.21668888628482819,
      0.20657791197299957,
      0.198826402425766,
      0.18471631407737732,
      0.18495255708694458,
      0.18092826008796692,
      0.1762225329875946,
      0.16924971342086792,
      0.17076072096824646,
      0.16468100249767303,
      0.1641533523797989,
      0.15505710244178772,
      0.15129782259464264,
      0.1448303610086441,
      0.1426578164100647,
      0.14164546132087708,
      0.1411573886871338,
      0.12360621988773346,
      0.1258367896080017,
      0.131975457072258,
      0.1386439949274063,
      0.1396721750497818,
      0.1291261911392212,
      0.13340376317501068,
      0.13132596015930176,
      0.13201464712619781,
      0.12488013505935669,
      0.12457488477230072,
      0.12147446721792221,
      0.12902408838272095,
      0.12227331846952438,
      0.11958509683609009,
      0.11518748104572296,
      0.11847002804279327,
      0.10944359004497528,
      0.11715008318424225,
      0.11413496732711792,
      0.1259441375732422,
      0.13160216808319092,
      0.1366608589887619,
      0.1370859444141388,
      0.14656689763069153,
      0.15453428030014038,
      0.15776623785495758,
      0.1593351662158966,
      0.1771468222141266,
      0.19575685262680054,
      0.19288119673728943,
      0.2183479368686676,
      0.26614370942115784,
      0.2927600145339966,
      0.3052999675273895,
      0.36857059597969055,
      0.4169832468032837,
      0.4214734733104706,
      0.43910014629364014,
      0.4644172191619873,
      0.47148531675338745,
      0.4619821310043335,
      0.48668062686920166,
      0.496713787317276,
      0.5064270496368408,
      0.5205162763595581,
      0.9971317052841187,
      0.9969279170036316,
      0.9937295317649841,
      0.9737892150878906,
      0.9485017657279968,
      0.9399247169494629,
      0.8997796177864075,
      0.9189771413803101,
      0.8854954242706299,
      0.8977416157722473,
      0.9623816609382629,
      0.9892174005508423,
      0.9885781407356262,
      0.9849890470504761,
      0.9956661462783813,
      0.9977259635925293,
      0.9966456890106201,
      0.9987050890922546,
      0.9990770220756531,
      0.9991482496261597,
      0.9993550181388855,
      0.9994222521781921,
      0.998796820640564,
      0.9955615401268005,
      0.9836413860321045,
      0.9524164199829102,
      0.931541919708252,
      0.9574941992759705,
      0.9189075231552124,
      0.9340262413024902,
      0.887298583984375,
      0.8463813662528992,
      0.9118725061416626,
      0.908118724822998,
      0.9536031484603882,
      0.9820301532745361,
      0.9917446374893188,
      0.9976487159729004,
      0.9976481199264526,
      0.9987444281578064,
      0.999249279499054,
      0.9989519715309143,
      0.9989514946937561,
      0.9994505047798157,
      0.9995604753494263,
      0.9996613264083862,
      0.9992719888687134,
      0.9994614720344543,
      0.9996215105056763,
      0.999321460723877,
      0.9986954927444458,
      0.9964552521705627,
      0.9841787815093994,
      0.9517307281494141,
      0.9433659911155701,
      0.9711599946022034,
      0.9380382299423218,
      0.9400169849395752,
      0.8922728300094604,
      0.8824748992919922,
      0.947179913520813,
      0.9664049744606018,
      0.991354763507843,
      0.9975531101226807,
      0.9986517429351807,
      0.9993295669555664,
      0.9995999932289124,
      0.9989859461784363,
      0.9990664720535278,
      0.9997174739837646,
      0.999642014503479,
      0.9987887144088745,
      0.9980126619338989,
      0.9991732239723206,
      0.9989978671073914,
      0.9985392093658447,
      0.9959323406219482,
      0.9879747629165649,
      0.9574294090270996,
      0.9334409236907959,
      0.8833134174346924,
      0.862374484539032,
      0.8355326652526855,
      0.7776796817779541,
      0.8429456949234009,
      0.8977148532867432,
      0.9410856366157532,
      0.967218279838562,
      0.9375187158584595,
      0.9466931819915771,
      0.9001407027244568,
      0.8805434703826904,
      0.9454261660575867,
      0.9559880495071411,
      0.9903002977371216,
      0.9968104958534241,
      0.998765766620636,
      0.999299943447113,
      0.999468207359314,
      0.9994498491287231,
      0.999552845954895,
      0.9982948899269104,
      0.9983841180801392,
      0.9992764592170715,
      0.9987127780914307,
      0.997982382774353,
      0.9962677955627441,
      0.988967776298523,
      0.9650542140007019,
      0.9216465353965759,
      0.9286381602287292,
      0.9497120976448059,
      0.917221188545227,
      0.9371012449264526,
      0.8959324359893799,
      0.8782397508621216,
      0.94919753074646,
      0.9608443379402161,
      0.9923012852668762,
      0.996528148651123,
      0.9987282752990723,
      0.9991814494132996,
      0.9982902407646179,
      0.9975535273551941,
      0.9984166622161865,
      0.9988335967063904,
      0.9966649413108826,
      0.9958033561706543,
      0.9922389984130859,
      0.9964549541473389,
      0.9983888864517212,
      0.9944613575935364,
      0.9837311506271362,
      0.9616764783859253,
      0.9572139382362366,
      0.9078792333602905,
      0.8846431970596313,
      0.9107040166854858,
      0.9014887809753418,
      0.9332650899887085,
      0.9180881977081299,
      0.8981689214706421,
      0.9512071013450623,
      0.9797064661979675,
      0.9873478412628174,
      0.9611060619354248,
      0.9650930762290955,
      0.9854941964149475,
      0.98989337682724,
      0.9939253330230713
    ],
    [
      0.28999653458595276,
      0.3103637397289276,
      0.309074729681015,
      0.31218600273132324,
      0.2980618476867676,
      0.29242613911628723,
      0.27254819869995117,
      0.24474501609802246,
      0.22637133300304413,
      0.20296677947044373,
      0.18670332431793213,
      0.17834922671318054,
      0.17003211379051208,
      0.16594147682189941,
      0.1661556512117386,
      0.1585066020488739,
      0.15635846555233002,
      0.14958323538303375,
      0.15014497935771942,
      0.14211931824684143,
      0.14593780040740967,
      0.14538002014160156,
      0.14916904270648956,
      0.13944990932941437,
      0.14152678847312927,
      0.13768228888511658,
      0.14226435124874115,
      0.15228091180324554,
      0.14029358327388763,
      0.13754156231880188,
      0.1363963633775711,
      0.14882442355155945,
      0.1364555060863495,
      0.1326233148574829,
      0.13392286002635956,
      0.14082536101341248,
      0.1309860646724701,
      0.12689417600631714,
      0.12547236680984497,
      0.12938793003559113,
      0.12493723630905151,
      0.1255398839712143,
      0.110341377556324,
      0.11626124382019043,
      0.11766743659973145,
      0.11411553621292114,
      0.10860458016395569,
      0.11079741269350052,
      0.11133982986211777,
      0.10787608474493027,
      0.10623140633106232,
      0.10514004528522491,
      0.11397213488817215,
      0.10330259054899216,
      0.10244712233543396,
      0.11196926236152649,
      0.11339625716209412,
      0.10588501393795013,
      0.11066748201847076,
      0.1185549795627594,
      0.11331520974636078,
      0.11501873284578323,
      0.12582166492938995,
      0.13058602809906006,
      0.12826374173164368,
      0.1356949508190155,
      0.14105385541915894,
      0.144171342253685,
      0.13447153568267822,
      0.9974090456962585,
      0.9971619844436646,
      0.9938507080078125,
      0.9726318120956421,
      0.943878710269928,
      0.9320096969604492,
      0.8908537030220032,
      0.9071226119995117,
      0.8676509857177734,
      0.8797824382781982,
      0.9540842771530151,
      0.9868229031562805,
      0.9864646792411804,
      0.9825043678283691,
      0.9947971701622009,
      0.997475266456604,
      0.9963080883026123,
      0.998596727848053,
      0.999082624912262,
      0.9991821646690369,
      0.9993826150894165,
      0.9994640946388245,
      0.9988671541213989,
      0.9953187704086304,
      0.9832468628883362,
      0.9485045075416565,
      0.9241293668746948,
      0.9519789218902588,
      0.9086481928825378,
      0.925707221031189,
      0.8680685758590698,
      0.814976692199707,
      0.8980473875999451,
      0.889086902141571,
      0.9419293403625488,
      0.9761960506439209,
      0.9887478947639465,
      0.9971482753753662,
      0.9973832368850708,
      0.9985085725784302,
      0.9991493821144104,
      0.9989739060401917,
      0.9989702701568604,
      0.9994434118270874,
      0.9995695948600769,
      0.9996548295021057,
      0.9993401765823364,
      0.9995026588439941,
      0.9996286630630493,
      0.999359130859375,
      0.9986427426338196,
      0.996191143989563,
      0.9836165904998779,
      0.9484302401542664,
      0.9384507536888123,
      0.966920793056488,
      0.9278650283813477,
      0.9325072765350342,
      0.8761584162712097,
      0.8609815835952759,
      0.9387840032577515,
      0.9589107632637024,
      0.9884099960327148,
      0.9968302845954895,
      0.9984063506126404,
      0.9992365837097168,
      0.9995375275611877,
      0.9990026354789734,
      0.9991558194160461,
      0.9996818900108337,
      0.9996139407157898,
      0.9988996386528015,
      0.9982346296310425,
      0.9991488456726074,
      0.9990488886833191,
      0.9985183477401733,
      0.9958485960960388,
      0.9886220693588257,
      0.9572340846061707,
      0.9340577125549316,
      0.880624532699585,
      0.8632941246032715,
      0.8572523593902588,
      0.8161665797233582,
      0.8562989234924316,
      0.894148051738739,
      0.9381791949272156,
      0.9632163047790527,
      0.9298222064971924,
      0.9374972581863403,
      0.889410138130188,
      0.8628048896789551,
      0.9384869337081909,
      0.9493454694747925,
      0.9879001975059509,
      0.9961345195770264,
      0.9986525774002075,
      0.9992697238922119,
      0.9993802905082703,
      0.999439001083374,
      0.9994635581970215,
      0.9982407093048096,
      0.9984869956970215,
      0.9992554187774658,
      0.9987888932228088,
      0.9980718493461609,
      0.9963334202766418,
      0.9897910952568054,
      0.9667667150497437,
      0.9201900959014893,
      0.925639271736145,
      0.9445533156394958,
      0.911095917224884,
      0.9299999475479126,
      0.8884798288345337,
      0.8704753518104553,
      0.9418624639511108,
      0.9568924307823181,
      0.9913248419761658,
      0.9961870312690735,
      0.9987202882766724,
      0.9991829991340637,
      0.9982116222381592,
      0.9975411295890808,
      0.9984613060951233,
      0.9987918138504028,
      0.9965932965278625,
      0.9956475496292114,
      0.9923660755157471,
      0.9965879917144775,
      0.9983758926391602,
      0.9947198033332825,
      0.9845855832099915,
      0.9622926712036133,
      0.9555957317352295,
      0.9038903713226318,
      0.8792782425880432,
      0.9055694341659546,
      0.89699387550354,
      0.9294381737709045,
      0.9166305661201477,
      0.8955696821212769,
      0.9480774402618408,
      0.978875458240509,
      0.9874295592308044,
      0.9617616534233093,
      0.9667332172393799,
      0.9862000346183777,
      0.990440845489502,
      0.9942293167114258
    ],
    [
      0.26813119649887085,
      0.2984628677368164,
      0.30709531903266907,
      0.31531834602355957,
      0.3044174313545227,
      0.313917875289917,
      0.30598264932632446,
      0.2935086190700531,
      0.28716200590133667,
      0.27438753843307495,
      0.2729052007198334,
      0.2583663761615753,
      0.23416046798229218,
      0.22913236916065216,
      0.22676579654216766,
      0.2233327031135559,
      0.2165190875530243,
      0.20682388544082642,
      0.20676349103450775,
      0.1943291276693344,
      0.1960795819759369,
      0.20317931473255157,
      0.2045026421546936,
      0.1942056566476822,
      0.19116485118865967,
      0.180612713098526,
      0.17754842340946198,
      0.1867782324552536,
      0.1726679652929306,
      0.17288820445537567,
      0.16783863306045532,
      0.17725273966789246,
      0.16746774315834045,
      0.1627626121044159,
      0.16079553961753845,
      0.17079974710941315,
      0.15481707453727722,
      0.15968027710914612,
      0.15298591554164886,
      0.15565519034862518,
      0.15455828607082367,
      0.15758799016475677,
      0.14967185258865356,
      0.16383491456508636,
      0.17116916179656982,
      0.17439822852611542,
      0.16887056827545166,
      0.1753452867269516,
      0.19189453125,
      0.19036120176315308,
      0.19777807593345642,
      0.22621002793312073,
      0.23938608169555664,
      0.229986771941185,
      0.2570763826370239,
      0.3126087188720703,
      0.3274913728237152,
      0.33183595538139343,
      0.3900674879550934,
      0.4247531294822693,
      0.42291390895843506,
      0.44312894344329834,
      0.472324937582016,
      0.47461575269699097,
      0.459140419960022,
      0.4622994065284729,
      0.45662686228752136,
      0.442518025636673,
      0.4626622200012207,
      0.9978405237197876,
      0.9976478815078735,
      0.9949148893356323,
      0.9753433465957642,
      0.9484810829162598,
      0.9380888938903809,
      0.8963939547538757,
      0.9192616939544678,
      0.8841224908828735,
      0.8945072889328003,
      0.9603231549263,
      0.9888163208961487,
      0.9884225130081177,
      0.9846730828285217,
      0.9956268668174744,
      0.9978789687156677,
      0.9969144463539124,
      0.9988476634025574,
      0.9992645978927612,
      0.9993576407432556,
      0.9995154738426208,
      0.9995802640914917,
      0.9990410208702087,
      0.9958536624908447,
      0.9841822981834412,
      0.9519597291946411,
      0.9303524494171143,
      0.9555994272232056,
      0.9187252521514893,
      0.9343290328979492,
      0.8857365846633911,
      0.8462584614753723,
      0.9137654304504395,
      0.909071683883667,
      0.9507923126220703,
      0.9820690751075745,
      0.9926655292510986,
      0.9982171058654785,
      0.998212456703186,
      0.9990295171737671,
      0.9994212985038757,
      0.9992266893386841,
      0.9992172122001648,
      0.9995778203010559,
      0.999677300453186,
      0.9997473955154419,
      0.9995343089103699,
      0.9996403455734253,
      0.9997289776802063,
      0.9995425939559937,
      0.9988934993743896,
      0.9963939189910889,
      0.9835317134857178,
      0.9499405026435852,
      0.9419114589691162,
      0.9692254662513733,
      0.9373476505279541,
      0.940731406211853,
      0.8915858864784241,
      0.8861806988716125,
      0.9482159614562988,
      0.9663839340209961,
      0.9917287230491638,
      0.9977737069129944,
      0.9988811016082764,
      0.9994460940361023,
      0.9996522665023804,
      0.9992895722389221,
      0.9993569850921631,
      0.9997830986976624,
      0.9997097849845886,
      0.9992125630378723,
      0.9987600445747375,
      0.9994120001792908,
      0.9993816018104553,
      0.9987951517105103,
      0.9958961606025696,
      0.9875129461288452,
      0.9556616544723511,
      0.9300990104675293,
      0.8794128894805908,
      0.8594942688941956,
      0.8259611129760742,
      0.7676379680633545,
      0.8361596465110779,
      0.8963263034820557,
      0.9404914379119873,
      0.9661352038383484,
      0.9364005327224731,
      0.9457362294197083,
      0.8990981578826904,
      0.8841424584388733,
      0.9483289122581482,
      0.9587453603744507,
      0.9913700819015503,
      0.9970929622650146,
      0.9989970922470093,
      0.9994251132011414,
      0.9995254874229431,
      0.9995783567428589,
      0.999640941619873,
      0.9987584352493286,
      0.999008059501648,
      0.9994931221008301,
      0.9992006421089172,
      0.9984932541847229,
      0.9963749051094055,
      0.988996684551239,
      0.9636584520339966,
      0.919905424118042,
      0.9282180666923523,
      0.9508613348007202,
      0.9170846939086914,
      0.9392297863960266,
      0.8979628086090088,
      0.8818689584732056,
      0.9532313346862793,
      0.9657764434814453,
      0.9937224984169006,
      0.9972066879272461,
      0.9990548491477966,
      0.9994048476219177,
      0.9987139105796814,
      0.998449981212616,
      0.999049723148346,
      0.9992485642433167,
      0.997856616973877,
      0.9968510270118713,
      0.9945297241210938,
      0.9976550936698914,
      0.9987372756004333,
      0.9951042532920837,
      0.9851198196411133,
      0.9637585282325745,
      0.960494875907898,
      0.9107651114463806,
      0.8834553360939026,
      0.9123516082763672,
      0.9029548764228821,
      0.9371856451034546,
      0.926622748374939,
      0.9064338207244873,
      0.9585879445075989,
      0.9848499894142151,
      0.9907681345939636,
      0.9700396656990051,
      0.9744194149971008,
      0.9902335405349731,
      0.9933682680130005,
      0.9959381818771362
    ],
    [
      0.3281933069229126,
      0.346541166305542,
      0.35778042674064636,
      0.3653528690338135,
      0.3566541373729706,
      0.36529603600502014,
      0.3531884253025055,
      0.3354560136795044,
      0.3378099501132965,
      0.33545738458633423,
      0.33203935623168945,
      0.329789400100708,
      0.31660211086273193,
      0.30934110283851624,
      0.2938103973865509,
      0.28799325227737427,
      0.2867541015148163,
      0.29408812522888184,
      0.2852663993835449,
      0.2883356511592865,
      0.279835045337677,
      0.2877367436885834,
      0.28477078676223755,
      0.2643222212791443,
      0.26766350865364075,
      0.2675347626209259,
      0.26003497838974,
      0.2561541497707367,
      0.2523598074913025,
      0.25281837582588196,
      0.25642335414886475,
      0.2527393698692322,
      0.24228090047836304,
      0.2403278946876526,
      0.24246183037757874,
      0.24834860861301422,
      0.24943245947360992,
      0.23968029022216797,
      0.22749251127243042,
      0.22555123269557953,
      0.21967142820358276,
      0.2285044938325882,
      0.21360576152801514,
      0.2147136777639389,
      0.22329585254192352,
      0.22509397566318512,
      0.20695266127586365,
      0.21975964307785034,
      0.24062909185886383,
      0.24232685565948486,
      0.24840673804283142,
      0.2765394449234009,
      0.29597538709640503,
      0.2894628047943115,
      0.30856114625930786,
      0.3595924973487854,
      0.3698817193508148,
      0.3617020845413208,
      0.40151751041412354,
      0.4218277335166931,
      0.4162774384021759,
      0.41850775480270386,
      0.4408920109272003,
      0.4344590902328491,
      0.41496044397354126,
      0.40708625316619873,
      0.39498114585876465,
      0.38223689794540405,
      0.3948131203651428,
      0.9984467625617981,
      0.998246967792511,
      0.9958823323249817,
      0.9769957065582275,
      0.947561502456665,
      0.9343873858451843,
      0.8957192897796631,
      0.917270839214325,
      0.8824598789215088,
      0.8934487104415894,
      0.9569003582000732,
      0.988224446773529,
      0.988243818283081,
      0.9845978021621704,
      0.9953958988189697,
      0.9980145692825317,
      0.9971959590911865,
      0.9989563226699829,
      0.9994091987609863,
      0.9995246529579163,
      0.9996312856674194,
      0.9996984004974365,
      0.9992286562919617,
      0.9960511326789856,
      0.9852873086929321,
      0.9510636329650879,
      0.9278189539909363,
      0.951575517654419,
      0.9171968698501587,
      0.93111252784729,
      0.8866791725158691,
      0.8450865745544434,
      0.9105097055435181,
      0.9036852121353149,
      0.9463881254196167,
      0.9800406098365784,
      0.9928205609321594,
      0.9986541867256165,
      0.9987450838088989,
      0.9992555379867554,
      0.9995507001876831,
      0.9994789958000183,
      0.999441921710968,
      0.9996751546859741,
      0.9997767806053162,
      0.9997994899749756,
      0.9997188448905945,
      0.9997644424438477,
      0.9997972249984741,
      0.9996986985206604,
      0.9991068840026855,
      0.9963011145591736,
      0.9837345480918884,
      0.9489045143127441,
      0.9395667314529419,
      0.9650401473045349,
      0.9327754974365234,
      0.936771035194397,
      0.8857939839363098,
      0.883216381072998,
      0.9434603452682495,
      0.9628109335899353,
      0.9912540316581726,
      0.9975932240486145,
      0.9989219307899475,
      0.9995047450065613,
      0.999669075012207,
      0.9995546936988831,
      0.9996047616004944,
      0.9998247027397156,
      0.999755322933197,
      0.9995483756065369,
      0.9993607401847839,
      0.999591052532196,
      0.9996567964553833,
      0.9991673231124878,
      0.996204674243927,
      0.9895553588867188,
      0.9582083821296692,
      0.9352118968963623,
      0.8820508122444153,
      0.8598263263702393,
      0.8152207136154175,
      0.7554224729537964,
      0.8304210901260376,
      0.893189549446106,
      0.9407756924629211,
      0.963313639163971,
      0.9327696561813354,
      0.9402849674224854,
      0.8957414627075195,
      0.8818488121032715,
      0.9443285465240479,
      0.9553505778312683,
      0.9905425310134888,
      0.9968209266662598,
      0.9991250038146973,
      0.9994962811470032,
      0.9995157122612,
      0.9996721744537354,
      0.9997143745422363,
      0.9993384480476379,
      0.9995393753051758,
      0.9996755719184875,
      0.9995700120925903,
      0.9991109371185303,
      0.9971228837966919,
      0.9918250441551208,
      0.9690531492233276,
      0.9248676300048828,
      0.9327807426452637,
      0.9513874053955078,
      0.9171839952468872,
      0.9378167390823364,
      0.8960291147232056,
      0.8854088187217712,
      0.9514397382736206,
      0.9672970175743103,
      0.9943816065788269,
      0.9975400567054749,
      0.9993099570274353,
      0.9995824098587036,
      0.9990233182907104,
      0.9991350173950195,
      0.9994738101959229,
      0.9995505809783936,
      0.9988630414009094,
      0.998101532459259,
      0.997147798538208,
      0.9988299012184143,
      0.9992457032203674,
      0.9966999888420105,
      0.9907393455505371,
      0.9734787940979004,
      0.9703320264816284,
      0.9243642091751099,
      0.8913792967796326,
      0.9212982058525085,
      0.9066358804702759,
      0.9428390264511108,
      0.9352992177009583,
      0.9176628589630127,
      0.9638193845748901,
      0.9896981716156006,
      0.9943221211433411,
      0.9815309643745422,
      0.9858282208442688,
      0.9950662851333618,
      0.9965673089027405,
      0.997688889503479
    ],
    [
      0.3674246668815613,
      0.3804464340209961,
      0.406674325466156,
      0.4365365505218506,
      0.40966692566871643,
      0.4067457318305969,
      0.4069766700267792,
      0.3899872899055481,
      0.38409897685050964,
      0.3878963887691498,
      0.39286768436431885,
      0.3895639181137085,
      0.37517353892326355,
      0.35819223523139954,
      0.3498377799987793,
      0.3475111126899719,
      0.328294038772583,
      0.32164084911346436,
      0.3165556788444519,
      0.3265921175479889,
      0.30119675397872925,
      0.3005158305168152,
      0.29775574803352356,
      0.27948737144470215,
      0.25426584482192993,
      0.26612699031829834,
      0.27245646715164185,
      0.2732357382774353,
      0.2643796503543854,
      0.26961246132850647,
      0.28195685148239136,
      0.2909131348133087,
      0.2971125841140747,
      0.3164932429790497,
      0.31826889514923096,
      0.3082911968231201,
      0.30553558468818665,
      0.2915756106376648,
      0.2705647945404053,
      0.2621539235115051,
      0.25717344880104065,
      0.264734148979187,
      0.25007784366607666,
      0.2494114637374878,
      0.2604266405105591,
      0.2632538378238678,
      0.252430260181427,
      0.2650953233242035,
      0.29583489894866943,
      0.301737904548645,
      0.3057866394519806,
      0.34827494621276855,
      0.37440425157546997,
      0.3715416491031647,
      0.3996443450450897,
      0.4658264219760895,
      0.46642354130744934,
      0.45337602496147156,
      0.48937559127807617,
      0.5218976736068726,
      0.49554598331451416,
      0.49587661027908325,
      0.49384433031082153,
      0.4772360324859619,
      0.4540131092071533,
      0.4436632990837097,
      0.43519327044487,
      0.4569379687309265,
      0.4818034768104553,
      0.9986587762832642,
      0.9984766244888306,
      0.9964779019355774,
      0.9794203042984009,
      0.9506180286407471,
      0.9379582405090332,
      0.8982253074645996,
      0.9203289747238159,
      0.8884128928184509,
      0.8955533504486084,
      0.957268476486206,
      0.9890075922012329,
      0.9890891313552856,
      0.9863136410713196,
      0.9959510564804077,
      0.9982845783233643,
      0.997640073299408,
      0.9990949630737305,
      0.9994964003562927,
      0.9996015429496765,
      0.9996851682662964,
      0.9997414350509644,
      0.9993175268173218,
      0.9963809251785278,
      0.9860997796058655,
      0.9530385732650757,
      0.9300974607467651,
      0.9532570838928223,
      0.9188929796218872,
      0.9327437877655029,
      0.8903647661209106,
      0.8511495590209961,
      0.9111625552177429,
      0.901849627494812,
      0.944425106048584,
      0.9770779609680176,
      0.9905281066894531,
      0.9985206127166748,
      0.9988042116165161,
      0.9992900490760803,
      0.9995869994163513,
      0.9995458722114563,
      0.9995243549346924,
      0.999717116355896,
      0.9998162984848022,
      0.9998335242271423,
      0.9997779130935669,
      0.999809205532074,
      0.9998320937156677,
      0.9997541308403015,
      0.9992207288742065,
      0.9964590072631836,
      0.9839200377464294,
      0.9497779607772827,
      0.9409840703010559,
      0.9653657674789429,
      0.9318015575408936,
      0.9366002082824707,
      0.8854206800460815,
      0.8811635971069336,
      0.94407719373703,
      0.9608027935028076,
      0.9899587035179138,
      0.9975650906562805,
      0.9989123940467834,
      0.9995364546775818,
      0.9997022747993469,
      0.9996484518051147,
      0.9996904730796814,
      0.9998558163642883,
      0.9997897148132324,
      0.9996528625488281,
      0.9995245337486267,
      0.9996692538261414,
      0.9997345209121704,
      0.9992835521697998,
      0.9963457584381104,
      0.9898557662963867,
      0.9581243991851807,
      0.9340568780899048,
      0.8834313750267029,
      0.859107255935669,
      0.812535285949707,
      0.748134970664978,
      0.8201373815536499,
      0.8928794264793396,
      0.9414207935333252,
      0.9632783532142639,
      0.9317119121551514,
      0.9402255415916443,
      0.8896021246910095,
      0.8759759068489075,
      0.9456278085708618,
      0.9541512727737427,
      0.9896094799041748,
      0.9967768788337708,
      0.9991565942764282,
      0.9995337128639221,
      0.9995470643043518,
      0.9997202754020691,
      0.9997639656066895,
      0.9995108246803284,
      0.9996805787086487,
      0.9997550845146179,
      0.9996688365936279,
      0.9992740750312805,
      0.9973124265670776,
      0.9922361969947815,
      0.9692218899726868,
      0.9256608486175537,
      0.935126781463623,
      0.9527439475059509,
      0.9171701669692993,
      0.9400355219841003,
      0.9003027677536011,
      0.8892689943313599,
      0.9525393843650818,
      0.9687394499778748,
      0.9945580363273621,
      0.9977185130119324,
      0.9994209408760071,
      0.9996537566184998,
      0.9991832971572876,
      0.9993860721588135,
      0.9996117353439331,
      0.9996611475944519,
      0.9991867542266846,
      0.9985524415969849,
      0.9979801774024963,
      0.9991254806518555,
      0.9993884563446045,
      0.9971426129341125,
      0.9918773770332336,
      0.9758372902870178,
      0.9740482568740845,
      0.9317636489868164,
      0.8968130350112915,
      0.927621066570282,
      0.9108097553253174,
      0.9472146034240723,
      0.9418078064918518,
      0.9248645305633545,
      0.9675947427749634,
      0.991520345211029,
      0.9956645965576172,
      0.9859886765480042,
      0.9898759722709656,
      0.9965732097625732,
      0.99753737449646,
      0.9982457756996155
    ],
    [
      0.3962443470954895,
      0.4119476079940796,
      0.4475499391555786,
      0.4955805838108063,
      0.4636296331882477,
      0.45912888646125793,
      0.47831541299819946,
      0.4708915650844574,
      0.4408617317676544,
      0.44364142417907715,
      0.4613035321235657,
      0.44838011264801025,
      0.4237810969352722,
      0.4174045920372009,
      0.4185500741004944,
      0.3993391990661621,
      0.3787016272544861,
      0.38468343019485474,
      0.3823685050010681,
      0.3744385838508606,
      0.35452982783317566,
      0.3546755909919739,
      0.34135785698890686,
      0.30088895559310913,
      0.27900344133377075,
      0.2955147325992584,
      0.29804039001464844,
      0.27515697479248047,
      0.28012239933013916,
      0.27880120277404785,
      0.3054013252258301,
      0.3010278046131134,
      0.3542783558368683,
      0.3619306683540344,
      0.3635721802711487,
      0.35179048776626587,
      0.35709041357040405,
      0.32684415578842163,
      0.30213409662246704,
      0.3029106855392456,
      0.30213186144828796,
      0.28999024629592896,
      0.26870349049568176,
      0.27246996760368347,
      0.2875642478466034,
      0.2872038781642914,
      0.2711230516433716,
      0.2869468331336975,
      0.31607627868652344,
      0.3259672224521637,
      0.3209105432033539,
      0.36200660467147827,
      0.39242109656333923,
      0.39193496108055115,
      0.41488081216812134,
      0.4704156517982483,
      0.4691953659057617,
      0.46277451515197754,
      0.4844849705696106,
      0.5049068331718445,
      0.48419132828712463,
      0.47843337059020996,
      0.4658617675304413,
      0.44944727420806885,
      0.4294467568397522,
      0.42788708209991455,
      0.43852317333221436,
      0.46250852942466736,
      0.4820002019405365,
      0.9988037943840027,
      0.9985930323600769,
      0.9966820478439331,
      0.979182779788971,
      0.9515401721000671,
      0.9396408796310425,
      0.896634578704834,
      0.9221259951591492,
      0.8900366425514221,
      0.8962726593017578,
      0.9570862054824829,
      0.9890928268432617,
      0.9894458055496216,
      0.9869274497032166,
      0.9961869716644287,
      0.9984255433082581,
      0.9978523254394531,
      0.9991576671600342,
      0.9995608329772949,
      0.9996638298034668,
      0.9997241497039795,
      0.9997774958610535,
      0.9993968605995178,
      0.9965618848800659,
      0.986040472984314,
      0.9541360139846802,
      0.9330454468727112,
      0.9548014402389526,
      0.9218032360076904,
      0.9344270825386047,
      0.887688159942627,
      0.848224401473999,
      0.909512460231781,
      0.9001405835151672,
      0.9422640800476074,
      0.9758540987968445,
      0.9900436401367188,
      0.9985871911048889,
      0.9989734292030334,
      0.9993676543235779,
      0.999636173248291,
      0.9996152520179749,
      0.9996013641357422,
      0.9997557997703552,
      0.9998496174812317,
      0.9998636841773987,
      0.9998304843902588,
      0.9998489618301392,
      0.999864935874939,
      0.999805212020874,
      0.9993644952774048,
      0.9967415928840637,
      0.9844455718994141,
      0.9517797231674194,
      0.9433923959732056,
      0.9674346446990967,
      0.9328594207763672,
      0.9363098740577698,
      0.8832204341888428,
      0.8774275779724121,
      0.9438045620918274,
      0.9593824744224548,
      0.9890073537826538,
      0.9974822402000427,
      0.998908281326294,
      0.9995787739753723,
      0.9997305870056152,
      0.9997329711914062,
      0.9997625350952148,
      0.999882161617279,
      0.9998213052749634,
      0.9997381567955017,
      0.9996564984321594,
      0.9997460842132568,
      0.9998019337654114,
      0.9994614720344543,
      0.9967553615570068,
      0.9908596277236938,
      0.9605592489242554,
      0.9378958940505981,
      0.888626217842102,
      0.8652989268302917,
      0.8138836026191711,
      0.7470223307609558,
      0.8261812925338745,
      0.8973057270050049,
      0.94486403465271,
      0.9656690359115601,
      0.9318734407424927,
      0.9405810236930847,
      0.8881543874740601,
      0.8705441951751709,
      0.9458940029144287,
      0.953133225440979,
      0.9888827800750732,
      0.9967303276062012,
      0.9991753697395325,
      0.9995650053024292,
      0.9995759129524231,
      0.9997645020484924,
      0.99980628490448,
      0.9996504783630371,
      0.9997799396514893,
      0.9998158812522888,
      0.9997465014457703,
      0.999454140663147,
      0.9977115988731384,
      0.9933387041091919,
      0.9716349244117737,
      0.930583119392395,
      0.9396782517433167,
      0.9557443857192993,
      0.9224786758422852,
      0.9422893524169922,
      0.9032636880874634,
      0.8920536637306213,
      0.9530114531517029,
      0.9688692688941956,
      0.9947353005409241,
      0.9978207945823669,
      0.9994720816612244,
      0.9996951222419739,
      0.9992656707763672,
      0.9995154142379761,
      0.9996935725212097,
      0.9997289776802063,
      0.9993920922279358,
      0.9989005923271179,
      0.998576819896698,
      0.9993318915367126,
      0.9995248317718506,
      0.9977059364318848,
      0.9936304092407227,
      0.9797191619873047,
      0.9780529141426086,
      0.9399890899658203,
      0.9053986668586731,
      0.9332032203674316,
      0.9159348011016846,
      0.9504480361938477,
      0.9447748064994812,
      0.9277447462081909,
      0.968818187713623,
      0.9927544593811035,
      0.9964575171470642,
      0.988883912563324,
      0.9922211766242981,
      0.9974207878112793,
      0.9980993270874023,
      0.9985507726669312
    ],
    [
      0.43066728115081787,
      0.44697433710098267,
      0.4871343672275543,
      0.538905143737793,
      0.5101948976516724,
      0.510419487953186,
      0.5364760160446167,
      0.539217472076416,
      0.4932679235935211,
      0.5011733770370483,
      0.5266219973564148,
      0.5016508102416992,
      0.4778226613998413,
      0.4783609211444855,
      0.5007680058479309,
      0.4645785987377167,
      0.4379807114601135,
      0.46549952030181885,
      0.4482816755771637,
      0.40918755531311035,
      0.39689651131629944,
      0.3829292356967926,
      0.37335890531539917,
      0.3173673152923584,
      0.3068670630455017,
      0.32691383361816406,
      0.3173757493495941,
      0.2828197777271271,
      0.28880253434181213,
      0.2969662547111511,
      0.2991930842399597,
      0.3029249906539917,
      0.3653657138347626,
      0.3774731159210205,
      0.3588513433933258,
      0.3613145351409912,
      0.39137810468673706,
      0.36753445863723755,
      0.31928595900535583,
      0.326518714427948,
      0.33416736125946045,
      0.3126017451286316,
      0.2793716788291931,
      0.3003438115119934,
      0.31593087315559387,
      0.308277428150177,
      0.29678457975387573,
      0.3133851885795593,
      0.3388462960720062,
      0.34838491678237915,
      0.3412633538246155,
      0.3925849199295044,
      0.43462425470352173,
      0.43923819065093994,
      0.46217209100723267,
      0.5235227942466736,
      0.527201771736145,
      0.5103738903999329,
      0.5242997407913208,
      0.5553151965141296,
      0.5261116027832031,
      0.5086207389831543,
      0.49943527579307556,
      0.4775080680847168,
      0.4517206847667694,
      0.4424666166305542,
      0.44042545557022095,
      0.47025683522224426,
      0.4799902141094208,
      0.9990347027778625,
      0.9988895654678345,
      0.9974330067634583,
      0.9820051789283752,
      0.9569194912910461,
      0.9460464715957642,
      0.9037563800811768,
      0.9267562627792358,
      0.894194483757019,
      0.899573802947998,
      0.9605132341384888,
      0.9910256266593933,
      0.9918738603591919,
      0.989863395690918,
      0.9970083236694336,
      0.998789370059967,
      0.9983873963356018,
      0.9993491768836975,
      0.9996517300605774,
      0.9997414350509644,
      0.9997838139533997,
      0.9998243451118469,
      0.9995428323745728,
      0.9972867965698242,
      0.9883401989936829,
      0.9600019454956055,
      0.9408198595046997,
      0.9599867463111877,
      0.9277603626251221,
      0.9379349946975708,
      0.8901327252388,
      0.8482333421707153,
      0.9104661345481873,
      0.8999037146568298,
      0.9423831105232239,
      0.9760539531707764,
      0.9904121160507202,
      0.9987366795539856,
      0.9991804361343384,
      0.9994651675224304,
      0.9996917843818665,
      0.9996914863586426,
      0.9996824264526367,
      0.9997975826263428,
      0.9998798966407776,
      0.9998927712440491,
      0.9998705983161926,
      0.9998855590820312,
      0.9998981952667236,
      0.999853253364563,
      0.9995344877243042,
      0.9974217414855957,
      0.9867340922355652,
      0.9570173025131226,
      0.9498630166053772,
      0.9716817140579224,
      0.9341228604316711,
      0.9378208518028259,
      0.8831617832183838,
      0.8767299652099609,
      0.9454368352890015,
      0.95930016040802,
      0.9895015954971313,
      0.9976747035980225,
      0.9990026950836182,
      0.9996512532234192,
      0.9997801184654236,
      0.9998002052307129,
      0.9998179078102112,
      0.9999064207077026,
      0.9998562335968018,
      0.9998049736022949,
      0.9997521042823792,
      0.9998121857643127,
      0.9998558759689331,
      0.9996098875999451,
      0.9974029064178467,
      0.9927774667739868,
      0.9649655818939209,
      0.9444354176521301,
      0.8985916972160339,
      0.8771974444389343,
      0.8237829208374023,
      0.7551788091659546,
      0.8397030234336853,
      0.9011197090148926,
      0.9512187242507935,
      0.9701818823814392,
      0.9334312677383423,
      0.9416326880455017,
      0.8877480030059814,
      0.8711956739425659,
      0.9488239288330078,
      0.9549278616905212,
      0.9894194006919861,
      0.9970684051513672,
      0.9992706179618835,
      0.9996310472488403,
      0.999626636505127,
      0.9998117685317993,
      0.999850869178772,
      0.9997473955154419,
      0.9998472929000854,
      0.999860405921936,
      0.999809980392456,
      0.9996039271354675,
      0.998165488243103,
      0.9946603775024414,
      0.975044846534729,
      0.9367634057998657,
      0.9460244178771973,
      0.9600944519042969,
      0.9261500835418701,
      0.9449015855789185,
      0.9090391993522644,
      0.9001798033714294,
      0.9564158320426941,
      0.9714028239250183,
      0.9953932762145996,
      0.9980785250663757,
      0.9995437264442444,
      0.9997386336326599,
      0.9993467926979065,
      0.9996175765991211,
      0.9997605681419373,
      0.9997814297676086,
      0.9995384216308594,
      0.9991216659545898,
      0.998955488204956,
      0.9995154738426208,
      0.9996269345283508,
      0.9981616735458374,
      0.9950466752052307,
      0.9825434684753418,
      0.9802883863449097,
      0.9446014165878296,
      0.9115378260612488,
      0.9380488395690918,
      0.92106032371521,
      0.9529772996902466,
      0.9478068947792053,
      0.9329278469085693,
      0.9715999364852905,
      0.9940599799156189,
      0.9972181916236877,
      0.9913126230239868,
      0.9944509863853455,
      0.9981762170791626,
      0.9986633658409119,
      0.9988850355148315
    ],
    [
      0.4545132517814636,
      0.4832557439804077,
      0.5226747393608093,
      0.5756412744522095,
      0.5450735688209534,
      0.5289807915687561,
      0.5775126218795776,
      0.5976729393005371,
      0.5262129306793213,
      0.5385173559188843,
      0.595789909362793,
      0.564918041229248,
      0.5107073783874512,
      0.541789174079895,
      0.5738407373428345,
      0.511921226978302,
      0.47470971941947937,
      0.519775390625,
      0.48338788747787476,
      0.4149615466594696,
      0.4040661156177521,
      0.3990323543548584,
      0.38529831171035767,
      0.3291744589805603,
      0.3259724974632263,
      0.34740424156188965,
      0.3322813808917999,
      0.2953988313674927,
      0.29594141244888306,
      0.3333696126937866,
      0.3397367000579834,
      0.339972585439682,
      0.3955700397491455,
      0.41709834337234497,
      0.38968029618263245,
      0.3867358863353729,
      0.41879093647003174,
      0.3976554572582245,
      0.3460882008075714,
      0.35541436076164246,
      0.376623272895813,
      0.3489788770675659,
      0.3180978298187256,
      0.34839242696762085,
      0.361388623714447,
      0.3690151572227478,
      0.3583672046661377,
      0.360629677772522,
      0.39913061261177063,
      0.42579880356788635,
      0.41735923290252686,
      0.4688752293586731,
      0.533481776714325,
      0.5287002325057983,
      0.5368896722793579,
      0.6218527555465698,
      0.634169340133667,
      0.5843478441238403,
      0.599843442440033,
      0.6641104221343994,
      0.6316717267036438,
      0.5784965753555298,
      0.6119007468223572,
      0.6205641031265259,
      0.5770826935768127,
      0.5630574226379395,
      0.5632181167602539,
      0.578236997127533,
      0.5624455809593201,
      0.9992092847824097,
      0.9991333484649658,
      0.9980655312538147,
      0.9856433868408203,
      0.9622611999511719,
      0.9520505666732788,
      0.9114166498184204,
      0.9324648380279541,
      0.9004899263381958,
      0.9057712554931641,
      0.9639221429824829,
      0.992561399936676,
      0.9938693642616272,
      0.992435097694397,
      0.9976296424865723,
      0.9990524053573608,
      0.9987554550170898,
      0.9994560480117798,
      0.9997099041938782,
      0.9997918605804443,
      0.999822735786438,
      0.9998564124107361,
      0.9996392726898193,
      0.9978538155555725,
      0.991228461265564,
      0.9665848612785339,
      0.9477487802505493,
      0.9645734429359436,
      0.9277897477149963,
      0.9383131265640259,
      0.8873046040534973,
      0.8499586582183838,
      0.9149152040481567,
      0.9049871563911438,
      0.9450876712799072,
      0.9772014617919922,
      0.9910770058631897,
      0.9988489747047424,
      0.9993110299110413,
      0.9995254278182983,
      0.9997310638427734,
      0.999740719795227,
      0.9997353553771973,
      0.9998283982276917,
      0.9998994469642639,
      0.9999113082885742,
      0.9998936057090759,
      0.9999087452888489,
      0.9999170303344727,
      0.9998816251754761,
      0.9996417164802551,
      0.9979515075683594,
      0.9898589253425598,
      0.9631707668304443,
      0.954904317855835,
      0.9745758771896362,
      0.9314100742340088,
      0.9387383460998535,
      0.8833565711975098,
      0.8767975568771362,
      0.9481831192970276,
      0.9610274434089661,
      0.9904502034187317,
      0.997886061668396,
      0.9990919828414917,
      0.9997004270553589,
      0.9998196363449097,
      0.9998366236686707,
      0.9998487234115601,
      0.9999231100082397,
      0.9998820424079895,
      0.9998451471328735,
      0.9998064041137695,
      0.999850869178772,
      0.9998874068260193,
      0.9997170567512512,
      0.9979690909385681,
      0.9946969151496887,
      0.9709483981132507,
      0.9544526934623718,
      0.9095059633255005,
      0.8885648250579834,
      0.8285759091377258,
      0.762230634689331,
      0.8542210459709167,
      0.9043725728988647,
      0.95569908618927,
      0.9728634357452393,
      0.933097243309021,
      0.9442213773727417,
      0.8903183341026306,
      0.8747557401657104,
      0.9496734738349915,
      0.9570711255073547,
      0.9904884696006775,
      0.9973921179771423,
      0.9993733763694763,
      0.9996825456619263,
      0.9996728897094727,
      0.999841570854187,
      0.9998810887336731,
      0.9997978210449219,
      0.9998845458030701,
      0.9998921155929565,
      0.9998535513877869,
      0.9997134804725647,
      0.9986036419868469,
      0.9962315559387207,
      0.9806713461875916,
      0.9444280862808228,
      0.9521965980529785,
      0.9646185636520386,
      0.927517831325531,
      0.9485640525817871,
      0.9128328561782837,
      0.9009771347045898,
      0.9608197808265686,
      0.9746737480163574,
      0.9961174726486206,
      0.9983872771263123,
      0.9996284246444702,
      0.9997807741165161,
      0.9994341135025024,
      0.9996993541717529,
      0.9998093247413635,
      0.9998217225074768,
      0.9996448159217834,
      0.9993343353271484,
      0.9992446303367615,
      0.9996460676193237,
      0.9997185468673706,
      0.9986940026283264,
      0.9969650506973267,
      0.988483726978302,
      0.9850980043411255,
      0.9549649953842163,
      0.9217166304588318,
      0.9454538226127625,
      0.9269778728485107,
      0.9573544859886169,
      0.951652467250824,
      0.9388164281845093,
      0.9756669998168945,
      0.9957253932952881,
      0.9980250597000122,
      0.9940771460533142,
      0.9963812828063965,
      0.9987435936927795,
      0.9990837574005127,
      0.9991375207901001
    ],
    [
      0.4973078966140747,
      0.5249340534210205,
      0.573625385761261,
      0.6358957886695862,
      0.592032790184021,
      0.5701768398284912,
      0.619332492351532,
      0.6444500684738159,
      0.5663807988166809,
      0.5777181386947632,
      0.6498493552207947,
      0.6213574409484863,
      0.5581977367401123,
      0.6075485944747925,
      0.6371415257453918,
      0.5724170207977295,
      0.5344452261924744,
      0.5758090615272522,
      0.5496839880943298,
      0.45838314294815063,
      0.4535262882709503,
      0.46310096979141235,
      0.44705379009246826,
      0.3796481192111969,
      0.38729485869407654,
      0.3927133083343506,
      0.3764994144439697,
      0.34717270731925964,
      0.3428211510181427,
      0.37875232100486755,
      0.4065723121166229,
      0.4010235667228699,
      0.4391346573829651,
      0.4700244665145874,
      0.4541536271572113,
      0.4469684958457947,
      0.4778546094894409,
      0.46598702669143677,
      0.4053199887275696,
      0.4140719771385193,
      0.43040090799331665,
      0.4008020758628845,
      0.37003108859062195,
      0.40004587173461914,
      0.4128420650959015,
      0.42147666215896606,
      0.41442397236824036,
      0.39781075716018677,
      0.44847530126571655,
      0.472504585981369,
      0.46026894450187683,
      0.5094789266586304,
      0.5793024897575378,
      0.5681562423706055,
      0.5674867630004883,
      0.6528409719467163,
      0.673218846321106,
      0.621134340763092,
      0.6370697021484375,
      0.7116190195083618,
      0.6808769702911377,
      0.6280840635299683,
      0.6868650317192078,
      0.7143293023109436,
      0.6729568839073181,
      0.6733683347702026,
      0.6777122616767883,
      0.685227632522583,
      0.6519064903259277,
      0.9993679523468018,
      0.9993633031845093,
      0.9987140893936157,
      0.9903568625450134,
      0.9688674211502075,
      0.957757294178009,
      0.9177806973457336,
      0.9386521577835083,
      0.9016876220703125,
      0.9076050519943237,
      0.9675028324127197,
      0.9941158294677734,
      0.9955645203590393,
      0.9946797490119934,
      0.9981867074966431,
      0.999268651008606,
      0.9990820288658142,
      0.9995690584182739,
      0.9997583031654358,
      0.9998346567153931,
      0.9998561143875122,
      0.9998824000358582,
      0.999722957611084,
      0.9984334707260132,
      0.9942569136619568,
      0.9733046293258667,
      0.9544004201889038,
      0.9685447216033936,
      0.9291626214981079,
      0.9396905303001404,
      0.8911735415458679,
      0.8551244735717773,
      0.9154207706451416,
      0.9096496105194092,
      0.9486641883850098,
      0.9803485870361328,
      0.9927686452865601,
      0.9990227222442627,
      0.999428927898407,
      0.9995808601379395,
      0.9997652173042297,
      0.9997796416282654,
      0.999775767326355,
      0.9998556971549988,
      0.999911367893219,
      0.9999249577522278,
      0.9999096393585205,
      0.9999253153800964,
      0.9999305009841919,
      0.9999023079872131,
      0.9997256994247437,
      0.9984365105628967,
      0.9927886128425598,
      0.9691916108131409,
      0.9597328305244446,
      0.9777025580406189,
      0.9339905977249146,
      0.944832980632782,
      0.8880938291549683,
      0.8809590339660645,
      0.9505186080932617,
      0.9640023708343506,
      0.9920703172683716,
      0.9981932640075684,
      0.9992250800132751,
      0.9997469186782837,
      0.9998565912246704,
      0.9998661279678345,
      0.999872088432312,
      0.9999366998672485,
      0.9999011158943176,
      0.999874472618103,
      0.9998446702957153,
      0.9998788833618164,
      0.9999101758003235,
      0.9997876882553101,
      0.9984030723571777,
      0.9959007501602173,
      0.9772606492042542,
      0.9636127352714539,
      0.9206130504608154,
      0.8996164798736572,
      0.8361941576004028,
      0.7716874480247498,
      0.865098237991333,
      0.907857358455658,
      0.9612452983856201,
      0.9754588007926941,
      0.9351964592933655,
      0.9498304128646851,
      0.8955000638961792,
      0.8792994022369385,
      0.9526833295822144,
      0.9605005979537964,
      0.9915428757667542,
      0.9977805614471436,
      0.9994680881500244,
      0.999732494354248,
      0.9997175335884094,
      0.9998672604560852,
      0.9999010562896729,
      0.9998394250869751,
      0.9999101161956787,
      0.9999141097068787,
      0.9998852014541626,
      0.9997851252555847,
      0.9989320039749146,
      0.9974773526191711,
      0.9856261014938354,
      0.9525741934776306,
      0.9587534070014954,
      0.9694002866744995,
      0.9304591417312622,
      0.9522412419319153,
      0.9138669371604919,
      0.9030604362487793,
      0.9660710096359253,
      0.9783114194869995,
      0.9968491196632385,
      0.9986404776573181,
      0.9996935725212097,
      0.9998159408569336,
      0.999522864818573,
      0.9997602701187134,
      0.999846339225769,
      0.9998547434806824,
      0.9997239112854004,
      0.9994757175445557,
      0.9994364976882935,
      0.999736487865448,
      0.999782145023346,
      0.9990318417549133,
      0.9981558918952942,
      0.9929015636444092,
      0.9892189502716064,
      0.9636029005050659,
      0.9307985901832581,
      0.9528176784515381,
      0.930608332157135,
      0.960971474647522,
      0.956023633480072,
      0.9474342465400696,
      0.9804964661598206,
      0.9969847202301025,
      0.9986364841461182,
      0.9962753653526306,
      0.997759997844696,
      0.9991240501403809,
      0.9993540048599243,
      0.999316930770874
    ],
    [
      0.5106356739997864,
      0.542108416557312,
      0.5948269367218018,
      0.6629929542541504,
      0.6135279536247253,
      0.590099573135376,
      0.6453803181648254,
      0.6670405864715576,
      0.5926638841629028,
      0.6042998433113098,
      0.6726579070091248,
      0.6442260146141052,
      0.580631673336029,
      0.6301642060279846,
      0.6572928428649902,
      0.5944074392318726,
      0.5631743669509888,
      0.6028625965118408,
      0.5791252851486206,
      0.48806023597717285,
      0.4952433109283447,
      0.5128777027130127,
      0.4754284620285034,
      0.4164995849132538,
      0.42366528511047363,
      0.42255866527557373,
      0.40012454986572266,
      0.3925836682319641,
      0.3896075487136841,
      0.4164317846298218,
      0.46595126390457153,
      0.4417363107204437,
      0.47866636514663696,
      0.5154740810394287,
      0.5050258636474609,
      0.4885844588279724,
      0.5259109735488892,
      0.5114254951477051,
      0.4509921669960022,
      0.4595078229904175,
      0.4649222195148468,
      0.43669193983078003,
      0.4105861783027649,
      0.4362862706184387,
      0.4413462281227112,
      0.45683974027633667,
      0.4483362138271332,
      0.42432504892349243,
      0.4831119775772095,
      0.5012372732162476,
      0.4875093102455139,
      0.5407126545906067,
      0.5999865531921387,
      0.5867448449134827,
      0.5814834833145142,
      0.662497878074646,
      0.6844145059585571,
      0.6360361576080322,
      0.6493799686431885,
      0.730032205581665,
      0.6954343318939209,
      0.6491698622703552,
      0.7128079533576965,
      0.7507106065750122,
      0.7037185430526733,
      0.708973228931427,
      0.7376526594161987,
      0.7380037307739258,
      0.7105064988136292,
      0.9994556903839111,
      0.9994887709617615,
      0.9990617632865906,
      0.9930209517478943,
      0.974014163017273,
      0.9622790813446045,
      0.9227333068847656,
      0.9421555399894714,
      0.9053581357002258,
      0.9120453596115112,
      0.9702843427658081,
      0.9948965907096863,
      0.9964306950569153,
      0.9957570433616638,
      0.9984773397445679,
      0.9993876218795776,
      0.999263346195221,
      0.9996446967124939,
      0.9997873902320862,
      0.9998574256896973,
      0.9998769760131836,
      0.9998981952667236,
      0.9997800588607788,
      0.9987990260124207,
      0.9960082173347473,
      0.9783980250358582,
      0.9597522616386414,
      0.9722302556037903,
      0.9337359666824341,
      0.9432389140129089,
      0.8967931866645813,
      0.8589454889297485,
      0.9188356399536133,
      0.9134873151779175,
      0.950716495513916,
      0.9817408919334412,
      0.9933853149414062,
      0.9990803003311157,
      0.9994773864746094,
      0.9996042251586914,
      0.999779999256134,
      0.9997962117195129,
      0.999793529510498,
      0.9998683333396912,
      0.9999172687530518,
      0.9999316334724426,
      0.9999168515205383,
      0.9999335408210754,
      0.9999388456344604,
      0.9999149441719055,
      0.9997807741165161,
      0.9987632632255554,
      0.9946048855781555,
      0.973440408706665,
      0.9632086753845215,
      0.9799787402153015,
      0.9370009303092957,
      0.9471924304962158,
      0.8936251997947693,
      0.887051522731781,
      0.949649453163147,
      0.9652934074401855,
      0.992293119430542,
      0.9982967376708984,
      0.9992579221725464,
      0.999760091304779,
      0.9998703598976135,
      0.9998742938041687,
      0.9998822808265686,
      0.9999417066574097,
      0.9999094009399414,
      0.9998877644538879,
      0.9998623132705688,
      0.9998932480812073,
      0.9999216198921204,
      0.9998258948326111,
      0.998672604560852,
      0.9966943860054016,
      0.9815133810043335,
      0.9690203666687012,
      0.9271664619445801,
      0.9055382013320923,
      0.8407202959060669,
      0.7793709635734558,
      0.8694299459457397,
      0.91154944896698,
      0.9645746350288391,
      0.976517379283905,
      0.9371933341026306,
      0.9522958993911743,
      0.899496853351593,
      0.8827736377716064,
      0.9539883732795715,
      0.9612162113189697,
      0.9919252991676331,
      0.9979006052017212,
      0.9994884729385376,
      0.9997470378875732,
      0.9997290372848511,
      0.9998745322227478,
      0.9999088048934937,
      0.9998530745506287,
      0.999920666217804,
      0.9999234080314636,
      0.9998998641967773,
      0.9998186826705933,
      0.9990952610969543,
      0.9981318116188049,
      0.9885953068733215,
      0.9577949047088623,
      0.9620040655136108,
      0.9705485105514526,
      0.9322947859764099,
      0.9536679983139038,
      0.916388988494873,
      0.9041516184806824,
      0.9682738184928894,
      0.9792542457580566,
      0.9969619512557983,
      0.9987044930458069,
      0.9997132420539856,
      0.9998283982276917,
      0.9995591640472412,
      0.9997851252555847,
      0.9998613595962524,
      0.9998685717582703,
      0.9997592568397522,
      0.9995402693748474,
      0.9995225071907043,
      0.9997761845588684,
      0.9998165369033813,
      0.9991852045059204,
      0.9986003041267395,
      0.994763970375061,
      0.9913088083267212,
      0.9683964252471924,
      0.9364657402038574,
      0.9568905830383301,
      0.9335882067680359,
      0.9629795551300049,
      0.9578796029090881,
      0.9505537748336792,
      0.9824286103248596,
      0.9973652958869934,
      0.9988325834274292,
      0.9969620108604431,
      0.9981716871261597,
      0.9992438554763794,
      0.9994416236877441,
      0.9993777871131897
    ],
    [
      0.5182709693908691,
      0.5547785758972168,
      0.6124264597892761,
      0.6847661137580872,
      0.6284819841384888,
      0.6021700501441956,
      0.6650691032409668,
      0.6816650032997131,
      0.6105987429618835,
      0.623450517654419,
      0.6868178844451904,
      0.6536017060279846,
      0.5944609045982361,
      0.6438769698143005,
      0.6686183214187622,
      0.6039291024208069,
      0.581249475479126,
      0.6250447034835815,
      0.5986379384994507,
      0.5116905570030212,
      0.519561767578125,
      0.5469990968704224,
      0.4954555034637451,
      0.4288061857223511,
      0.42263883352279663,
      0.4329915940761566,
      0.40705814957618713,
      0.4052254855632782,
      0.39534687995910645,
      0.42721027135849,
      0.4844152331352234,
      0.45197001099586487,
      0.4919322729110718,
      0.5378723740577698,
      0.526408851146698,
      0.5025220513343811,
      0.5454544425010681,
      0.533483624458313,
      0.4702940583229065,
      0.4777422845363617,
      0.4867478013038635,
      0.45476052165031433,
      0.4264575242996216,
      0.45265936851501465,
      0.4578459858894348,
      0.47428417205810547,
      0.45958206057548523,
      0.43915608525276184,
      0.4956226646900177,
      0.5131822824478149,
      0.49629271030426025,
      0.555351734161377,
      0.6131019592285156,
      0.5949112176895142,
      0.5877626538276672,
      0.671165943145752,
      0.6921826601028442,
      0.6415719389915466,
      0.6569390892982483,
      0.7386041879653931,
      0.7014155983924866,
      0.6567857265472412,
      0.7237013578414917,
      0.7610900402069092,
      0.7104333639144897,
      0.7209025025367737,
      0.7538455724716187,
      0.7507754564285278,
      0.7178654670715332,
      0.9994962811470032,
      0.9995449781417847,
      0.9992102384567261,
      0.9941497445106506,
      0.9768437147140503,
      0.9654337167739868,
      0.9272104501724243,
      0.9461339116096497,
      0.9118682146072388,
      0.9159166812896729,
      0.972035825252533,
      0.9953678846359253,
      0.996889591217041,
      0.9963354468345642,
      0.9986637234687805,
      0.999457836151123,
      0.9993588328361511,
      0.9996857047080994,
      0.9998029470443726,
      0.9998689889907837,
      0.9998876452445984,
      0.9999065399169922,
      0.9998067021369934,
      0.998971700668335,
      0.9967355132102966,
      0.9810093641281128,
      0.9630460739135742,
      0.9745969772338867,
      0.9368636012077332,
      0.9469654560089111,
      0.9009288549423218,
      0.8637256622314453,
      0.9216166734695435,
      0.9140931367874146,
      0.9490690231323242,
      0.980292797088623,
      0.9923934936523438,
      0.9989765286445618,
      0.9994600415229797,
      0.9995924234390259,
      0.999779999256134,
      0.9998001456260681,
      0.9998005628585815,
      0.9998744130134583,
      0.9999212622642517,
      0.9999359250068665,
      0.9999208450317383,
      0.999937891960144,
      0.9999439716339111,
      0.9999223351478577,
      0.9998155236244202,
      0.9989330172538757,
      0.995429515838623,
      0.9757349491119385,
      0.9655203819274902,
      0.9812352061271667,
      0.9396454691886902,
      0.9505525827407837,
      0.8980722427368164,
      0.8902470469474792,
      0.9513146877288818,
      0.9641355872154236,
      0.9911659359931946,
      0.9982626438140869,
      0.9992249011993408,
      0.9997668266296387,
      0.9998812079429626,
      0.9998835325241089,
      0.9998897910118103,
      0.9999460577964783,
      0.999916672706604,
      0.9998963475227356,
      0.9998725652694702,
      0.9999020099639893,
      0.9999280571937561,
      0.9998472929000854,
      0.9988372921943665,
      0.9971522688865662,
      0.9841659069061279,
      0.9718199968338013,
      0.9316235184669495,
      0.9103379249572754,
      0.845630407333374,
      0.7848665714263916,
      0.8749409914016724,
      0.9156264066696167,
      0.9669113159179688,
      0.9780508875846863,
      0.9392043352127075,
      0.9553077816963196,
      0.9036291837692261,
      0.8856503963470459,
      0.9550814628601074,
      0.9599636793136597,
      0.9910341501235962,
      0.9978471398353577,
      0.9994699358940125,
      0.999751627445221,
      0.9997419118881226,
      0.9998790621757507,
      0.999916136264801,
      0.9998605847358704,
      0.9999260902404785,
      0.9999287724494934,
      0.9999088048934937,
      0.999839186668396,
      0.999219536781311,
      0.9985032081604004,
      0.9909505248069763,
      0.9621676802635193,
      0.9651942849159241,
      0.9725868701934814,
      0.9350643157958984,
      0.9561861753463745,
      0.9192377328872681,
      0.905626654624939,
      0.9658287763595581,
      0.9786106944084167,
      0.9965985417366028,
      0.9986562728881836,
      0.9997139573097229,
      0.9998332262039185,
      0.999578058719635,
      0.9997974038124084,
      0.9998693466186523,
      0.9998769164085388,
      0.9997790455818176,
      0.9995870590209961,
      0.9995743036270142,
      0.9997992515563965,
      0.9998375177383423,
      0.9992917776107788,
      0.9988585114479065,
      0.995895504951477,
      0.9926406145095825,
      0.971238911151886,
      0.9413489103317261,
      0.9597408175468445,
      0.9363788366317749,
      0.9653133749961853,
      0.9606021642684937,
      0.9526355862617493,
      0.9837005138397217,
      0.9974878430366516,
      0.9989004135131836,
      0.9972841143608093,
      0.9983437061309814,
      0.999285876750946,
      0.9994722604751587,
      0.9993963241577148
    ],
    [
      0.5370505452156067,
      0.5655226111412048,
      0.6248737573623657,
      0.6994848251342773,
      0.6419723629951477,
      0.6134472489356995,
      0.6811025142669678,
      0.6982969045639038,
      0.6247838735580444,
      0.6390962600708008,
      0.7021780610084534,
      0.6672118902206421,
      0.6078323721885681,
      0.6576073169708252,
      0.682113528251648,
      0.6178223490715027,
      0.596161961555481,
      0.6422864198684692,
      0.6172287464141846,
      0.5291830897331238,
      0.538459300994873,
      0.5693679451942444,
      0.5069798231124878,
      0.4403568208217621,
      0.42581266164779663,
      0.4391348659992218,
      0.4197099506855011,
      0.41569843888282776,
      0.39706888794898987,
      0.44527512788772583,
      0.5068720579147339,
      0.46932360529899597,
      0.5070459842681885,
      0.5614532232284546,
      0.5508100986480713,
      0.5165971517562866,
      0.5556365251541138,
      0.5448471307754517,
      0.4838487207889557,
      0.48718002438545227,
      0.4952840805053711,
      0.4622535705566406,
      0.4355173110961914,
      0.46288907527923584,
      0.4647497832775116,
      0.4849863350391388,
      0.4717949628829956,
      0.4551815986633301,
      0.5064173936843872,
      0.5291194915771484,
      0.510796308517456,
      0.5712805986404419,
      0.6259392499923706,
      0.6070721745491028,
      0.5976336002349854,
      0.6788715124130249,
      0.7015990018844604,
      0.6489247679710388,
      0.6625620722770691,
      0.7435995936393738,
      0.7097584009170532,
      0.6615722179412842,
      0.7302188277244568,
      0.7676132321357727,
      0.7148873209953308,
      0.724989652633667,
      0.7678966522216797,
      0.7629829049110413,
      0.7306642532348633,
      0.9995205402374268,
      0.9995728731155396,
      0.9992815852165222,
      0.9946381449699402,
      0.9782070517539978,
      0.9658656716346741,
      0.9324889183044434,
      0.9497764110565186,
      0.9157454967498779,
      0.9192333221435547,
      0.9736204147338867,
      0.9957333207130432,
      0.9971851110458374,
      0.9966477751731873,
      0.9987710118293762,
      0.9994982481002808,
      0.9994116425514221,
      0.9997104406356812,
      0.999812662601471,
      0.9998765587806702,
      0.9998943209648132,
      0.9999119639396667,
      0.9998217821121216,
      0.999060869216919,
      0.997114360332489,
      0.9825490117073059,
      0.9654580950737,
      0.975587010383606,
      0.9392322301864624,
      0.9502013921737671,
      0.9047110676765442,
      0.8679549694061279,
      0.9238023161888123,
      0.9157459735870361,
      0.9493943452835083,
      0.9807208776473999,
      0.9924039244651794,
      0.9989797472953796,
      0.9994720816612244,
      0.9996047019958496,
      0.9997892379760742,
      0.9998061060905457,
      0.9998073577880859,
      0.9998801946640015,
      0.9999262690544128,
      0.9999391436576843,
      0.9999242424964905,
      0.999941349029541,
      0.9999476075172424,
      0.9999278783798218,
      0.999835193157196,
      0.9990443587303162,
      0.9959110021591187,
      0.9776237607002258,
      0.967984139919281,
      0.9826218485832214,
      0.9424186944961548,
      0.9536837339401245,
      0.9019457101821899,
      0.8938664197921753,
      0.9534623622894287,
      0.964024543762207,
      0.9909372925758362,
      0.9983022212982178,
      0.9992450475692749,
      0.9997810125350952,
      0.999893844127655,
      0.9998911619186401,
      0.9998958110809326,
      0.9999501705169678,
      0.9999228715896606,
      0.9999030828475952,
      0.9998827576637268,
      0.9999091625213623,
      0.9999338388442993,
      0.9998704195022583,
      0.9989936947822571,
      0.9975689053535461,
      0.9865944981575012,
      0.9743982553482056,
      0.9366788864135742,
      0.9155807495117188,
      0.8506582379341125,
      0.7921980023384094,
      0.8809635639190674,
      0.9191858768463135,
      0.9702925682067871,
      0.9798823595046997,
      0.942403256893158,
      0.9581583738327026,
      0.9070227742195129,
      0.8891053795814514,
      0.9547935724258423,
      0.9588369727134705,
      0.9904579520225525,
      0.9978856444358826,
      0.9994790554046631,
      0.999762773513794,
      0.9997590780258179,
      0.999885082244873,
      0.999923050403595,
      0.9998672008514404,
      0.9999294877052307,
      0.9999342560768127,
      0.9999168515205383,
      0.9998592734336853,
      0.9993364810943604,
      0.9988361597061157,
      0.9930168390274048,
      0.9674002528190613,
      0.9695447683334351,
      0.975376307964325,
      0.9378511905670166,
      0.9591856002807617,
      0.9197369813919067,
      0.9074718952178955,
      0.9664274454116821,
      0.9781962037086487,
      0.9963827729225159,
      0.9986645579338074,
      0.9997215270996094,
      0.999840259552002,
      0.9996087551116943,
      0.9998116493225098,
      0.9998770356178284,
      0.9998863935470581,
      0.9997988343238831,
      0.9996352195739746,
      0.9996215105056763,
      0.9998210668563843,
      0.9998623728752136,
      0.9994181394577026,
      0.9990664124488831,
      0.996764600276947,
      0.9939649701118469,
      0.9745047092437744,
      0.9473572969436646,
      0.9637964963912964,
      0.9385027885437012,
      0.9682053327560425,
      0.962552011013031,
      0.9547809958457947,
      0.9846606850624084,
      0.997556746006012,
      0.9989567399024963,
      0.9975003600120544,
      0.9984517097473145,
      0.9993157982826233,
      0.9994905591011047,
      0.9994152188301086
    ],
    [
      0.5626049041748047,
      0.5847666263580322,
      0.6456241607666016,
      0.7189502716064453,
      0.6665118336677551,
      0.6332621574401855,
      0.7030903100967407,
      0.7258875966072083,
      0.6566829681396484,
      0.6622308492660522,
      0.7254830598831177,
      0.6921106576919556,
      0.6355950832366943,
      0.6764212846755981,
      0.7030574679374695,
      0.6456329822540283,
      0.6188459396362305,
      0.6631951332092285,
      0.6458166837692261,
      0.5624495148658752,
      0.5718362927436829,
      0.6044291257858276,
      0.5457912683486938,
      0.47318705916404724,
      0.45248544216156006,
      0.45174306631088257,
      0.44006213545799255,
      0.4488375186920166,
      0.4353259205818176,
      0.49366068840026855,
      0.5639667510986328,
      0.5153231620788574,
      0.5598554015159607,
      0.623991847038269,
      0.5893326997756958,
      0.550661563873291,
      0.5916538834571838,
      0.5737842917442322,
      0.5134625434875488,
      0.5165402889251709,
      0.5251680016517639,
      0.4905649423599243,
      0.45962709188461304,
      0.4908013641834259,
      0.4842089116573334,
      0.513912558555603,
      0.5006899833679199,
      0.48588067293167114,
      0.5471700429916382,
      0.5699175000190735,
      0.546899676322937,
      0.5991345643997192,
      0.6472419500350952,
      0.6310009956359863,
      0.6182334423065186,
      0.690640926361084,
      0.7165915369987488,
      0.6665302515029907,
      0.6781561374664307,
      0.7566772699356079,
      0.7306804656982422,
      0.6783086061477661,
      0.744117259979248,
      0.7913883328437805,
      0.7395032644271851,
      0.7423734664916992,
      0.8069480061531067,
      0.8100857138633728,
      0.7766835689544678,
      0.9995567798614502,
      0.9996144771575928,
      0.9993879795074463,
      0.9954567551612854,
      0.9807843565940857,
      0.9686192870140076,
      0.9274541139602661,
      0.9528874158859253,
      0.9151725172996521,
      0.9178381562232971,
      0.9748585820198059,
      0.9961634278297424,
      0.9974822402000427,
      0.9970384240150452,
      0.998878002166748,
      0.9995396137237549,
      0.9994785189628601,
      0.9997385144233704,
      0.9998268485069275,
      0.9998877644538879,
      0.9999042749404907,
      0.999919056892395,
      0.9998395442962646,
      0.9991781115531921,
      0.9975805282592773,
      0.9846956729888916,
      0.9689199924468994,
      0.978744387626648,
      0.9405660033226013,
      0.9539907574653625,
      0.9073765277862549,
      0.8699458241462708,
      0.9264442324638367,
      0.9198998212814331,
      0.9521327018737793,
      0.9828848838806152,
      0.9934722185134888,
      0.9990973472595215,
      0.9995225667953491,
      0.999643862247467,
      0.9998100399971008,
      0.9998194575309753,
      0.9998199939727783,
      0.999891996383667,
      0.9999293088912964,
      0.9999434947967529,
      0.9999276399612427,
      0.9999451637268066,
      0.9999514818191528,
      0.999933123588562,
      0.9998541474342346,
      0.9991677403450012,
      0.9964244365692139,
      0.980066180229187,
      0.9709060788154602,
      0.9831457138061523,
      0.9477202892303467,
      0.9563280344009399,
      0.9060498476028442,
      0.8991836309432983,
      0.9569549560546875,
      0.966066300868988,
      0.9919607639312744,
      0.9985158443450928,
      0.999330461025238,
      0.9998012781143188,
      0.9999081492424011,
      0.9998975992202759,
      0.9999012351036072,
      0.9999551177024841,
      0.9999293088912964,
      0.9999092817306519,
      0.9998898506164551,
      0.999915599822998,
      0.9999390244483948,
      0.999885082244873,
      0.9991468787193298,
      0.9979939460754395,
      0.9890736937522888,
      0.9778493046760559,
      0.9442778825759888,
      0.9178745150566101,
      0.8559155464172363,
      0.8025115728378296,
      0.8896102905273438,
      0.9232770204544067,
      0.974128007888794,
      0.9815701842308044,
      0.9468429088592529,
      0.9608618021011353,
      0.9109971523284912,
      0.8947683572769165,
      0.9570250511169434,
      0.9610154628753662,
      0.990943968296051,
      0.9981032609939575,
      0.9995272755622864,
      0.9997842907905579,
      0.9997789859771729,
      0.9998919367790222,
      0.9999299049377441,
      0.9998773336410522,
      0.9999323487281799,
      0.9999362826347351,
      0.9999249577522278,
      0.999878466129303,
      0.9994485378265381,
      0.9991365671157837,
      0.9950073957443237,
      0.9730061888694763,
      0.9738567471504211,
      0.9783115386962891,
      0.9419400095939636,
      0.9628710150718689,
      0.9266326427459717,
      0.91273432970047,
      0.9687429666519165,
      0.9801725745201111,
      0.9968121647834778,
      0.9988247156143188,
      0.9997537136077881,
      0.9998536705970764,
      0.9996546506881714,
      0.9998329877853394,
      0.9998875260353088,
      0.9998978972434998,
      0.999824047088623,
      0.9996874332427979,
      0.9996797442436218,
      0.9998466968536377,
      0.9998824000358582,
      0.9995309710502625,
      0.9992569088935852,
      0.9974915385246277,
      0.9951996207237244,
      0.979139506816864,
      0.9546482563018799,
      0.9671900272369385,
      0.9454813003540039,
      0.9712290167808533,
      0.9661622047424316,
      0.9612389206886292,
      0.9877021908760071,
      0.9980251789093018,
      0.9991307258605957,
      0.9979644417762756,
      0.99869704246521,
      0.9993926882743835,
      0.9995100498199463,
      0.999470055103302
    ],
    [
      0.5925495624542236,
      0.6040194034576416,
      0.6634168028831482,
      0.7350866198539734,
      0.683648407459259,
      0.6517930030822754,
      0.7195570468902588,
      0.744047224521637,
      0.6775600910186768,
      0.6792624592781067,
      0.74076247215271,
      0.7081396579742432,
      0.659721851348877,
      0.6891469955444336,
      0.7187280654907227,
      0.6685144901275635,
      0.6389573812484741,
      0.6830101609230042,
      0.6723343133926392,
      0.6005042195320129,
      0.6114974021911621,
      0.639610767364502,
      0.5923570990562439,
      0.5198969841003418,
      0.48878803849220276,
      0.47770917415618896,
      0.4627286195755005,
      0.49166351556777954,
      0.4972726106643677,
      0.5586954355239868,
      0.6200095415115356,
      0.5708456039428711,
      0.6093707084655762,
      0.6680200099945068,
      0.6164032220840454,
      0.5805907845497131,
      0.6295764446258545,
      0.6037828922271729,
      0.5390781164169312,
      0.5434713363647461,
      0.5514963269233704,
      0.5155954360961914,
      0.47441110014915466,
      0.5151851773262024,
      0.509526252746582,
      0.5427106618881226,
      0.5252366662025452,
      0.5108646154403687,
      0.5765830874443054,
      0.6005570888519287,
      0.5765640735626221,
      0.6213427186012268,
      0.6641206741333008,
      0.6501416563987732,
      0.6375595331192017,
      0.6992757320404053,
      0.7259166836738586,
      0.6815434098243713,
      0.6915302276611328,
      0.7695518732070923,
      0.7512356638908386,
      0.6942752003669739,
      0.7576256394386292,
      0.8123946189880371,
      0.7639718055725098,
      0.7559866905212402,
      0.8371082544326782,
      0.8526206016540527,
      0.8137766122817993,
      0.9995864629745483,
      0.9996488690376282,
      0.999469518661499,
      0.9961087107658386,
      0.9829878211021423,
      0.9712804555892944,
      0.9274272918701172,
      0.9534886479377747,
      0.9176575541496277,
      0.9214649200439453,
      0.9764865636825562,
      0.9965276718139648,
      0.9977582097053528,
      0.997459888458252,
      0.998977780342102,
      0.9995715022087097,
      0.9995303153991699,
      0.9997634887695312,
      0.9998354911804199,
      0.9998958110809326,
      0.999912679195404,
      0.9999249577522278,
      0.9998565912246704,
      0.9992890357971191,
      0.9979345202445984,
      0.9865110516548157,
      0.971612811088562,
      0.9792082905769348,
      0.9423670768737793,
      0.9564599990844727,
      0.9107742309570312,
      0.8738441467285156,
      0.9295833110809326,
      0.9201533198356628,
      0.9535543322563171,
      0.9839906692504883,
      0.9938807487487793,
      0.9991189241409302,
      0.9995418190956116,
      0.9996627569198608,
      0.9998225569725037,
      0.9998272061347961,
      0.9998283982276917,
      0.9998999834060669,
      0.9999300241470337,
      0.9999463558197021,
      0.9999304413795471,
      0.9999481439590454,
      0.9999551773071289,
      0.9999387860298157,
      0.9998718500137329,
      0.9992908835411072,
      0.9969921112060547,
      0.9826102256774902,
      0.9738847017288208,
      0.9815189242362976,
      0.951224684715271,
      0.9577780961990356,
      0.908825159072876,
      0.9024044275283813,
      0.9591257572174072,
      0.9672042727470398,
      0.9923423528671265,
      0.998624861240387,
      0.9993902444839478,
      0.9998193979263306,
      0.9999199509620667,
      0.9999052286148071,
      0.9999068975448608,
      0.9999590516090393,
      0.9999350905418396,
      0.9999153017997742,
      0.9998947381973267,
      0.9999212622642517,
      0.9999448657035828,
      0.9999045729637146,
      0.9992972612380981,
      0.9984875917434692,
      0.9916241765022278,
      0.9815888404846191,
      0.950612485408783,
      0.9244828820228577,
      0.8626499176025391,
      0.8120943307876587,
      0.8976190090179443,
      0.9277151823043823,
      0.9766353368759155,
      0.9834714531898499,
      0.9510552287101746,
      0.963228702545166,
      0.9144107699394226,
      0.8988566994667053,
      0.9598214626312256,
      0.9622595310211182,
      0.9911711812019348,
      0.998258113861084,
      0.999576985836029,
      0.999803900718689,
      0.9998059868812561,
      0.9998965263366699,
      0.999932587146759,
      0.9998814463615417,
      0.9999346137046814,
      0.999940812587738,
      0.9999325275421143,
      0.9998965263366699,
      0.9995429515838623,
      0.9993425607681274,
      0.996213436126709,
      0.977340579032898,
      0.977613091468811,
      0.9808690547943115,
      0.9460723996162415,
      0.9657438397407532,
      0.9308657646179199,
      0.9182649254798889,
      0.9709063172340393,
      0.9814921021461487,
      0.9971359968185425,
      0.9989688992500305,
      0.9997872710227966,
      0.9998685717582703,
      0.9997021555900574,
      0.9998534917831421,
      0.999897301197052,
      0.9998995661735535,
      0.9998478889465332,
      0.9997398853302002,
      0.9997326731681824,
      0.9998679757118225,
      0.9999005794525146,
      0.9996259212493896,
      0.9994118213653564,
      0.9980789422988892,
      0.9963514804840088,
      0.9841985702514648,
      0.960768461227417,
      0.9716018438339233,
      0.9491438865661621,
      0.9746013879776001,
      0.9694182276725769,
      0.9654602408409119,
      0.9897181987762451,
      0.9983320236206055,
      0.9992643594741821,
      0.9982712268829346,
      0.998859703540802,
      0.9994523525238037,
      0.9995514750480652,
      0.9995147585868835
    ],
    [
      0.6120593547821045,
      0.616439700126648,
      0.6771200895309448,
      0.7495958209037781,
      0.6965917944908142,
      0.6677075028419495,
      0.7343730926513672,
      0.7586928009986877,
      0.6929360032081604,
      0.6958317756652832,
      0.7553017139434814,
      0.7238876819610596,
      0.6812290549278259,
      0.7046546339988708,
      0.7344352006912231,
      0.6876615881919861,
      0.658403754234314,
      0.7025598883628845,
      0.6915993094444275,
      0.628743052482605,
      0.6395164728164673,
      0.6588305830955505,
      0.6185087561607361,
      0.5404736399650574,
      0.5305130481719971,
      0.5034857392311096,
      0.4993947148323059,
      0.5665738582611084,
      0.5582142472267151,
      0.6284273862838745,
      0.6660795211791992,
      0.6173276305198669,
      0.6489707231521606,
      0.7038208246231079,
      0.6471136808395386,
      0.6142430305480957,
      0.6654731035232544,
      0.6359858512878418,
      0.5687066316604614,
      0.5746623873710632,
      0.5704309940338135,
      0.5341323614120483,
      0.4869484007358551,
      0.5358385443687439,
      0.5350466966629028,
      0.5888221263885498,
      0.5606995820999146,
      0.5512193441390991,
      0.6117358803749084,
      0.633874237537384,
      0.6073942184448242,
      0.6456619501113892,
      0.6823116540908813,
      0.6705894470214844,
      0.6578805446624756,
      0.7118836641311646,
      0.7425491809844971,
      0.698600172996521,
      0.702592670917511,
      0.7832677364349365,
      0.7673379778862,
      0.7094137668609619,
      0.7665813565254211,
      0.8285428285598755,
      0.7815887928009033,
      0.7687132954597473,
      0.8520112037658691,
      0.8725669980049133,
      0.8326591849327087,
      0.9996039867401123,
      0.9996698498725891,
      0.9995240569114685,
      0.9964830875396729,
      0.9833423495292664,
      0.9715806245803833,
      0.9290562868118286,
      0.9551830291748047,
      0.9193430542945862,
      0.9243617057800293,
      0.9777011871337891,
      0.9968785047531128,
      0.998012900352478,
      0.9978049397468567,
      0.9990678429603577,
      0.9996054172515869,
      0.9995750188827515,
      0.9997847676277161,
      0.9998430609703064,
      0.9999015927314758,
      0.9999181628227234,
      0.9999287724494934,
      0.9998665452003479,
      0.9993758797645569,
      0.9981577396392822,
      0.9876840114593506,
      0.9727005958557129,
      0.9801223278045654,
      0.9449468851089478,
      0.9581681489944458,
      0.9138445258140564,
      0.8777880072593689,
      0.9327240586280823,
      0.9223520755767822,
      0.9539811611175537,
      0.9849409461021423,
      0.9939166903495789,
      0.9991467595100403,
      0.9995587468147278,
      0.9996822476387024,
      0.9998348355293274,
      0.9998323321342468,
      0.9998336434364319,
      0.9999058246612549,
      0.9999326467514038,
      0.999949038028717,
      0.9999327063560486,
      0.9999502897262573,
      0.9999580979347229,
      0.9999387264251709,
      0.9998836517333984,
      0.9993677735328674,
      0.9973515868186951,
      0.9848777055740356,
      0.9738165140151978,
      0.9820892810821533,
      0.9538992643356323,
      0.9592132568359375,
      0.9123271107673645,
      0.9071679711341858,
      0.9609630703926086,
      0.968289852142334,
      0.9926011562347412,
      0.9987189173698425,
      0.9994198083877563,
      0.9998283386230469,
      0.9999294281005859,
      0.9999120235443115,
      0.9999121427536011,
      0.9999623894691467,
      0.999939501285553,
      0.9999204277992249,
      0.9999002814292908,
      0.9999260902404785,
      0.9999484419822693,
      0.9999158382415771,
      0.9993860721588135,
      0.9987647533416748,
      0.9929284453392029,
      0.9836435914039612,
      0.9552786350250244,
      0.9289292693138123,
      0.8706192374229431,
      0.8234479427337646,
      0.9038742780685425,
      0.9325852394104004,
      0.9779812097549438,
      0.9836958050727844,
      0.9542919397354126,
      0.9653400182723999,
      0.9187268614768982,
      0.9036664962768555,
      0.9607048630714417,
      0.9631469249725342,
      0.9914090633392334,
      0.9983721375465393,
      0.9996208548545837,
      0.9998250007629395,
      0.9998297095298767,
      0.9998995661735535,
      0.9999367594718933,
      0.999888002872467,
      0.9999369978904724,
      0.9999436736106873,
      0.9999374151229858,
      0.9999085664749146,
      0.9996023774147034,
      0.9994526505470276,
      0.9968363642692566,
      0.9811445474624634,
      0.9815610647201538,
      0.9838778376579285,
      0.9503659009933472,
      0.9687244296073914,
      0.9360475540161133,
      0.9231213927268982,
      0.9736955165863037,
      0.9832662343978882,
      0.9974737167358398,
      0.9991152286529541,
      0.9998212456703186,
      0.9998838305473328,
      0.9997501373291016,
      0.9998742938041687,
      0.9999064207077026,
      0.9999086856842041,
      0.9998636245727539,
      0.9997765421867371,
      0.9997740387916565,
      0.9998847246170044,
      0.9999135732650757,
      0.99969482421875,
      0.9995313882827759,
      0.9985846281051636,
      0.9973841309547424,
      0.989117443561554,
      0.9642321467399597,
      0.9763568639755249,
      0.9544550180435181,
      0.9782086610794067,
      0.9730335474014282,
      0.9705866575241089,
      0.9918296933174133,
      0.9986816644668579,
      0.9994103908538818,
      0.9986053705215454,
      0.9990430474281311,
      0.9995226263999939,
      0.9995993375778198,
      0.999566912651062
    ],
    [
      0.6348263025283813,
      0.635013997554779,
      0.6945741176605225,
      0.7674922943115234,
      0.7104318737983704,
      0.685896098613739,
      0.7553887367248535,
      0.7730398774147034,
      0.7083389163017273,
      0.7149949669837952,
      0.7699222564697266,
      0.738362729549408,
      0.7005855441093445,
      0.7238743305206299,
      0.7466678619384766,
      0.703148365020752,
      0.6758582592010498,
      0.7191499471664429,
      0.7041397094726562,
      0.6432275772094727,
      0.6556054353713989,
      0.6782197952270508,
      0.6410099267959595,
      0.5489627122879028,
      0.5598620772361755,
      0.5388433933258057,
      0.5261989831924438,
      0.6068324446678162,
      0.5912560820579529,
      0.6658849716186523,
      0.6849159002304077,
      0.6359115242958069,
      0.664444088935852,
      0.7212233543395996,
      0.662662148475647,
      0.632707953453064,
      0.6843322515487671,
      0.6527385115623474,
      0.5927261710166931,
      0.5955530405044556,
      0.5841591358184814,
      0.53842693567276,
      0.5153651833534241,
      0.571391761302948,
      0.5846177339553833,
      0.6547324657440186,
      0.6249649524688721,
      0.6114110946655273,
      0.6565874218940735,
      0.676343560218811,
      0.643338680267334,
      0.6756199598312378,
      0.710662305355072,
      0.6994093656539917,
      0.6814138889312744,
      0.7301692366600037,
      0.7638577818870544,
      0.7162958979606628,
      0.7167601585388184,
      0.7983715534210205,
      0.7871109247207642,
      0.7272034287452698,
      0.7809677124023438,
      0.8489853739738464,
      0.8100647926330566,
      0.7931053042411804,
      0.8758602142333984,
      0.8950003981590271,
      0.8558458685874939,
      0.9996312260627747,
      0.9997064471244812,
      0.9996060132980347,
      0.997103750705719,
      0.9851563572883606,
      0.9742720127105713,
      0.9318437576293945,
      0.9578118920326233,
      0.9211845397949219,
      0.9265069961547852,
      0.9804151058197021,
      0.9973647594451904,
      0.9983392953872681,
      0.9982064962387085,
      0.999188244342804,
      0.9996517300605774,
      0.999634861946106,
      0.9998147487640381,
      0.9998553395271301,
      0.9999086260795593,
      0.9999266266822815,
      0.9999346137046814,
      0.9998841881752014,
      0.999500572681427,
      0.9984973073005676,
      0.989417314529419,
      0.9746824502944946,
      0.9812029004096985,
      0.9474534392356873,
      0.9596215486526489,
      0.918136477470398,
      0.8853038549423218,
      0.9377199411392212,
      0.9254577159881592,
      0.9554345011711121,
      0.9857862591743469,
      0.9936730861663818,
      0.9991620779037476,
      0.9995704293251038,
      0.9997010231018066,
      0.9998464584350586,
      0.9998368620872498,
      0.9998390078544617,
      0.9999122619628906,
      0.9999362230300903,
      0.999952495098114,
      0.9999329447746277,
      0.9999527335166931,
      0.9999619126319885,
      0.9999443888664246,
      0.9999029040336609,
      0.9994853138923645,
      0.997965931892395,
      0.9878630638122559,
      0.977063775062561,
      0.9832017421722412,
      0.95639568567276,
      0.9614622592926025,
      0.9167990684509277,
      0.91193026304245,
      0.9628021717071533,
      0.9685765504837036,
      0.9925601482391357,
      0.9987606406211853,
      0.9994460344314575,
      0.9998416304588318,
      0.9999381899833679,
      0.9999194741249084,
      0.9999179244041443,
      0.9999656081199646,
      0.9999451041221619,
      0.9999257922172546,
      0.9999061822891235,
      0.9999327659606934,
      0.9999534487724304,
      0.9999310970306396,
      0.9995031356811523,
      0.9991140961647034,
      0.994399905204773,
      0.9866154789924622,
      0.9601123332977295,
      0.9324301481246948,
      0.8800593614578247,
      0.8363254070281982,
      0.9110977053642273,
      0.938632607460022,
      0.9815782308578491,
      0.9851794242858887,
      0.9577834606170654,
      0.9677671194076538,
      0.923857569694519,
      0.9093350172042847,
      0.9615389108657837,
      0.9637928009033203,
      0.9909427165985107,
      0.9984021186828613,
      0.9996502995491028,
      0.9998430013656616,
      0.9998524188995361,
      0.9999021291732788,
      0.9999411702156067,
      0.9998898506164551,
      0.9999391436576843,
      0.9999486207962036,
      0.9999440908432007,
      0.9999236464500427,
      0.999678373336792,
      0.9995906352996826,
      0.9975353479385376,
      0.9860857129096985,
      0.9865239262580872,
      0.9869498014450073,
      0.9554357528686523,
      0.9722188711166382,
      0.9435297250747681,
      0.9291384220123291,
      0.9789315462112427,
      0.9850540161132812,
      0.9978195428848267,
      0.9992437362670898,
      0.9998469352722168,
      0.9998975396156311,
      0.9997953176498413,
      0.9998933672904968,
      0.9999134540557861,
      0.9999168515205383,
      0.9998783469200134,
      0.9998180270195007,
      0.9998155236244202,
      0.9999017119407654,
      0.9999293684959412,
      0.9997732639312744,
      0.9996507167816162,
      0.9990771412849426,
      0.9983963966369629,
      0.9938134551048279,
      0.9738166928291321,
      0.9825356006622314,
      0.9589838981628418,
      0.9822123050689697,
      0.977607786655426,
      0.9761175513267517,
      0.9939346313476562,
      0.9990211725234985,
      0.9995487332344055,
      0.9989454746246338,
      0.999241828918457,
      0.9996001720428467,
      0.9996501207351685,
      0.9996191263198853
    ],
    [
      0.6617129445075989,
      0.6528283953666687,
      0.7064541578292847,
      0.7824081778526306,
      0.7248044610023499,
      0.7005740404129028,
      0.7694650292396545,
      0.788419246673584,
      0.7253825664520264,
      0.7292537689208984,
      0.783922553062439,
      0.7556179761886597,
      0.7170451879501343,
      0.7375854253768921,
      0.7602456212043762,
      0.7199345231056213,
      0.6908142566680908,
      0.7294421792030334,
      0.7178937196731567,
      0.6605745553970337,
      0.6659896373748779,
      0.6975641250610352,
      0.659207284450531,
      0.5592854619026184,
      0.5628017783164978,
      0.5505004525184631,
      0.5245258212089539,
      0.6166514754295349,
      0.6014725565910339,
      0.6804018020629883,
      0.6879781484603882,
      0.637161910533905,
      0.6705759167671204,
      0.7267603874206543,
      0.6694579124450684,
      0.6444622278213501,
      0.6940327882766724,
      0.6648076176643372,
      0.6096222400665283,
      0.6133099794387817,
      0.5906141400337219,
      0.5473916530609131,
      0.540631115436554,
      0.5966062545776367,
      0.6358447074890137,
      0.7009822130203247,
      0.673012375831604,
      0.6553349494934082,
      0.6962511539459229,
      0.7088302373886108,
      0.671955943107605,
      0.701802670955658,
      0.7383692860603333,
      0.7250638008117676,
      0.7023938894271851,
      0.7497113943099976,
      0.7842809557914734,
      0.7346245050430298,
      0.7315545678138733,
      0.8112395405769348,
      0.8042770028114319,
      0.7449749708175659,
      0.7931729555130005,
      0.8623416423797607,
      0.8285689949989319,
      0.8101109266281128,
      0.8936840295791626,
      0.9070668816566467,
      0.8700420260429382,
      0.9996420741081238,
      0.9997249245643616,
      0.9996516704559326,
      0.997362494468689,
      0.9846378564834595,
      0.9719821214675903,
      0.9364262223243713,
      0.962332546710968,
      0.9255422353744507,
      0.9297950267791748,
      0.982650637626648,
      0.9977588653564453,
      0.9986233115196228,
      0.99855637550354,
      0.9992953538894653,
      0.9996928572654724,
      0.9996821284294128,
      0.9998352527618408,
      0.9998626112937927,
      0.9999120235443115,
      0.9999309182167053,
      0.9999370574951172,
      0.9998933672904968,
      0.9995710849761963,
      0.998694121837616,
      0.9901514053344727,
      0.9741315245628357,
      0.9826596975326538,
      0.9518321752548218,
      0.9630289077758789,
      0.9237240552902222,
      0.8913691639900208,
      0.940747857093811,
      0.9279137253761292,
      0.9546602964401245,
      0.9861129522323608,
      0.9935396909713745,
      0.999192476272583,
      0.9995793104171753,
      0.9997028112411499,
      0.9998571276664734,
      0.9998418688774109,
      0.9998438954353333,
      0.9999182820320129,
      0.9999396204948425,
      0.9999554753303528,
      0.9999340772628784,
      0.9999538660049438,
      0.9999638795852661,
      0.9999470710754395,
      0.9999127388000488,
      0.9995553493499756,
      0.9984737634658813,
      0.9905505180358887,
      0.9801978468894958,
      0.9846541881561279,
      0.959996223449707,
      0.9653025269508362,
      0.922610878944397,
      0.9178140759468079,
      0.9646318554878235,
      0.9695404171943665,
      0.9924836754798889,
      0.9988095760345459,
      0.9994885921478271,
      0.9998552799224854,
      0.9999455809593201,
      0.9999250769615173,
      0.9999229907989502,
      0.9999687671661377,
      0.9999493360519409,
      0.9999294281005859,
      0.9999094605445862,
      0.9999357461929321,
      0.9999552965164185,
      0.999938428401947,
      0.9995719790458679,
      0.9993150234222412,
      0.9955531358718872,
      0.9896100759506226,
      0.9648696184158325,
      0.938687801361084,
      0.8892449140548706,
      0.8487436175346375,
      0.919743537902832,
      0.9455803632736206,
      0.9841949939727783,
      0.9867029786109924,
      0.962027907371521,
      0.9707181453704834,
      0.9307824373245239,
      0.9161339998245239,
      0.9664721488952637,
      0.9635258913040161,
      0.9911332726478577,
      0.998472273349762,
      0.9996796250343323,
      0.9998571872711182,
      0.9998679757118225,
      0.9999069571495056,
      0.9999417662620544,
      0.9998915195465088,
      0.999940037727356,
      0.9999505877494812,
      0.9999471306800842,
      0.9999311566352844,
      0.9997204542160034,
      0.9996660351753235,
      0.9980347156524658,
      0.9893649220466614,
      0.9883174896240234,
      0.9865995049476624,
      0.9625498056411743,
      0.9752295613288879,
      0.9482220411300659,
      0.9343618154525757,
      0.9785351753234863,
      0.9857478141784668,
      0.9980275630950928,
      0.9993337392807007,
      0.999868631362915,
      0.9999076128005981,
      0.9998251795768738,
      0.9999064207077026,
      0.9999168515205383,
      0.9999210238456726,
      0.9998865127563477,
      0.9998412728309631,
      0.9998390078544617,
      0.999911367893219,
      0.9999406337738037,
      0.999813437461853,
      0.9997127652168274,
      0.9992976784706116,
      0.9988195300102234,
      0.9956935048103333,
      0.9793267846107483,
      0.9855799674987793,
      0.9637446403503418,
      0.9857450723648071,
      0.9814468026161194,
      0.9802250862121582,
      0.995222806930542,
      0.9992387890815735,
      0.9996417164802551,
      0.9991797208786011,
      0.9993834495544434,
      0.9996588230133057,
      0.999690055847168,
      0.9996572732925415
    ],
    [
      0.6876592636108398,
      0.6697691679000854,
      0.7170208692550659,
      0.7986640930175781,
      0.7377055883407593,
      0.7116225957870483,
      0.774543821811676,
      0.7974438071250916,
      0.7330957651138306,
      0.7335236668586731,
      0.7876933813095093,
      0.7621631026268005,
      0.7196931838989258,
      0.7385470271110535,
      0.764752209186554,
      0.723848819732666,
      0.6900302767753601,
      0.7280415296554565,
      0.7200623750686646,
      0.6620206832885742,
      0.6548436880111694,
      0.6994642019271851,
      0.6588726043701172,
      0.5669153928756714,
      0.5493104457855225,
      0.5510191917419434,
      0.5209327936172485,
      0.5906867980957031,
      0.5873954892158508,
      0.6750288009643555,
      0.680174708366394,
      0.6237607002258301,
      0.6675744652748108,
      0.7227178812026978,
      0.6667182445526123,
      0.6433645486831665,
      0.6965835094451904,
      0.6680684685707092,
      0.6139793395996094,
      0.6163023114204407,
      0.599197506904602,
      0.5505286455154419,
      0.5462236404418945,
      0.6096311807632446,
      0.6535166501998901,
      0.7174285650253296,
      0.6882768273353577,
      0.6620898246765137,
      0.7069576382637024,
      0.7182860970497131,
      0.678051233291626,
      0.7058073282241821,
      0.7453927993774414,
      0.7325189709663391,
      0.7067726850509644,
      0.7544041872024536,
      0.7900152802467346,
      0.7407776117324829,
      0.7363764047622681,
      0.8178540468215942,
      0.8145291209220886,
      0.7540660500526428,
      0.8049137592315674,
      0.8735093474388123,
      0.8430509567260742,
      0.8320789933204651,
      0.9121938943862915,
      0.9185577630996704,
      0.8808281421661377,
      0.999646782875061,
      0.9997339844703674,
      0.9996824264526367,
      0.9977295398712158,
      0.9860571026802063,
      0.9739308953285217,
      0.9389454126358032,
      0.9641391038894653,
      0.9291102886199951,
      0.9333077669143677,
      0.9848243594169617,
      0.9979992508888245,
      0.9987843036651611,
      0.9987272620201111,
      0.9993663430213928,
      0.999704897403717,
      0.9997091889381409,
      0.9998472929000854,
      0.9998668432235718,
      0.9999133944511414,
      0.999933123588562,
      0.9999378323554993,
      0.999896764755249,
      0.9996038675308228,
      0.9987998604774475,
      0.9908888339996338,
      0.9754140973091125,
      0.9833151698112488,
      0.9536977410316467,
      0.9647848010063171,
      0.9274083375930786,
      0.8951300382614136,
      0.9433431625366211,
      0.9303157925605774,
      0.9554592370986938,
      0.9866294860839844,
      0.9937392473220825,
      0.9992401599884033,
      0.9996050000190735,
      0.999726414680481,
      0.999866783618927,
      0.999847412109375,
      0.9998480081558228,
      0.9999220967292786,
      0.9999414086341858,
      0.9999566078186035,
      0.999934732913971,
      0.9999547600746155,
      0.9999648928642273,
      0.9999483227729797,
      0.9999167919158936,
      0.999573290348053,
      0.9985818266868591,
      0.9892281293869019,
      0.9813392162322998,
      0.9854728579521179,
      0.9618744850158691,
      0.9666969180107117,
      0.9248486161231995,
      0.9199642539024353,
      0.9655450582504272,
      0.9696369767189026,
      0.9921516180038452,
      0.9987432956695557,
      0.9994716644287109,
      0.9998583197593689,
      0.9999484419822693,
      0.9999274611473083,
      0.9999250769615173,
      0.9999690651893616,
      0.9999504685401917,
      0.9999304413795471,
      0.9999098777770996,
      0.9999362826347351,
      0.9999558925628662,
      0.9999418258666992,
      0.9996032118797302,
      0.9994179606437683,
      0.996342122554779,
      0.9919353127479553,
      0.9679610133171082,
      0.9420050382614136,
      0.8938842415809631,
      0.8560721278190613,
      0.9252780675888062,
      0.9491023421287537,
      0.9860409498214722,
      0.987765371799469,
      0.9636426568031311,
      0.9722107648849487,
      0.9330618381500244,
      0.9184775948524475,
      0.9648308753967285,
      0.9618100523948669,
      0.9909199476242065,
      0.9984008073806763,
      0.9996894001960754,
      0.9998648762702942,
      0.9998810291290283,
      0.9999110698699951,
      0.9999440908432007,
      0.999890923500061,
      0.9999404549598694,
      0.9999514222145081,
      0.9999486804008484,
      0.9999354481697083,
      0.999746561050415,
      0.9997158646583557,
      0.9984313249588013,
      0.9913641810417175,
      0.9902790784835815,
      0.988203763961792,
      0.9636039733886719,
      0.977257251739502,
      0.950715184211731,
      0.9368696212768555,
      0.9789479970932007,
      0.9854576587677002,
      0.9979702830314636,
      0.9993425607681274,
      0.9998760223388672,
      0.9999123215675354,
      0.9998394250869751,
      0.9999125599861145,
      0.9999189376831055,
      0.99992436170578,
      0.9998922944068909,
      0.9998553991317749,
      0.9998518824577332,
      0.9999158382415771,
      0.9999430179595947,
      0.9998345971107483,
      0.9997440576553345,
      0.9994023442268372,
      0.9990085959434509,
      0.9964126348495483,
      0.9819396734237671,
      0.9875240325927734,
      0.9664771556854248,
      0.9873532056808472,
      0.9833157062530518,
      0.9820712208747864,
      0.9956721067428589,
      0.9993178248405457,
      0.9996744394302368,
      0.9992626905441284,
      0.9994316697120667,
      0.9996803402900696,
      0.999704122543335,
      0.999671220779419
    ],
    [
      0.716741681098938,
      0.6974884271621704,
      0.7371701598167419,
      0.809599757194519,
      0.7544929385185242,
      0.7303562164306641,
      0.7849342226982117,
      0.8095126152038574,
      0.7455168962478638,
      0.7425669431686401,
      0.7954462170600891,
      0.772078275680542,
      0.7277981042861938,
      0.7444323897361755,
      0.7732092142105103,
      0.7320394515991211,
      0.6988897919654846,
      0.7354680895805359,
      0.7289719581604004,
      0.6711541414260864,
      0.6627413630485535,
      0.7084188461303711,
      0.6727086305618286,
      0.5815287828445435,
      0.5577270984649658,
      0.5589314103126526,
      0.5312540531158447,
      0.6108299493789673,
      0.5996401309967041,
      0.6936872005462646,
      0.6892868280410767,
      0.6338671445846558,
      0.6777626276016235,
      0.7330148220062256,
      0.6762885451316833,
      0.6528775691986084,
      0.7101705074310303,
      0.6821370124816895,
      0.6284935474395752,
      0.6330917477607727,
      0.6253281235694885,
      0.5725136995315552,
      0.5607658624649048,
      0.6250962615013123,
      0.6681219935417175,
      0.729979395866394,
      0.7004597783088684,
      0.6716998815536499,
      0.7174351215362549,
      0.7257403135299683,
      0.6846750378608704,
      0.7142853140830994,
      0.7526981830596924,
      0.7408626079559326,
      0.7136702537536621,
      0.7617813348770142,
      0.7978638410568237,
      0.7493700981140137,
      0.7432866096496582,
      0.8255828022956848,
      0.8251426219940186,
      0.7645823955535889,
      0.815330445766449,
      0.8836919665336609,
      0.8543121814727783,
      0.8437390327453613,
      0.922278881072998,
      0.9307603240013123,
      0.8928385972976685,
      0.9996622204780579,
      0.999751627445221,
      0.9997200965881348,
      0.9980471730232239,
      0.9873700737953186,
      0.9758028984069824,
      0.9416497945785522,
      0.9668083190917969,
      0.9334678649902344,
      0.9382438659667969,
      0.9879209995269775,
      0.9983556866645813,
      0.9990198612213135,
      0.9989883899688721,
      0.9994767904281616,
      0.9997405409812927,
      0.9997449517250061,
      0.9998617768287659,
      0.9998733401298523,
      0.9999165534973145,
      0.999937117099762,
      0.9999406337738037,
      0.999904215335846,
      0.9996544718742371,
      0.9989427924156189,
      0.9900403618812561,
      0.9791876673698425,
      0.9837704300880432,
      0.9552665948867798,
      0.9663031101226807,
      0.9298769235610962,
      0.9004390239715576,
      0.9469374418258667,
      0.9346530437469482,
      0.9576719999313354,
      0.9874306321144104,
      0.9941317439079285,
      0.9993051886558533,
      0.9996441006660461,
      0.9997597932815552,
      0.9998807311058044,
      0.9998544454574585,
      0.9998513460159302,
      0.9999263286590576,
      0.9999422430992126,
      0.9999578595161438,
      0.9999350309371948,
      0.9999555945396423,
      0.9999663829803467,
      0.9999504685401917,
      0.999923050403595,
      0.9996117353439331,
      0.9988504648208618,
      0.9906035661697388,
      0.981915295124054,
      0.985661506652832,
      0.9627737998962402,
      0.9674820899963379,
      0.9270690679550171,
      0.9225336909294128,
      0.9664031267166138,
      0.9711877107620239,
      0.9924090504646301,
      0.9987751841545105,
      0.9995400309562683,
      0.9998685121536255,
      0.9999517202377319,
      0.9999303221702576,
      0.9999257326126099,
      0.9999696612358093,
      0.9999517202377319,
      0.9999324083328247,
      0.9999104738235474,
      0.9999397397041321,
      0.999957263469696,
      0.999946653842926,
      0.9996455907821655,
      0.9995410442352295,
      0.9972585439682007,
      0.9944172501564026,
      0.9710742235183716,
      0.9439959526062012,
      0.8988355994224548,
      0.8640968203544617,
      0.9301925897598267,
      0.9529589414596558,
      0.9878338575363159,
      0.9872358441352844,
      0.9646369218826294,
      0.9730678796768188,
      0.9347583651542664,
      0.9218772649765015,
      0.9658347368240356,
      0.9644889831542969,
      0.9914526343345642,
      0.9984839558601379,
      0.9996966123580933,
      0.9998730421066284,
      0.9998857378959656,
      0.9999122023582458,
      0.9999427199363708,
      0.9998902678489685,
      0.9999417662620544,
      0.9999529719352722,
      0.9999508857727051,
      0.9999406337738037,
      0.9997860193252563,
      0.9997672438621521,
      0.998808741569519,
      0.9932164549827576,
      0.9919732809066772,
      0.9894745349884033,
      0.9647490382194519,
      0.9791496992111206,
      0.953463077545166,
      0.9392803907394409,
      0.9796273112297058,
      0.9855741262435913,
      0.9979748725891113,
      0.999387264251709,
      0.999885082244873,
      0.9999178647994995,
      0.9998536109924316,
      0.9999187588691711,
      0.9999209046363831,
      0.9999271035194397,
      0.9998980164527893,
      0.9998689889907837,
      0.9998642802238464,
      0.9999211430549622,
      0.9999477863311768,
      0.999855637550354,
      0.9997739791870117,
      0.9994906187057495,
      0.9991652369499207,
      0.9969836473464966,
      0.9841044545173645,
      0.9891961812973022,
      0.9692355394363403,
      0.9887972474098206,
      0.9847997426986694,
      0.9821701645851135,
      0.9960063099861145,
      0.9993532299995422,
      0.9997064471244812,
      0.9993351101875305,
      0.9994718432426453,
      0.9997023940086365,
      0.9997267723083496,
      0.9996861219406128
    ],
    [
      0.7314283847808838,
      0.7175887823104858,
      0.7553406953811646,
      0.8214188814163208,
      0.7661367654800415,
      0.744918704032898,
      0.7959944009780884,
      0.8181103467941284,
      0.7533604502677917,
      0.7502536177635193,
      0.8022598028182983,
      0.7791669964790344,
      0.7337831854820251,
      0.7501589059829712,
      0.7788645625114441,
      0.7373305559158325,
      0.7058337926864624,
      0.7420428991317749,
      0.7341591119766235,
      0.6773045659065247,
      0.6701929569244385,
      0.7151406407356262,
      0.6829791069030762,
      0.5940552353858948,
      0.5710517168045044,
      0.5743513107299805,
      0.5422828793525696,
      0.6324268579483032,
      0.6140315532684326,
      0.7092050313949585,
      0.6976758241653442,
      0.6440300345420837,
      0.6867353916168213,
      0.7420574426651001,
      0.6833705902099609,
      0.6605221033096313,
      0.7204577922821045,
      0.6939258575439453,
      0.6398899555206299,
      0.6453877687454224,
      0.6433712840080261,
      0.5880748629570007,
      0.5751520991325378,
      0.6383056640625,
      0.6802818179130554,
      0.7419200539588928,
      0.7072610259056091,
      0.6804592609405518,
      0.7241554260253906,
      0.7301039695739746,
      0.6900646686553955,
      0.7211592197418213,
      0.760949969291687,
      0.7472606301307678,
      0.7179673910140991,
      0.7672713398933411,
      0.8039653301239014,
      0.7551038265228271,
      0.7491503953933716,
      0.8306459188461304,
      0.8314369916915894,
      0.7726748585700989,
      0.8217805624008179,
      0.8886308670043945,
      0.8590751886367798,
      0.8486200571060181,
      0.9270341396331787,
      0.9368528723716736,
      0.8985773324966431,
      0.999689519405365,
      0.9997695088386536,
      0.9997526407241821,
      0.9983243942260742,
      0.9887217879295349,
      0.9776302576065063,
      0.9440094232559204,
      0.9690481424331665,
      0.9369215965270996,
      0.9421872496604919,
      0.9901217818260193,
      0.9986123442649841,
      0.9991683959960938,
      0.9991218447685242,
      0.9995415806770325,
      0.9997603893280029,
      0.9997655153274536,
      0.9998704195022583,
      0.9998769760131836,
      0.9999188184738159,
      0.9999401569366455,
      0.9999428391456604,
      0.9999111890792847,
      0.9996974468231201,
      0.9990689158439636,
      0.9915787577629089,
      0.9812509417533875,
      0.9846111536026001,
      0.9569720029830933,
      0.9675850868225098,
      0.9322504997253418,
      0.9049599170684814,
      0.9496721029281616,
      0.9353656768798828,
      0.9601526260375977,
      0.9879940748214722,
      0.9943324327468872,
      0.9993415474891663,
      0.9996483325958252,
      0.9997735023498535,
      0.9998875260353088,
      0.9998576641082764,
      0.9998515248298645,
      0.9999285340309143,
      0.99994295835495,
      0.9999586939811707,
      0.999935507774353,
      0.9999564290046692,
      0.9999674558639526,
      0.9999522566795349,
      0.9999295473098755,
      0.9996627569198608,
      0.999113917350769,
      0.9922928214073181,
      0.9833961725234985,
      0.9863026142120361,
      0.9639084339141846,
      0.9684524536132812,
      0.9291994571685791,
      0.9252203702926636,
      0.9682035446166992,
      0.9728639125823975,
      0.992386519908905,
      0.9988019466400146,
      0.999567985534668,
      0.9998757839202881,
      0.9999539852142334,
      0.999928891658783,
      0.9999257922172546,
      0.9999700784683228,
      0.9999527931213379,
      0.9999335408210754,
      0.999911904335022,
      0.9999414086341858,
      0.9999582171440125,
      0.9999510049819946,
      0.999687135219574,
      0.9996462464332581,
      0.997992753982544,
      0.9966902136802673,
      0.9750334620475769,
      0.9473586082458496,
      0.902870237827301,
      0.8701239228248596,
      0.9336428642272949,
      0.955605149269104,
      0.9890967011451721,
      0.9876425266265869,
      0.965538501739502,
      0.973849892616272,
      0.93646639585495,
      0.9240513443946838,
      0.9665235280990601,
      0.9645845890045166,
      0.9915714263916016,
      0.9985359311103821,
      0.9997238516807556,
      0.999879002571106,
      0.9998940229415894,
      0.9999171495437622,
      0.9999464154243469,
      0.9998929500579834,
      0.9999428391456604,
      0.9999542236328125,
      0.9999526739120483,
      0.9999448657035828,
      0.999817967414856,
      0.9998086094856262,
      0.999085009098053,
      0.9945418834686279,
      0.9933496117591858,
      0.99031662940979,
      0.9673881530761719,
      0.9804160594940186,
      0.9551571607589722,
      0.9407042264938354,
      0.9804673194885254,
      0.9862191677093506,
      0.998065710067749,
      0.9994741678237915,
      0.9998953938484192,
      0.9999224543571472,
      0.9998648762702942,
      0.999923050403595,
      0.9999226331710815,
      0.999929666519165,
      0.9999020099639893,
      0.9998793005943298,
      0.9998741149902344,
      0.999925434589386,
      0.9999517202377319,
      0.9998722076416016,
      0.9997981786727905,
      0.9995607733726501,
      0.999283492565155,
      0.9974226951599121,
      0.9858676195144653,
      0.9901599884033203,
      0.9713507890701294,
      0.9897881746292114,
      0.9861730337142944,
      0.9837296605110168,
      0.9964222311973572,
      0.9994267225265503,
      0.9997366070747375,
      0.9994010925292969,
      0.9995120167732239,
      0.999720573425293,
      0.9997400045394897,
      0.9997005462646484
    ],
    [
      0.7530977725982666,
      0.7436850070953369,
      0.7783071994781494,
      0.8328759670257568,
      0.7793749570846558,
      0.7603570222854614,
      0.8062949180603027,
      0.8248288035392761,
      0.7606956958770752,
      0.7574575543403625,
      0.808019757270813,
      0.7843306064605713,
      0.7392773032188416,
      0.7542464733123779,
      0.7839174270629883,
      0.7420024871826172,
      0.7131003141403198,
      0.748414933681488,
      0.739881157875061,
      0.6847162842750549,
      0.6802430152893066,
      0.7219186425209045,
      0.6905450820922852,
      0.6065101623535156,
      0.595504641532898,
      0.5915677547454834,
      0.5560765266418457,
      0.6589789390563965,
      0.6350283026695251,
      0.7255533933639526,
      0.7086359858512878,
      0.6552896499633789,
      0.697960615158081,
      0.7512122392654419,
      0.690919041633606,
      0.6686483025550842,
      0.7304263710975647,
      0.7058483362197876,
      0.6494547128677368,
      0.6570357084274292,
      0.6603171825408936,
      0.6081384420394897,
      0.590010941028595,
      0.6511623859405518,
      0.6945574283599854,
      0.7528823018074036,
      0.7134438157081604,
      0.688514232635498,
      0.730095386505127,
      0.7351206541061401,
      0.6950497627258301,
      0.7258825898170471,
      0.7667140960693359,
      0.7521156072616577,
      0.7231367230415344,
      0.7719042301177979,
      0.8097407817840576,
      0.7603805065155029,
      0.7545453906059265,
      0.8350502252578735,
      0.8353666663169861,
      0.7782491445541382,
      0.8252356648445129,
      0.8909057378768921,
      0.8612762093544006,
      0.8501723408699036,
      0.9281736016273499,
      0.9390727281570435,
      0.8999454379081726,
      0.999684751033783,
      0.9997822046279907,
      0.9997760653495789,
      0.9985037446022034,
      0.9895316362380981,
      0.9788612723350525,
      0.945981502532959,
      0.9731708765029907,
      0.940147876739502,
      0.9483810663223267,
      0.9919881224632263,
      0.9988461136817932,
      0.9993100762367249,
      0.9992703199386597,
      0.9996092319488525,
      0.9997836947441101,
      0.9997885227203369,
      0.9998809099197388,
      0.9998822808265686,
      0.9999212622642517,
      0.9999431371688843,
      0.9999448657035828,
      0.9999174475669861,
      0.9997301697731018,
      0.999167263507843,
      0.9922009706497192,
      0.9818161725997925,
      0.9850273132324219,
      0.9591751098632812,
      0.969025731086731,
      0.9335799217224121,
      0.9080456495285034,
      0.9527649879455566,
      0.9393610954284668,
      0.9632701277732849,
      0.9887741208076477,
      0.994688868522644,
      0.9994039535522461,
      0.9996716380119324,
      0.9997904896736145,
      0.9998953342437744,
      0.9998618960380554,
      0.9998522996902466,
      0.9999313950538635,
      0.9999441504478455,
      0.99996018409729,
      0.999936580657959,
      0.9999576210975647,
      0.9999691843986511,
      0.9999540448188782,
      0.9999346137046814,
      0.9997036457061768,
      0.9992620348930359,
      0.9930645227432251,
      0.9844082593917847,
      0.986780047416687,
      0.9651756882667542,
      0.9696872234344482,
      0.9315268993377686,
      0.9277414679527283,
      0.9689795970916748,
      0.9739089012145996,
      0.9925193786621094,
      0.9988686442375183,
      0.999590277671814,
      0.9998817443847656,
      0.9999564290046692,
      0.999929666519165,
      0.9999265074729919,
      0.9999709129333496,
      0.9999539256095886,
      0.9999318718910217,
      0.9999129176139832,
      0.9999433159828186,
      0.9999593496322632,
      0.999954342842102,
      0.9997274279594421,
      0.9997056722640991,
      0.9983417391777039,
      0.9976926445960999,
      0.9775537252426147,
      0.9509545564651489,
      0.9072616100311279,
      0.8752468824386597,
      0.9360199570655823,
      0.9578193426132202,
      0.9892563819885254,
      0.9894382357597351,
      0.9668745994567871,
      0.9748594164848328,
      0.9389463067054749,
      0.9264839887619019,
      0.9671745896339417,
      0.9632190465927124,
      0.9911842346191406,
      0.9985541701316833,
      0.999738872051239,
      0.9998857378959656,
      0.9999004602432251,
      0.9999189376831055,
      0.9999473690986633,
      0.9998939037322998,
      0.9999432563781738,
      0.9999556541442871,
      0.99995356798172,
      0.9999472498893738,
      0.9998385310173035,
      0.999832272529602,
      0.9992446899414062,
      0.9954761266708374,
      0.9943162202835083,
      0.9911260008811951,
      0.9691814184188843,
      0.9817821979522705,
      0.955803394317627,
      0.9426256418228149,
      0.9794886112213135,
      0.9869380593299866,
      0.9981220960617065,
      0.9995413422584534,
      0.9999045729637146,
      0.9999265074729919,
      0.9998737573623657,
      0.9999268054962158,
      0.9999237060546875,
      0.9999316334724426,
      0.999904453754425,
      0.9998857378959656,
      0.9998797178268433,
      0.9999274611473083,
      0.9999534487724304,
      0.9998816251754761,
      0.9998117685317993,
      0.9996033310890198,
      0.9993583559989929,
      0.997692346572876,
      0.9873814582824707,
      0.991277813911438,
      0.9730866551399231,
      0.9904349446296692,
      0.9872600436210632,
      0.9851617217063904,
      0.9968050718307495,
      0.9994933009147644,
      0.9997659921646118,
      0.9994351267814636,
      0.9995489716529846,
      0.9997366666793823,
      0.9997518658638,
      0.9997153878211975
    ],
    [
      0.7798368334770203,
      0.7658973932266235,
      0.8009111881256104,
      0.846138060092926,
      0.7926596999168396,
      0.7774882316589355,
      0.8181657791137695,
      0.8346341252326965,
      0.7706588506698608,
      0.7666209936141968,
      0.8147910833358765,
      0.7917056083679199,
      0.7461298704147339,
      0.760172426700592,
      0.7908506989479065,
      0.7482732534408569,
      0.7218679189682007,
      0.7574376463890076,
      0.7475186586380005,
      0.6935737729072571,
      0.6939207911491394,
      0.7297899127006531,
      0.6949433088302612,
      0.619402289390564,
      0.6229299902915955,
      0.6030335426330566,
      0.5734007954597473,
      0.6863973736763,
      0.6570671200752258,
      0.7424876093864441,
      0.7216746211051941,
      0.6695810556411743,
      0.7123024463653564,
      0.7615100741386414,
      0.701446533203125,
      0.6798878312110901,
      0.7405666708946228,
      0.7176830768585205,
      0.662927508354187,
      0.6716059446334839,
      0.6788145899772644,
      0.6293638348579407,
      0.6077905893325806,
      0.6644247174263,
      0.7106621265411377,
      0.7666992545127869,
      0.7251502275466919,
      0.7007023096084595,
      0.7401919960975647,
      0.7443780303001404,
      0.7044841051101685,
      0.7355365753173828,
      0.7752514481544495,
      0.7599524855613708,
      0.7321103811264038,
      0.7793633937835693,
      0.8162481784820557,
      0.7683947682380676,
      0.7624456286430359,
      0.841797411441803,
      0.8418643474578857,
      0.7857992649078369,
      0.8312444686889648,
      0.8957863450050354,
      0.8670160174369812,
      0.85547935962677,
      0.931257963180542,
      0.9424039721488953,
      0.9035114049911499,
      0.9996911287307739,
      0.9997920989990234,
      0.9997959733009338,
      0.9986739754676819,
      0.9904941916465759,
      0.9802773594856262,
      0.9487950801849365,
      0.9724950194358826,
      0.9429572224617004,
      0.9522871375083923,
      0.9934446215629578,
      0.9990929961204529,
      0.9994303584098816,
      0.9993935823440552,
      0.9996470212936401,
      0.9998015761375427,
      0.9998085498809814,
      0.9998897910118103,
      0.9998862743377686,
      0.9999229311943054,
      0.999945342540741,
      0.9999446272850037,
      0.9999217391014099,
      0.9997587203979492,
      0.9992550611495972,
      0.992861270904541,
      0.9828095436096191,
      0.985353946685791,
      0.961130678653717,
      0.9705405831336975,
      0.9367397427558899,
      0.9128564596176147,
      0.9561159610748291,
      0.9435151815414429,
      0.9665636420249939,
      0.9892894625663757,
      0.994692325592041,
      0.9994456768035889,
      0.9996935725212097,
      0.9998140335083008,
      0.999903678894043,
      0.9998664259910583,
      0.9998552799224854,
      0.9999326467514038,
      0.9999455213546753,
      0.9999614953994751,
      0.9999374747276306,
      0.9999574422836304,
      0.9999702572822571,
      0.9999555945396423,
      0.9999390840530396,
      0.9997401833534241,
      0.9993875026702881,
      0.9938610792160034,
      0.9853223562240601,
      0.9870843291282654,
      0.9665771722793579,
      0.9709473848342896,
      0.934624969959259,
      0.931120753288269,
      0.9682003259658813,
      0.9753035306930542,
      0.9927417635917664,
      0.9989331364631653,
      0.9996207356452942,
      0.9998900890350342,
      0.9999595880508423,
      0.9999310970306396,
      0.999927818775177,
      0.9999722838401794,
      0.9999560117721558,
      0.9999350309371948,
      0.9999157190322876,
      0.9999455213546753,
      0.9999602437019348,
      0.9999572038650513,
      0.9997601509094238,
      0.9997549653053284,
      0.9986323714256287,
      0.9983108043670654,
      0.9794471859931946,
      0.9538432359695435,
      0.9122662544250488,
      0.8820207715034485,
      0.9393565654754639,
      0.9604531526565552,
      0.990086019039154,
      0.990003228187561,
      0.9682298898696899,
      0.9759222865104675,
      0.9420602321624756,
      0.9286314249038696,
      0.9682309031486511,
      0.9643592238426208,
      0.9910982847213745,
      0.9986473917961121,
      0.9997695088386536,
      0.9998945593833923,
      0.9999043345451355,
      0.999920666217804,
      0.9999485611915588,
      0.9998950958251953,
      0.9999439716339111,
      0.9999549388885498,
      0.999954104423523,
      0.9999499320983887,
      0.9998597502708435,
      0.9998549818992615,
      0.9993951916694641,
      0.9964901208877563,
      0.9956611394882202,
      0.9933326840400696,
      0.9716078042984009,
      0.9834690093994141,
      0.958503007888794,
      0.9450284242630005,
      0.9803674221038818,
      0.9876598119735718,
      0.9981255531311035,
      0.9996068477630615,
      0.9999143481254578,
      0.9999313950538635,
      0.9998852610588074,
      0.9999318718910217,
      0.9999256134033203,
      0.9999345541000366,
      0.9999082088470459,
      0.9998952150344849,
      0.9998870491981506,
      0.9999300837516785,
      0.9999563097953796,
      0.9998947381973267,
      0.9998301267623901,
      0.9996641278266907,
      0.9994736909866333,
      0.9982039928436279,
      0.9899739623069763,
      0.9929867386817932,
      0.9768291711807251,
      0.9923111796379089,
      0.9892346262931824,
      0.9869747161865234,
      0.9973536133766174,
      0.9995588064193726,
      0.9997951984405518,
      0.9995082020759583,
      0.9995889067649841,
      0.9997546076774597,
      0.9997649192810059,
      0.9997299313545227
    ],
    [
      0.7958229780197144,
      0.7873595952987671,
      0.8206751346588135,
      0.8590455055236816,
      0.807515561580658,
      0.7951782941818237,
      0.8300939202308655,
      0.8445842266082764,
      0.7816923260688782,
      0.7788648009300232,
      0.8239903450012207,
      0.8013973832130432,
      0.7551409602165222,
      0.7699677348136902,
      0.8001163005828857,
      0.7568601369857788,
      0.7337192296981812,
      0.770134449005127,
      0.7570257782936096,
      0.7059388160705566,
      0.7119396924972534,
      0.7414126396179199,
      0.6981254816055298,
      0.6354568004608154,
      0.6457116007804871,
      0.608299732208252,
      0.5914630889892578,
      0.706423282623291,
      0.6841381788253784,
      0.7658677101135254,
      0.7387558817863464,
      0.6898409724235535,
      0.7306414842605591,
      0.7751484513282776,
      0.7159371376037598,
      0.6919950842857361,
      0.7523844242095947,
      0.73123699426651,
      0.6720253825187683,
      0.6847888231277466,
      0.6962677836418152,
      0.6472020745277405,
      0.6240444779396057,
      0.6781226396560669,
      0.7250652313232422,
      0.775571346282959,
      0.731712281703949,
      0.7112821936607361,
      0.7477544546127319,
      0.7506377100944519,
      0.7132744789123535,
      0.7448302507400513,
      0.7829915285110474,
      0.7678657174110413,
      0.7402343153953552,
      0.7851230502128601,
      0.8219801187515259,
      0.7757872939109802,
      0.7699484825134277,
      0.8465743660926819,
      0.8481515645980835,
      0.7923682332038879,
      0.8337569832801819,
      0.8978869915008545,
      0.8691880702972412,
      0.8550262451171875,
      0.9305272698402405,
      0.9440591335296631,
      0.9052963256835938,
      0.9996965527534485,
      0.9998003244400024,
      0.9998109340667725,
      0.9988014101982117,
      0.9912611842155457,
      0.9815634489059448,
      0.9511486291885376,
      0.9747068881988525,
      0.9465683698654175,
      0.9572293758392334,
      0.994815468788147,
      0.9993064999580383,
      0.9995413422584534,
      0.9995115995407104,
      0.9997071623802185,
      0.9998221397399902,
      0.9998275637626648,
      0.9998981356620789,
      0.9998903274536133,
      0.9999246001243591,
      0.9999472498893738,
      0.9999459981918335,
      0.9999255537986755,
      0.9997811913490295,
      0.9993255734443665,
      0.993415892124176,
      0.9838407039642334,
      0.9860627055168152,
      0.9627494812011719,
      0.9719774723052979,
      0.9398990869522095,
      0.9184914827346802,
      0.9600189924240112,
      0.9489867091178894,
      0.970321536064148,
      0.9901236891746521,
      0.994899332523346,
      0.9994723200798035,
      0.9997169971466064,
      0.9998379349708557,
      0.9999128580093384,
      0.9998695850372314,
      0.9998564124107361,
      0.99993497133255,
      0.9999462962150574,
      0.9999625086784363,
      0.9999381303787231,
      0.9999579787254333,
      0.999971330165863,
      0.9999569058418274,
      0.9999427199363708,
      0.9997703433036804,
      0.9994822144508362,
      0.994551420211792,
      0.9861879348754883,
      0.9875935316085815,
      0.9676945209503174,
      0.9722545146942139,
      0.9382680058479309,
      0.9353716969490051,
      0.972061276435852,
      0.9772381782531738,
      0.9932065606117249,
      0.9989951848983765,
      0.9996424317359924,
      0.9998971223831177,
      0.9999614953994751,
      0.9999325275421143,
      0.9999284148216248,
      0.9999732375144958,
      0.9999575614929199,
      0.9999365210533142,
      0.9999175071716309,
      0.9999474287033081,
      0.9999609589576721,
      0.9999595880508423,
      0.9997857213020325,
      0.9997897148132324,
      0.9988366961479187,
      0.9986340403556824,
      0.9783807396888733,
      0.9560362100601196,
      0.9157508611679077,
      0.8872476816177368,
      0.9415286779403687,
      0.9624271392822266,
      0.9911930561065674,
      0.9904187321662903,
      0.9691989421844482,
      0.9767073392868042,
      0.9446601271629333,
      0.9319285154342651,
      0.9694050550460815,
      0.9655359983444214,
      0.9911375045776367,
      0.9987167716026306,
      0.9997931122779846,
      0.9999017119407654,
      0.9999104142189026,
      0.9999231696128845,
      0.9999500513076782,
      0.9998958110809326,
      0.9999443888664246,
      0.999955952167511,
      0.9999547600746155,
      0.9999520182609558,
      0.9998737573623657,
      0.9998703598976135,
      0.999488890171051,
      0.9972131848335266,
      0.9962961673736572,
      0.9939234852790833,
      0.9727064371109009,
      0.9842905402183533,
      0.9598413705825806,
      0.9463092088699341,
      0.9806305766105652,
      0.9876075387001038,
      0.998048722743988,
      0.9996470212936401,
      0.9999208450317383,
      0.9999347925186157,
      0.9998921155929565,
      0.9999343156814575,
      0.9999264478683472,
      0.9999357461929321,
      0.9999099373817444,
      0.9998998641967773,
      0.9998915791511536,
      0.9999315142631531,
      0.9999578595161438,
      0.9999018311500549,
      0.9998423457145691,
      0.9997011423110962,
      0.9995392560958862,
      0.9984896779060364,
      0.9918168187141418,
      0.9938033819198608,
      0.97829270362854,
      0.9926784634590149,
      0.9899951815605164,
      0.9882105588912964,
      0.9977090358734131,
      0.9996177554130554,
      0.9998147487640381,
      0.9995514750480652,
      0.9996184706687927,
      0.9997686147689819,
      0.9997753500938416,
      0.9997424483299255
    ],
    [
      0.808695375919342,
      0.8009496331214905,
      0.8335707187652588,
      0.8677701950073242,
      0.8204067349433899,
      0.8074684143066406,
      0.8388625383377075,
      0.8526293635368347,
      0.7902202010154724,
      0.7892229557037354,
      0.8324809074401855,
      0.8108103275299072,
      0.7637701630592346,
      0.7782580256462097,
      0.8092473149299622,
      0.766470193862915,
      0.7439646124839783,
      0.7798197269439697,
      0.7650573253631592,
      0.7176204919815063,
      0.7256207466125488,
      0.7521631717681885,
      0.7040975093841553,
      0.6531273126602173,
      0.6496601104736328,
      0.6219893097877502,
      0.6197565793991089,
      0.7091719508171082,
      0.703492283821106,
      0.7869626879692078,
      0.7587248086929321,
      0.7091416120529175,
      0.7509142756462097,
      0.7876707911491394,
      0.7303402423858643,
      0.7062007784843445,
      0.7635667324066162,
      0.7439407706260681,
      0.6825264692306519,
      0.697418749332428,
      0.7119905948638916,
      0.662006676197052,
      0.6377984285354614,
      0.6894788146018982,
      0.7364514470100403,
      0.7835640907287598,
      0.7372349500656128,
      0.7218825817108154,
      0.7571601867675781,
      0.7577120065689087,
      0.7223036289215088,
      0.7548301219940186,
      0.7912286520004272,
      0.7766231298446655,
      0.7495250701904297,
      0.7939483523368835,
      0.8298965096473694,
      0.785681962966919,
      0.7810240983963013,
      0.8539950847625732,
      0.8588634133338928,
      0.8041775822639465,
      0.840666651725769,
      0.9044317007064819,
      0.8758711814880371,
      0.8581729531288147,
      0.9328933954238892,
      0.9486660957336426,
      0.9110829830169678,
      0.9997034072875977,
      0.9998102188110352,
      0.999828577041626,
      0.9989543557167053,
      0.9922483563423157,
      0.9831332564353943,
      0.9537074565887451,
      0.9766574501991272,
      0.9499348402023315,
      0.9610681533813477,
      0.9957330822944641,
      0.9994521737098694,
      0.9996184706687927,
      0.999590277671814,
      0.9997537136077881,
      0.9998403191566467,
      0.9998445510864258,
      0.9999065399169922,
      0.9998948574066162,
      0.9999262690544128,
      0.9999492764472961,
      0.999947190284729,
      0.9999293088912964,
      0.9998047947883606,
      0.9993999004364014,
      0.9941690564155579,
      0.9854385256767273,
      0.9868700504302979,
      0.96439528465271,
      0.9732085466384888,
      0.9424176812171936,
      0.9224604368209839,
      0.9629718065261841,
      0.9528360962867737,
      0.9731879830360413,
      0.9909875392913818,
      0.9952486157417297,
      0.9995124340057373,
      0.9997372031211853,
      0.9998558759689331,
      0.9999198317527771,
      0.9998729228973389,
      0.9998566508293152,
      0.999935507774353,
      0.9999465942382812,
      0.9999635815620422,
      0.9999386072158813,
      0.9999583959579468,
      0.9999721050262451,
      0.9999576210975647,
      0.999945342540741,
      0.9997930526733398,
      0.999546468257904,
      0.9949549436569214,
      0.9867867827415466,
      0.9879437685012817,
      0.9686437845230103,
      0.9732486605644226,
      0.9412680864334106,
      0.9382173418998718,
      0.971630871295929,
      0.9787353277206421,
      0.9937111735343933,
      0.9990698099136353,
      0.9996742606163025,
      0.9999027848243713,
      0.9999624490737915,
      0.9999335408210754,
      0.9999293088912964,
      0.9999740719795227,
      0.999958336353302,
      0.9999374151229858,
      0.9999183416366577,
      0.9999467730522156,
      0.999961256980896,
      0.9999611377716064,
      0.9998019337654114,
      0.9998118877410889,
      0.9990008473396301,
      0.9988241791725159,
      0.9791470766067505,
      0.9580431580543518,
      0.9191190004348755,
      0.8920513987541199,
      0.943459689617157,
      0.9638910293579102,
      0.991714358329773,
      0.9907239079475403,
      0.969955325126648,
      0.9774020910263062,
      0.9469910860061646,
      0.9346160888671875,
      0.9708026647567749,
      0.9671643376350403,
      0.9916287660598755,
      0.9988189339637756,
      0.9998157620429993,
      0.9999085664749146,
      0.9999154806137085,
      0.9999250173568726,
      0.9999509453773499,
      0.9998972415924072,
      0.9999449849128723,
      0.9999563097953796,
      0.9999552369117737,
      0.9999533295631409,
      0.999883770942688,
      0.9998806715011597,
      0.9995566010475159,
      0.9978220462799072,
      0.9969785809516907,
      0.9945923089981079,
      0.9737318754196167,
      0.9850746393203735,
      0.9615856409072876,
      0.9479048252105713,
      0.9815002679824829,
      0.9881570339202881,
      0.9981590509414673,
      0.9996914863586426,
      0.9999278783798218,
      0.9999379515647888,
      0.9998997449874878,
      0.9999370574951172,
      0.9999270439147949,
      0.9999361634254456,
      0.9999110698699951,
      0.9999039769172668,
      0.9998960494995117,
      0.9999329447746277,
      0.9999590516090393,
      0.9999083280563354,
      0.9998533725738525,
      0.9997360706329346,
      0.9996020197868347,
      0.9987399578094482,
      0.9937788844108582,
      0.9946116805076599,
      0.9799469709396362,
      0.9932498931884766,
      0.9908466339111328,
      0.9894764423370361,
      0.9980396628379822,
      0.999664306640625,
      0.9998340606689453,
      0.9995999336242676,
      0.9996389746665955,
      0.999784529209137,
      0.9997881054878235,
      0.9997552633285522
    ],
    [
      0.819869339466095,
      0.8113977313041687,
      0.8411232233047485,
      0.8739290237426758,
      0.8287973999977112,
      0.8160649538040161,
      0.8454530239105225,
      0.8592575788497925,
      0.7993460297584534,
      0.7986092567443848,
      0.8412505388259888,
      0.8208641409873962,
      0.7732688784599304,
      0.7876306772232056,
      0.8192328214645386,
      0.7767438888549805,
      0.7537481188774109,
      0.7895994186401367,
      0.7748597860336304,
      0.730148196220398,
      0.7393118143081665,
      0.7666028141975403,
      0.7172322273254395,
      0.6810978651046753,
      0.6684877872467041,
      0.6463446617126465,
      0.663826584815979,
      0.7280608415603638,
      0.7331969141960144,
      0.8059614896774292,
      0.7780033946037292,
      0.7271170616149902,
      0.7685872912406921,
      0.7998447418212891,
      0.7437194585800171,
      0.7219004034996033,
      0.7752073407173157,
      0.7571820020675659,
      0.6958887577056885,
      0.7123640179634094,
      0.7298555374145508,
      0.6788572669029236,
      0.6532859206199646,
      0.7036479115486145,
      0.7496153712272644,
      0.7933329939842224,
      0.7486938834190369,
      0.7366804480552673,
      0.7698901891708374,
      0.7674376964569092,
      0.7347552180290222,
      0.7689836621284485,
      0.8018661141395569,
      0.7877113819122314,
      0.7623531222343445,
      0.8062501549720764,
      0.8393765091896057,
      0.7975027561187744,
      0.7947682738304138,
      0.8607870936393738,
      0.8673018217086792,
      0.8152973055839539,
      0.8462445735931396,
      0.9076559543609619,
      0.8806968927383423,
      0.8603585958480835,
      0.9325090646743774,
      0.9499924182891846,
      0.9137372970581055,
      0.999710738658905,
      0.9998217821121216,
      0.9998473525047302,
      0.999109148979187,
      0.9931791424751282,
      0.9842663407325745,
      0.956459641456604,
      0.9776901602745056,
      0.9516871571540833,
      0.9607778787612915,
      0.9962800741195679,
      0.9995541572570801,
      0.9996750354766846,
      0.9996537566184998,
      0.9997907280921936,
      0.9998549222946167,
      0.9998592734336853,
      0.9999138712882996,
      0.999898374080658,
      0.999927818775177,
      0.9999515414237976,
      0.9999485611915588,
      0.9999337792396545,
      0.9998287558555603,
      0.9994749426841736,
      0.9947690367698669,
      0.9862744212150574,
      0.9871418476104736,
      0.9659439325332642,
      0.974280834197998,
      0.9452463388442993,
      0.9258058667182922,
      0.9651420712471008,
      0.9558385610580444,
      0.9752392768859863,
      0.9916911125183105,
      0.9956324100494385,
      0.9995508790016174,
      0.9997510313987732,
      0.999870240688324,
      0.9999271631240845,
      0.9998766779899597,
      0.9998578429222107,
      0.9999375343322754,
      0.9999473690986633,
      0.9999645352363586,
      0.99993896484375,
      0.9999586343765259,
      0.999972939491272,
      0.999958872795105,
      0.9999489188194275,
      0.9998162984848022,
      0.9996034502983093,
      0.9952248930931091,
      0.9873254299163818,
      0.9881264567375183,
      0.9697095155715942,
      0.9742370843887329,
      0.9439858198165894,
      0.9408412575721741,
      0.972927451133728,
      0.980184018611908,
      0.9942993521690369,
      0.9991793036460876,
      0.9997104406356812,
      0.999908983707428,
      0.9999646544456482,
      0.9999348521232605,
      0.9999303817749023,
      0.9999748468399048,
      0.9999594688415527,
      0.9999387860298157,
      0.9999200701713562,
      0.9999496936798096,
      0.9999621510505676,
      0.9999631643295288,
      0.9998146295547485,
      0.9998199939727783,
      0.9986570477485657,
      0.9989755153656006,
      0.9806442260742188,
      0.9608953595161438,
      0.923628568649292,
      0.8980312347412109,
      0.9465110301971436,
      0.9659690856933594,
      0.9921348094940186,
      0.9900102615356445,
      0.9708260893821716,
      0.9781000018119812,
      0.9494183659553528,
      0.9371612668037415,
      0.9723312854766846,
      0.9689443707466125,
      0.9922496676445007,
      0.9989277720451355,
      0.9998337626457214,
      0.9999145865440369,
      0.9999205470085144,
      0.9999275803565979,
      0.9999523758888245,
      0.9998989701271057,
      0.9999456405639648,
      0.9999570846557617,
      0.9999557733535767,
      0.9999546408653259,
      0.9998919367790222,
      0.9998884797096252,
      0.9996113777160645,
      0.9982441663742065,
      0.9978587031364441,
      0.9952654838562012,
      0.9750847220420837,
      0.9860497117042542,
      0.9637265801429749,
      0.9499447345733643,
      0.9826974868774414,
      0.9889993667602539,
      0.9983630180358887,
      0.9997308254241943,
      0.999933660030365,
      0.9999407529830933,
      0.9999057054519653,
      0.9999392628669739,
      0.9999274611473083,
      0.9999369382858276,
      0.999911904335022,
      0.9999090433120728,
      0.999899685382843,
      0.9999336004257202,
      0.9999602437019348,
      0.9999150037765503,
      0.9998635649681091,
      0.9997695088386536,
      0.999662458896637,
      0.9989962577819824,
      0.9954115152359009,
      0.9956963658332825,
      0.9820225834846497,
      0.9938732981681824,
      0.9919422268867493,
      0.9909611344337463,
      0.9983569979667664,
      0.9997120499610901,
      0.9998508095741272,
      0.9996397495269775,
      0.9996653199195862,
      0.9997959136962891,
      0.999796986579895,
      0.9997643232345581
    ],
    [
      0.8218189477920532,
      0.8197623491287231,
      0.8465639352798462,
      0.8794087767601013,
      0.8356959819793701,
      0.8237882852554321,
      0.8510909080505371,
      0.8656430244445801,
      0.8091273307800293,
      0.8081182241439819,
      0.8500140309333801,
      0.8310402035713196,
      0.7826217412948608,
      0.7976297736167908,
      0.8294821977615356,
      0.787368655204773,
      0.7650904655456543,
      0.7999901175498962,
      0.7870603203773499,
      0.7435340881347656,
      0.754905641078949,
      0.7854598760604858,
      0.7367342710494995,
      0.715814471244812,
      0.7054535746574402,
      0.688125729560852,
      0.717475175857544,
      0.7587229609489441,
      0.7658736705780029,
      0.8292704820632935,
      0.7976759672164917,
      0.745536744594574,
      0.7891697883605957,
      0.8142179250717163,
      0.7558837532997131,
      0.7394065856933594,
      0.7882232069969177,
      0.7692855596542358,
      0.7107139825820923,
      0.7272207736968994,
      0.743241012096405,
      0.6939059495925903,
      0.671565592288971,
      0.7164068222045898,
      0.7633678317070007,
      0.8050832748413086,
      0.7631332874298096,
      0.751414954662323,
      0.7847586274147034,
      0.7799649834632874,
      0.7495936751365662,
      0.7834869623184204,
      0.8127208948135376,
      0.7992039322853088,
      0.7764138579368591,
      0.8189489245414734,
      0.8499286770820618,
      0.8113701343536377,
      0.8102113008499146,
      0.8680827617645264,
      0.8761034607887268,
      0.8288061618804932,
      0.8545470237731934,
      0.9130990505218506,
      0.8892799019813538,
      0.868376612663269,
      0.9358777403831482,
      0.9513776302337646,
      0.9189131259918213,
      0.999717116355896,
      0.9998320937156677,
      0.9998641610145569,
      0.9992338418960571,
      0.994107723236084,
      0.9850978851318359,
      0.9586702585220337,
      0.9782227873802185,
      0.9537140130996704,
      0.9626379013061523,
      0.9967970252037048,
      0.9996363520622253,
      0.9997233152389526,
      0.9997063279151917,
      0.999821126461029,
      0.9998685121536255,
      0.999872088432312,
      0.9999204277992249,
      0.9999017715454102,
      0.9999293088912964,
      0.9999534487724304,
      0.9999497532844543,
      0.9999379515647888,
      0.9998490810394287,
      0.9995317459106445,
      0.9951898455619812,
      0.9854019284248352,
      0.9872633218765259,
      0.9667165279388428,
      0.9750458002090454,
      0.9479135870933533,
      0.9289027452468872,
      0.9646632671356201,
      0.9586184620857239,
      0.9770772457122803,
      0.9923490285873413,
      0.9959945678710938,
      0.999587893486023,
      0.9997606873512268,
      0.9998800754547119,
      0.9999316930770874,
      0.9998785257339478,
      0.9998586177825928,
      0.9999393224716187,
      0.9999480247497559,
      0.9999653100967407,
      0.9999390840530396,
      0.9999588131904602,
      0.9999734163284302,
      0.999959409236908,
      0.9999514222145081,
      0.9998339414596558,
      0.9996294975280762,
      0.9952340722084045,
      0.9874780178070068,
      0.9880921244621277,
      0.9705966711044312,
      0.9750140309333801,
      0.9464974403381348,
      0.9435045719146729,
      0.9742943048477173,
      0.981600821018219,
      0.9948638677597046,
      0.9993067979812622,
      0.9997476935386658,
      0.9999148845672607,
      0.9999672770500183,
      0.9999362230300903,
      0.9999313354492188,
      0.9999758005142212,
      0.99996018409729,
      0.9999397397041321,
      0.9999205470085144,
      0.9999486207962036,
      0.999962329864502,
      0.9999646544456482,
      0.9998293519020081,
      0.9998224377632141,
      0.9985398650169373,
      0.9981224536895752,
      0.9811602234840393,
      0.9635252356529236,
      0.9284897446632385,
      0.904148519039154,
      0.9499210715293884,
      0.9691435694694519,
      0.9926551580429077,
      0.9913812279701233,
      0.9718614220619202,
      0.9786887764930725,
      0.9519340991973877,
      0.9395334720611572,
      0.9719362258911133,
      0.9705839157104492,
      0.9928715825080872,
      0.999031126499176,
      0.9998496174812317,
      0.9999201893806458,
      0.9999271631240845,
      0.9999295473098755,
      0.9999532699584961,
      0.9998999238014221,
      0.9999457597732544,
      0.9999573230743408,
      0.9999561309814453,
      0.999955952167511,
      0.9999017715454102,
      0.9998959898948669,
      0.9996569752693176,
      0.9986484050750732,
      0.998318076133728,
      0.9958754181861877,
      0.9765349626541138,
      0.9870330691337585,
      0.9657336473464966,
      0.9519654512405396,
      0.9839375019073486,
      0.9898115396499634,
      0.9985655546188354,
      0.9997653961181641,
      0.9999388456344604,
      0.9999435544013977,
      0.9999116659164429,
      0.999941885471344,
      0.9999282956123352,
      0.9999380111694336,
      0.9999135136604309,
      0.9999133348464966,
      0.9999035596847534,
      0.9999345541000366,
      0.9999616742134094,
      0.9999213814735413,
      0.9998726844787598,
      0.9997969269752502,
      0.9997103810310364,
      0.9991828203201294,
      0.9965565204620361,
      0.9964697957038879,
      0.9838045835494995,
      0.994450569152832,
      0.9927965402603149,
      0.9918018579483032,
      0.9985881447792053,
      0.9997471570968628,
      0.9998640418052673,
      0.9996708035469055,
      0.9996864795684814,
      0.9998048543930054,
      0.999803900718689,
      0.9997721314430237
    ],
    [
      0.8300423622131348,
      0.8283213973045349,
      0.8514832854270935,
      0.8847965598106384,
      0.842466413974762,
      0.8320600390434265,
      0.8568816184997559,
      0.8713956475257874,
      0.8179466724395752,
      0.8161818981170654,
      0.8570354580879211,
      0.8391793966293335,
      0.7902399897575378,
      0.8053083419799805,
      0.8379591703414917,
      0.7971158623695374,
      0.7746694684028625,
      0.8088846206665039,
      0.7980905175209045,
      0.7557514905929565,
      0.7683787941932678,
      0.7997657656669617,
      0.7549425959587097,
      0.7410856485366821,
      0.7361941337585449,
      0.7327721118927002,
      0.7567670941352844,
      0.7937941551208496,
      0.7925591468811035,
      0.8500944375991821,
      0.815701425075531,
      0.7614361047744751,
      0.8053125143051147,
      0.8264634609222412,
      0.7667456269264221,
      0.7521791458129883,
      0.7981908321380615,
      0.7792984247207642,
      0.7225177884101868,
      0.7394850254058838,
      0.7534624338150024,
      0.7080003023147583,
      0.6887233257293701,
      0.7270385026931763,
      0.7726653218269348,
      0.8131561875343323,
      0.7734429240226746,
      0.7626711130142212,
      0.7977031469345093,
      0.7895918488502502,
      0.7610378265380859,
      0.795484185218811,
      0.8215294480323792,
      0.8087959289550781,
      0.788088321685791,
      0.828810453414917,
      0.8586214780807495,
      0.8229160308837891,
      0.8223456740379333,
      0.874504804611206,
      0.8834069967269897,
      0.841141939163208,
      0.8622924089431763,
      0.9176893830299377,
      0.8963345289230347,
      0.8763558268547058,
      0.9388494491577148,
      0.953717827796936,
      0.9238917827606201,
      0.999721348285675,
      0.9998385310173035,
      0.9998735785484314,
      0.9993045330047607,
      0.9945027828216553,
      0.9852627515792847,
      0.9598538875579834,
      0.9786314368247986,
      0.955291748046875,
      0.9644618630409241,
      0.997160017490387,
      0.999691367149353,
      0.9997564554214478,
      0.9997392296791077,
      0.999841570854187,
      0.9998785853385925,
      0.9998803734779358,
      0.9999246001243591,
      0.9999046325683594,
      0.9999305009841919,
      0.9999547600746155,
      0.999950647354126,
      0.9999406337738037,
      0.9998610019683838,
      0.9995694160461426,
      0.9954421520233154,
      0.9856927394866943,
      0.9873896241188049,
      0.9677544832229614,
      0.9758839011192322,
      0.9506316184997559,
      0.9320918917655945,
      0.9666458368301392,
      0.9616702795028687,
      0.9788987636566162,
      0.9927991628646851,
      0.9962926506996155,
      0.9996182322502136,
      0.9997684955596924,
      0.9998878240585327,
      0.9999322295188904,
      0.9998756051063538,
      0.9998590350151062,
      0.9999405741691589,
      0.9999489188194275,
      0.9999662041664124,
      0.9999396800994873,
      0.9999592900276184,
      0.9999740123748779,
      0.9999604225158691,
      0.9999526143074036,
      0.9998466372489929,
      0.999661922454834,
      0.9952455163002014,
      0.9875786304473877,
      0.9880264401435852,
      0.9713581204414368,
      0.9758570790290833,
      0.9489614367485046,
      0.9464821815490723,
      0.9756146669387817,
      0.982948899269104,
      0.9953806400299072,
      0.9994148015975952,
      0.999778687953949,
      0.9999207258224487,
      0.999968945980072,
      0.9999380707740784,
      0.9999326467514038,
      0.9999765753746033,
      0.9999614357948303,
      0.9999416470527649,
      0.9999220371246338,
      0.9999497532844543,
      0.9999628663063049,
      0.9999659061431885,
      0.999838650226593,
      0.9998319149017334,
      0.9985077381134033,
      0.9981561899185181,
      0.9817841053009033,
      0.9645062685012817,
      0.9319286346435547,
      0.9084818363189697,
      0.9526920318603516,
      0.9703481197357178,
      0.9927915334701538,
      0.9906397461891174,
      0.9725191593170166,
      0.9794227480888367,
      0.9543057084083557,
      0.9417967796325684,
      0.9726815819740295,
      0.972206175327301,
      0.9935587644577026,
      0.9991564154624939,
      0.9998641014099121,
      0.9999247193336487,
      0.9999289512634277,
      0.9999314546585083,
      0.9999541640281677,
      0.9999014735221863,
      0.9999462366104126,
      0.999957799911499,
      0.9999566078186035,
      0.9999570250511169,
      0.9999062418937683,
      0.9998993277549744,
      0.999652624130249,
      0.9979950189590454,
      0.998453676700592,
      0.9961913824081421,
      0.9777047038078308,
      0.9877501130104065,
      0.9675865769386292,
      0.9541604518890381,
      0.9853153228759766,
      0.9907729029655457,
      0.9988051652908325,
      0.9997963309288025,
      0.999943196773529,
      0.9999456405639648,
      0.9999167919158936,
      0.999943733215332,
      0.9999287128448486,
      0.9999387860298157,
      0.9999144077301025,
      0.9999169707298279,
      0.9999061822891235,
      0.9999351501464844,
      0.9999625086784363,
      0.9999245405197144,
      0.9998787045478821,
      0.999815046787262,
      0.9997438192367554,
      0.9993071556091309,
      0.9973049759864807,
      0.9970867037773132,
      0.9853845834732056,
      0.994878351688385,
      0.993365466594696,
      0.9926162362098694,
      0.9987711906433105,
      0.9997754693031311,
      0.9998745918273926,
      0.9996955990791321,
      0.999703586101532,
      0.9998128414154053,
      0.9998095035552979,
      0.9997782111167908
    ],
    [
      0.8387703895568848,
      0.8355339765548706,
      0.8570947051048279,
      0.8909362554550171,
      0.8492294549942017,
      0.8400633335113525,
      0.8632197976112366,
      0.8784192800521851,
      0.8267471790313721,
      0.824486255645752,
      0.864668071269989,
      0.8487438559532166,
      0.8003992438316345,
      0.8144198060035706,
      0.8484696745872498,
      0.8099051117897034,
      0.7867051362991333,
      0.8191609382629395,
      0.8117311000823975,
      0.7708271145820618,
      0.7816579937934875,
      0.8147732019424438,
      0.7734906673431396,
      0.7624543309211731,
      0.7641898989677429,
      0.770202100276947,
      0.7807446718215942,
      0.818053662776947,
      0.8103421926498413,
      0.8636324405670166,
      0.8286601305007935,
      0.7741167545318604,
      0.815944492816925,
      0.8360557556152344,
      0.7772107124328613,
      0.7644873857498169,
      0.8071461915969849,
      0.7900278568267822,
      0.7370429635047913,
      0.7511491179466248,
      0.764468789100647,
      0.7253057956695557,
      0.7075212001800537,
      0.737174391746521,
      0.7857038378715515,
      0.8247418999671936,
      0.7894335389137268,
      0.7792984843254089,
      0.8124945163726807,
      0.8009474277496338,
      0.7756755948066711,
      0.8095494508743286,
      0.831511378288269,
      0.8198302984237671,
      0.8008208870887756,
      0.8408982753753662,
      0.8673176765441895,
      0.8343442678451538,
      0.8347427845001221,
      0.8811661005020142,
      0.8905158042907715,
      0.8523781299591064,
      0.8689684867858887,
      0.9214230179786682,
      0.9013245701789856,
      0.8819066286087036,
      0.9393656253814697,
      0.9543652534484863,
      0.924301028251648,
      0.9997259974479675,
      0.9998458027839661,
      0.9998840093612671,
      0.9993841052055359,
      0.9950238466262817,
      0.9855538010597229,
      0.9614870548248291,
      0.9795499444007874,
      0.9570403099060059,
      0.9663674235343933,
      0.9974544644355774,
      0.9997346997261047,
      0.9997847676277161,
      0.9997713565826416,
      0.9998598098754883,
      0.9998871684074402,
      0.9998887181282043,
      0.9999287128448486,
      0.9999068379402161,
      0.9999314546585083,
      0.9999562501907349,
      0.9999518990516663,
      0.9999436140060425,
      0.9998741149902344,
      0.9996115565299988,
      0.9958403706550598,
      0.9861581921577454,
      0.9875414371490479,
      0.9687680006027222,
      0.9767882227897644,
      0.9533666372299194,
      0.9358677268028259,
      0.9674195647239685,
      0.9646171927452087,
      0.9806109070777893,
      0.9933598637580872,
      0.9965925812721252,
      0.9996464848518372,
      0.999774158000946,
      0.9998936653137207,
      0.9999352693557739,
      0.9998767375946045,
      0.9998588562011719,
      0.9999414682388306,
      0.9999495148658752,
      0.9999669790267944,
      0.9999402761459351,
      0.9999595880508423,
      0.9999746084213257,
      0.9999611377716064,
      0.9999547004699707,
      0.9998601675033569,
      0.9996969103813171,
      0.9954444766044617,
      0.9880115389823914,
      0.9881632328033447,
      0.9723865985870361,
      0.9761552214622498,
      0.9519566297531128,
      0.9500371217727661,
      0.9769774079322815,
      0.9842768311500549,
      0.9958570599555969,
      0.9995037317276001,
      0.9998027682304382,
      0.9999255537986755,
      0.9999709725379944,
      0.9999397397041321,
      0.9999338388442993,
      0.9999775290489197,
      0.9999628067016602,
      0.9999428987503052,
      0.999923586845398,
      0.9999524354934692,
      0.9999634027481079,
      0.9999670386314392,
      0.9998495578765869,
      0.9998446106910706,
      0.9986115097999573,
      0.998298704624176,
      0.9824987053871155,
      0.9658728241920471,
      0.9354260563850403,
      0.9129428863525391,
      0.9557527899742126,
      0.9720205664634705,
      0.9933192133903503,
      0.9912453889846802,
      0.973650336265564,
      0.9802631139755249,
      0.9572229981422424,
      0.944955587387085,
      0.974631667137146,
      0.9741458892822266,
      0.9943220615386963,
      0.9992914795875549,
      0.9998776316642761,
      0.9999292492866516,
      0.9999333620071411,
      0.9999331831932068,
      0.999955415725708,
      0.999902606010437,
      0.9999467730522156,
      0.9999582767486572,
      0.9999567270278931,
      0.9999578595161438,
      0.999910295009613,
      0.9999060034751892,
      0.9996886253356934,
      0.998309850692749,
      0.9987555146217346,
      0.9966652393341064,
      0.9791061878204346,
      0.9886922240257263,
      0.9699369668960571,
      0.9577462673187256,
      0.9868456125259399,
      0.9919628500938416,
      0.9990036487579346,
      0.999825119972229,
      0.9999474287033081,
      0.9999477863311768,
      0.9999226927757263,
      0.9999457597732544,
      0.9999287724494934,
      0.9999396800994873,
      0.9999158978462219,
      0.9999207258224487,
      0.9999093413352966,
      0.9999358057975769,
      0.9999637007713318,
      0.9999293088912964,
      0.9998855590820312,
      0.9998313188552856,
      0.999769926071167,
      0.9994017481803894,
      0.9976270198822021,
      0.9974203109741211,
      0.9865566492080688,
      0.9952065944671631,
      0.9939638376235962,
      0.9935125112533569,
      0.9989684224128723,
      0.999805748462677,
      0.9998865723609924,
      0.9997240900993347,
      0.9997236728668213,
      0.9998207092285156,
      0.9998149275779724,
      0.9997841119766235
    ],
    [
      0.8458767533302307,
      0.8411369323730469,
      0.862007737159729,
      0.8983867168426514,
      0.8568779230117798,
      0.849439799785614,
      0.8713424205780029,
      0.8870401382446289,
      0.8365599513053894,
      0.8339207768440247,
      0.8735599517822266,
      0.8603028655052185,
      0.8147045373916626,
      0.8245934247970581,
      0.8612825870513916,
      0.8258537650108337,
      0.8008002042770386,
      0.8312405347824097,
      0.8273406624794006,
      0.7901894450187683,
      0.7968243956565857,
      0.830208420753479,
      0.7957632541656494,
      0.7849528789520264,
      0.791965126991272,
      0.8058961033821106,
      0.7995785474777222,
      0.8375499248504639,
      0.8264747262001038,
      0.8752663135528564,
      0.8416743278503418,
      0.7894879579544067,
      0.8277782201766968,
      0.8467888832092285,
      0.7910125255584717,
      0.7796331644058228,
      0.8190045356750488,
      0.80422043800354,
      0.7542300820350647,
      0.7688429951667786,
      0.780944287776947,
      0.7421513199806213,
      0.7324456572532654,
      0.7527555227279663,
      0.798065185546875,
      0.8369395732879639,
      0.8066638112068176,
      0.7949734330177307,
      0.8261627554893494,
      0.8118230104446411,
      0.7905365824699402,
      0.8246738314628601,
      0.8420204520225525,
      0.8319149017333984,
      0.8160701990127563,
      0.8553647398948669,
      0.8778038620948792,
      0.8480485677719116,
      0.8493085503578186,
      0.8895151615142822,
      0.899697482585907,
      0.8652938604354858,
      0.8770207166671753,
      0.9261313676834106,
      0.9084085822105408,
      0.8887455463409424,
      0.9399197101593018,
      0.9552182555198669,
      0.9243243336677551,
      0.9997407793998718,
      0.9998515844345093,
      0.9998911023139954,
      0.9994044899940491,
      0.9936787486076355,
      0.9851731061935425,
      0.9625228643417358,
      0.9803865551948547,
      0.9588885307312012,
      0.9677926301956177,
      0.9977151155471802,
      0.99976646900177,
      0.9998045563697815,
      0.9997929334640503,
      0.9998734593391418,
      0.9998940229415894,
      0.9998913407325745,
      0.9999324083328247,
      0.999908983707428,
      0.9999324083328247,
      0.9999573230743408,
      0.9999526143074036,
      0.9999459385871887,
      0.9998827576637268,
      0.9996362924575806,
      0.9960058927536011,
      0.986531138420105,
      0.9878905415534973,
      0.9697819948196411,
      0.9777033925056458,
      0.9557616710662842,
      0.9394484162330627,
      0.9690557718276978,
      0.9671456813812256,
      0.9821357131004333,
      0.9939409494400024,
      0.9969298243522644,
      0.9996720552444458,
      0.9997802972793579,
      0.9998987317085266,
      0.9999380707740784,
      0.9998795986175537,
      0.9998593330383301,
      0.999942421913147,
      0.9999502897262573,
      0.999967634677887,
      0.9999408721923828,
      0.9999597668647766,
      0.9999750256538391,
      0.9999617338180542,
      0.9999567270278931,
      0.9998713731765747,
      0.9997256994247437,
      0.9955949187278748,
      0.9884483814239502,
      0.9886086583137512,
      0.973483681678772,
      0.9774410724639893,
      0.9546844959259033,
      0.9522099494934082,
      0.9781254529953003,
      0.9854493737220764,
      0.996255099773407,
      0.9995713829994202,
      0.9998230934143066,
      0.999930202960968,
      0.999972939491272,
      0.9999417066574097,
      0.9999350905418396,
      0.9999781847000122,
      0.9999640583992004,
      0.9999439716339111,
      0.9999248385429382,
      0.9999536275863647,
      0.9999641180038452,
      0.9999683499336243,
      0.9998595714569092,
      0.9998568296432495,
      0.998691976070404,
      0.9983682036399841,
      0.9832303524017334,
      0.9673706293106079,
      0.9390669465065002,
      0.9169594049453735,
      0.9591848850250244,
      0.9722903966903687,
      0.9938002228736877,
      0.9916823506355286,
      0.9747449159622192,
      0.9813052415847778,
      0.9595615863800049,
      0.947982907295227,
      0.9762272238731384,
      0.9759891629219055,
      0.9949662685394287,
      0.9993920922279358,
      0.99988853931427,
      0.9999332427978516,
      0.9999374151229858,
      0.9999358654022217,
      0.9999567270278931,
      0.9999051094055176,
      0.9999476075172424,
      0.999959409236908,
      0.9999573826789856,
      0.9999589323997498,
      0.9999165534973145,
      0.9999120235443115,
      0.9997216463088989,
      0.9985408782958984,
      0.9990257620811462,
      0.997170090675354,
      0.9805981516838074,
      0.9894492626190186,
      0.971956193447113,
      0.960849404335022,
      0.9881593585014343,
      0.9928666949272156,
      0.9991393089294434,
      0.9998440146446228,
      0.9999501705169678,
      0.9999491572380066,
      0.999926745891571,
      0.999947190284729,
      0.9999287724494934,
      0.9999404549598694,
      0.9999168515205383,
      0.9999240040779114,
      0.9999123215675354,
      0.9999364614486694,
      0.9999645948410034,
      0.9999337196350098,
      0.9998912215232849,
      0.9998518228530884,
      0.999805212020874,
      0.9995390176773071,
      0.9989598989486694,
      0.9980694055557251,
      0.9889095425605774,
      0.9955536723136902,
      0.994314968585968,
      0.9942673444747925,
      0.9991136789321899,
      0.9998279213905334,
      0.9998953938484192,
      0.99974524974823,
      0.9997398853302002,
      0.9998278021812439,
      0.9998196363449097,
      0.9997888803482056
    ],
    [
      0.8513129949569702,
      0.8494242429733276,
      0.868480920791626,
      0.9047939777374268,
      0.8637685775756836,
      0.857954740524292,
      0.8792382478713989,
      0.8943226933479309,
      0.8459648489952087,
      0.8442661762237549,
      0.882317841053009,
      0.8725283145904541,
      0.8297159671783447,
      0.83647620677948,
      0.874664306640625,
      0.84304279088974,
      0.816946804523468,
      0.8452708721160889,
      0.8445775508880615,
      0.8138933181762695,
      0.8152552843093872,
      0.8475956320762634,
      0.820725679397583,
      0.8088862895965576,
      0.8167695999145508,
      0.83778977394104,
      0.8207546472549438,
      0.8587197065353394,
      0.8447856903076172,
      0.8884892463684082,
      0.8547962307929993,
      0.8056141138076782,
      0.8408121466636658,
      0.8598308563232422,
      0.8051325678825378,
      0.7965003848075867,
      0.8325563073158264,
      0.8202572464942932,
      0.7738566994667053,
      0.7851049900054932,
      0.7967294454574585,
      0.7632025480270386,
      0.7513397336006165,
      0.765770435333252,
      0.8087434768676758,
      0.8456068634986877,
      0.8222974538803101,
      0.8096932172775269,
      0.8383090496063232,
      0.8208105564117432,
      0.805141806602478,
      0.8392398953437805,
      0.8527202606201172,
      0.842979907989502,
      0.8329245448112488,
      0.8702179193496704,
      0.8892612457275391,
      0.8618356585502625,
      0.8659403324127197,
      0.8997037410736084,
      0.9093767404556274,
      0.8802421689033508,
      0.8882473707199097,
      0.9318668842315674,
      0.9165958762168884,
      0.8967851400375366,
      0.941930890083313,
      0.9568324089050293,
      0.9260943531990051,
      0.999746561050415,
      0.9998587369918823,
      0.9998983144760132,
      0.9994494915008545,
      0.9940376281738281,
      0.9854293465614319,
      0.9637584686279297,
      0.9810760617256165,
      0.9607634544372559,
      0.969549834728241,
      0.9979985952377319,
      0.999793529510498,
      0.9998210668563843,
      0.9998107552528381,
      0.9998839497566223,
      0.9998992085456848,
      0.9998969435691833,
      0.9999358654022217,
      0.9999114274978638,
      0.9999339580535889,
      0.9999591112136841,
      0.9999539852142334,
      0.9999487996101379,
      0.9998900890350342,
      0.999660313129425,
      0.9961296916007996,
      0.9868641495704651,
      0.9883794188499451,
      0.9710861444473267,
      0.9786162376403809,
      0.9579640626907349,
      0.9434608221054077,
      0.9708870649337769,
      0.9693284034729004,
      0.9833938479423523,
      0.9943822622299194,
      0.9972113966941833,
      0.9996923804283142,
      0.9997850656509399,
      0.9999029636383057,
      0.9999400973320007,
      0.9998791813850403,
      0.9998591542243958,
      0.9999434947967529,
      0.9999513030052185,
      0.9999687671661377,
      0.999941885471344,
      0.9999603033065796,
      0.9999758005142212,
      0.9999627470970154,
      0.9999588131904602,
      0.9998802542686462,
      0.9997421503067017,
      0.9945998191833496,
      0.9886218309402466,
      0.9889242649078369,
      0.9744908213615417,
      0.9785670638084412,
      0.9570514559745789,
      0.9549269676208496,
      0.979310154914856,
      0.9864975214004517,
      0.9965936541557312,
      0.9996271729469299,
      0.9998418688774109,
      0.9999343156814575,
      0.9999745488166809,
      0.9999412894248962,
      0.999936044216156,
      0.9999790191650391,
      0.9999653697013855,
      0.9999451637268066,
      0.9999262094497681,
      0.9999538064002991,
      0.9999651312828064,
      0.9999697804450989,
      0.9998685121536255,
      0.9998658299446106,
      0.9987617135047913,
      0.9984274506568909,
      0.9839087128639221,
      0.9686297178268433,
      0.9423248171806335,
      0.9203848838806152,
      0.96148282289505,
      0.9736555218696594,
      0.994032621383667,
      0.9920281767845154,
      0.9755024909973145,
      0.9821454882621765,
      0.9614588618278503,
      0.9512138366699219,
      0.9778815507888794,
      0.9776705503463745,
      0.9954741597175598,
      0.9994671940803528,
      0.9998979568481445,
      0.9999364614486694,
      0.9999402761459351,
      0.9999374747276306,
      0.9999578595161438,
      0.9999072551727295,
      0.999948263168335,
      0.99996018409729,
      0.9999580979347229,
      0.9999600648880005,
      0.9999212622642517,
      0.9999163746833801,
      0.9997429847717285,
      0.9986867308616638,
      0.9991651177406311,
      0.997445285320282,
      0.9817199110984802,
      0.9906103610992432,
      0.9736053943634033,
      0.9634696841239929,
      0.9892421364784241,
      0.993638813495636,
      0.9992453455924988,
      0.9998584389686584,
      0.999952495098114,
      0.9999502301216125,
      0.9999298453330994,
      0.9999484419822693,
      0.9999289512634277,
      0.9999412894248962,
      0.9999180436134338,
      0.9999266862869263,
      0.999914824962616,
      0.9999372363090515,
      0.9999657869338989,
      0.9999367594718933,
      0.9998955130577087,
      0.99986332654953,
      0.9998235106468201,
      0.9996014833450317,
      0.9991886615753174,
      0.9983285069465637,
      0.9899396896362305,
      0.995885968208313,
      0.9948107600212097,
      0.9948816895484924,
      0.9992213249206543,
      0.9998437762260437,
      0.9998921751976013,
      0.9997610449790955,
      0.9997528791427612,
      0.9998337626457214,
      0.9998237490653992,
      0.9997938275337219
    ],
    [
      0.8586199283599854,
      0.8585265874862671,
      0.8773597478866577,
      0.911891758441925,
      0.8721422553062439,
      0.8681566715240479,
      0.8888258337974548,
      0.9024969339370728,
      0.8564227223396301,
      0.856412410736084,
      0.8921289443969727,
      0.8862407207489014,
      0.845597505569458,
      0.849816083908081,
      0.8881649971008301,
      0.8626270890235901,
      0.8350014686584473,
      0.8600517511367798,
      0.8626291155815125,
      0.8387616872787476,
      0.8344014286994934,
      0.8631538152694702,
      0.8436882495880127,
      0.8289974331855774,
      0.8351569175720215,
      0.8563228845596313,
      0.8367106914520264,
      0.8735848665237427,
      0.860424816608429,
      0.8990485072135925,
      0.8671844601631165,
      0.8218656778335571,
      0.8531109094619751,
      0.8726097345352173,
      0.821000337600708,
      0.8148555755615234,
      0.8461799621582031,
      0.8369800448417664,
      0.7966570854187012,
      0.8027064204216003,
      0.8146669864654541,
      0.7880111932754517,
      0.7740281224250793,
      0.783220648765564,
      0.8225588798522949,
      0.8606840372085571,
      0.8409411907196045,
      0.8267862796783447,
      0.8526911735534668,
      0.8339729905128479,
      0.8228534460067749,
      0.8555697202682495,
      0.8659625053405762,
      0.8563918471336365,
      0.8512587547302246,
      0.8854684829711914,
      0.9003360271453857,
      0.8755835294723511,
      0.8807021379470825,
      0.9093184471130371,
      0.9182072877883911,
      0.8929998874664307,
      0.8989779949188232,
      0.9359971284866333,
      0.9227935671806335,
      0.9039357900619507,
      0.943903923034668,
      0.9571174383163452,
      0.9266000986099243,
      0.9997537136077881,
      0.9998660087585449,
      0.9999066591262817,
      0.9995010495185852,
      0.9945715069770813,
      0.9864169359207153,
      0.9667875170707703,
      0.9825119972229004,
      0.9635401368141174,
      0.9722117185592651,
      0.9981163740158081,
      0.999825119972229,
      0.999841034412384,
      0.9998320937156677,
      0.9998981952667236,
      0.9999061226844788,
      0.9999036192893982,
      0.999940037727356,
      0.9999143481254578,
      0.999935507774353,
      0.9999610781669617,
      0.9999556541442871,
      0.9999520182609558,
      0.9999008774757385,
      0.9996908903121948,
      0.9963958859443665,
      0.9879485368728638,
      0.9895353317260742,
      0.9737297296524048,
      0.9805184006690979,
      0.9615825414657593,
      0.9491548538208008,
      0.9733191728591919,
      0.9718632698059082,
      0.9848119020462036,
      0.9947664141654968,
      0.9975147843360901,
      0.9997140169143677,
      0.9997917413711548,
      0.9999086260795593,
      0.9999430179595947,
      0.9998813271522522,
      0.9998607635498047,
      0.9999451637268066,
      0.9999526739120483,
      0.9999698996543884,
      0.999943196773529,
      0.9999610781669617,
      0.9999768137931824,
      0.9999638795852661,
      0.9999613761901855,
      0.9998924732208252,
      0.999774694442749,
      0.9950321912765503,
      0.9887389540672302,
      0.990048348903656,
      0.9767199158668518,
      0.9805601835250854,
      0.9605490565299988,
      0.9584692716598511,
      0.9807659983634949,
      0.9864910840988159,
      0.9969488382339478,
      0.9996843934059143,
      0.9998529553413391,
      0.99993896484375,
      0.9999765753746033,
      0.9999437928199768,
      0.999937891960144,
      0.9999797940254211,
      0.999967098236084,
      0.9999465942382812,
      0.9999281167984009,
      0.9999557733535767,
      0.9999659657478333,
      0.9999714493751526,
      0.9998801946640015,
      0.9998799562454224,
      0.9989172220230103,
      0.9986025094985962,
      0.9854749441146851,
      0.9716118574142456,
      0.9481159448623657,
      0.9262987971305847,
      0.9652884006500244,
      0.9772951602935791,
      0.9942392706871033,
      0.9927815198898315,
      0.9776288866996765,
      0.983898401260376,
      0.9644993543624878,
      0.9552090167999268,
      0.9802232384681702,
      0.9795545935630798,
      0.9960045218467712,
      0.9995507001876831,
      0.9999086260795593,
      0.9999407529830933,
      0.999944806098938,
      0.9999399185180664,
      0.9999602437019348,
      0.9999101758003235,
      0.9999491572380066,
      0.9999615550041199,
      0.9999589323997498,
      0.9999613761901855,
      0.9999270439147949,
      0.9999222159385681,
      0.9997724294662476,
      0.9988871812820435,
      0.9993107318878174,
      0.9975231885910034,
      0.9835289716720581,
      0.9901800751686096,
      0.9760528206825256,
      0.9666705131530762,
      0.9905389547348022,
      0.9944390654563904,
      0.9993559718132019,
      0.9998713135719299,
      0.9999558925628662,
      0.9999526143074036,
      0.9999351501464844,
      0.9999508261680603,
      0.9999298453330994,
      0.9999426603317261,
      0.9999200105667114,
      0.999928891658783,
      0.9999186992645264,
      0.9999382495880127,
      0.9999673366546631,
      0.9999412894248962,
      0.9999017119407654,
      0.9998778104782104,
      0.999845027923584,
      0.9996615648269653,
      0.9993690848350525,
      0.9986307621002197,
      0.9911761283874512,
      0.9963299632072449,
      0.9953993558883667,
      0.9956586360931396,
      0.9993541240692139,
      0.9998657703399658,
      0.9999024271965027,
      0.9997854828834534,
      0.9997715950012207,
      0.999842643737793,
      0.9998297095298767,
      0.9998013377189636
    ],
    [
      0.8648989796638489,
      0.8668850660324097,
      0.8866812586784363,
      0.918225884437561,
      0.8806141018867493,
      0.8785632848739624,
      0.8995171785354614,
      0.9109210968017578,
      0.8677738904953003,
      0.869461715221405,
      0.9031437635421753,
      0.900239884853363,
      0.8638566136360168,
      0.8658161163330078,
      0.9015967845916748,
      0.8822960257530212,
      0.855180025100708,
      0.8756805658340454,
      0.8801637887954712,
      0.8615151643753052,
      0.85238116979599,
      0.8786592483520508,
      0.8636524677276611,
      0.8475358486175537,
      0.8507157564163208,
      0.8703353404998779,
      0.8510065078735352,
      0.8844970464706421,
      0.8744271397590637,
      0.9084802865982056,
      0.8789055943489075,
      0.8389995098114014,
      0.8652913570404053,
      0.8863370418548584,
      0.837124228477478,
      0.8329727649688721,
      0.859328031539917,
      0.8535293340682983,
      0.820469319820404,
      0.8186130523681641,
      0.8302880525588989,
      0.8067002892494202,
      0.7926834225654602,
      0.8003979921340942,
      0.8356142044067383,
      0.872869610786438,
      0.8603721261024475,
      0.8445522785186768,
      0.8669399619102478,
      0.847997784614563,
      0.8419500589370728,
      0.8725162148475647,
      0.8803356289863586,
      0.8717712759971619,
      0.8704009056091309,
      0.9008142352104187,
      0.9113209843635559,
      0.8893580436706543,
      0.894946813583374,
      0.9190614819526672,
      0.9266864061355591,
      0.9045994877815247,
      0.9095473289489746,
      0.9408087730407715,
      0.9289699196815491,
      0.9118983745574951,
      0.9473278522491455,
      0.9587223529815674,
      0.9299483299255371,
      0.9997586011886597,
      0.9998716711997986,
      0.9999111890792847,
      0.9995081424713135,
      0.9946690797805786,
      0.9872368574142456,
      0.9704217910766602,
      0.9842578172683716,
      0.9672203660011292,
      0.9733835458755493,
      0.9977319240570068,
      0.999825656414032,
      0.9998465776443481,
      0.9998440742492676,
      0.9999061822891235,
      0.9999112486839294,
      0.9999091029167175,
      0.9999433159828186,
      0.9999165534973145,
      0.9999369382858276,
      0.9999623894691467,
      0.9999553561210632,
      0.999954342842102,
      0.9999067187309265,
      0.9996947646141052,
      0.9953784942626953,
      0.9882357120513916,
      0.990363597869873,
      0.9761950969696045,
      0.9823170900344849,
      0.964715838432312,
      0.9539229273796082,
      0.9751243591308594,
      0.9738665223121643,
      0.9857758283615112,
      0.9950612783432007,
      0.9977246522903442,
      0.9997297525405884,
      0.999798595905304,
      0.9999130964279175,
      0.9999456405639648,
      0.9998854994773865,
      0.9998639822006226,
      0.9999467134475708,
      0.9999542236328125,
      0.9999709129333496,
      0.9999445080757141,
      0.999961793422699,
      0.9999772310256958,
      0.9999655485153198,
      0.9999634623527527,
      0.9999001622200012,
      0.9997950792312622,
      0.9952318668365479,
      0.9894981384277344,
      0.9909857511520386,
      0.9785895347595215,
      0.982370138168335,
      0.9635865688323975,
      0.9616208076477051,
      0.982040524482727,
      0.9875890016555786,
      0.9972586035728455,
      0.9997333884239197,
      0.999871015548706,
      0.9999428987503052,
      0.9999783039093018,
      0.999946117401123,
      0.9999396800994873,
      0.9999806880950928,
      0.9999688863754272,
      0.9999480247497559,
      0.9999299645423889,
      0.9999576807022095,
      0.9999672174453735,
      0.9999728202819824,
      0.9998897910118103,
      0.9998911023139954,
      0.9990606307983398,
      0.99873286485672,
      0.9865447878837585,
      0.974724292755127,
      0.9534271359443665,
      0.9321794509887695,
      0.968498706817627,
      0.9796777963638306,
      0.994699239730835,
      0.9933274388313293,
      0.97977614402771,
      0.9853320121765137,
      0.9672555327415466,
      0.9582501649856567,
      0.9817425608634949,
      0.9809216856956482,
      0.9963431358337402,
      0.999615490436554,
      0.9999167919158936,
      0.9999439716339111,
      0.9999486804008484,
      0.9999411702156067,
      0.999963104724884,
      0.9999131560325623,
      0.9999505281448364,
      0.9999629259109497,
      0.9999598264694214,
      0.999962568283081,
      0.9999314546585083,
      0.9999266266822815,
      0.9997937679290771,
      0.9989750385284424,
      0.9992765188217163,
      0.9977989792823792,
      0.9854460954666138,
      0.9912840723991394,
      0.9783419370651245,
      0.9691735506057739,
      0.9915097951889038,
      0.9950212240219116,
      0.999424159526825,
      0.9998865127563477,
      0.9999586343765259,
      0.9999544620513916,
      0.9999396204948425,
      0.9999528527259827,
      0.999930739402771,
      0.9999439120292664,
      0.9999217987060547,
      0.999932587146759,
      0.9999219179153442,
      0.9999393820762634,
      0.9999685287475586,
      0.9999449253082275,
      0.9999065399169922,
      0.9998881220817566,
      0.9998607635498047,
      0.999688446521759,
      0.9994760751724243,
      0.9988787174224854,
      0.9923562407493591,
      0.9967706799507141,
      0.9960130453109741,
      0.9962249398231506,
      0.9994485378265381,
      0.9998818039894104,
      0.9999105930328369,
      0.9998041391372681,
      0.9997856616973877,
      0.9998499751091003,
      0.9998348355293274,
      0.9998074769973755
    ],
    [
      0.872450590133667,
      0.8762447834014893,
      0.8960520029067993,
      0.9241268038749695,
      0.8891633749008179,
      0.889578104019165,
      0.9090151786804199,
      0.9182003140449524,
      0.8793606758117676,
      0.8834679126739502,
      0.9129736423492432,
      0.9123991131782532,
      0.8821825981140137,
      0.8818212747573853,
      0.9129570126533508,
      0.8984494209289551,
      0.8732286691665649,
      0.8897613286972046,
      0.8949428796768188,
      0.8788392543792725,
      0.8685814738273621,
      0.893348217010498,
      0.8807469010353088,
      0.8642312288284302,
      0.8687088489532471,
      0.8850610256195068,
      0.8645517826080322,
      0.8972534537315369,
      0.8885011076927185,
      0.9190167784690857,
      0.8926215171813965,
      0.8565030694007874,
      0.8791245222091675,
      0.9019476175308228,
      0.8557956218719482,
      0.8523509502410889,
      0.874714195728302,
      0.87237948179245,
      0.8449130058288574,
      0.8364395499229431,
      0.8495032787322998,
      0.834444522857666,
      0.8166086673736572,
      0.8186976909637451,
      0.8480385541915894,
      0.88814777135849,
      0.8773279190063477,
      0.8619308471679688,
      0.8808283805847168,
      0.8639082908630371,
      0.8617528080940247,
      0.8887661695480347,
      0.8937815427780151,
      0.8858741521835327,
      0.886052131652832,
      0.9129466414451599,
      0.9198200702667236,
      0.9011497497558594,
      0.9068472385406494,
      0.9280833601951599,
      0.9342038035392761,
      0.9150173664093018,
      0.9199783205986023,
      0.9467033743858337,
      0.9357818365097046,
      0.9204953908920288,
      0.951971709728241,
      0.9621095061302185,
      0.9351203441619873,
      0.999762237071991,
      0.9998763799667358,
      0.9999163746833801,
      0.9995430111885071,
      0.9952366948127747,
      0.988564670085907,
      0.9747292399406433,
      0.9864444732666016,
      0.971823513507843,
      0.9763617515563965,
      0.9980353713035583,
      0.9998477697372437,
      0.9998637437820435,
      0.9998597502708435,
      0.9999154210090637,
      0.9999161958694458,
      0.99991375207901,
      0.999946117401123,
      0.9999183416366577,
      0.9999380111694336,
      0.9999637603759766,
      0.9999563694000244,
      0.9999563097953796,
      0.9999136328697205,
      0.9997185468673706,
      0.9959506988525391,
      0.9895076751708984,
      0.9916595220565796,
      0.9792599081993103,
      0.9844654202461243,
      0.9680430889129639,
      0.9587117433547974,
      0.977403461933136,
      0.9759196043014526,
      0.9869027733802795,
      0.9954969882965088,
      0.9979562163352966,
      0.999750018119812,
      0.9998068809509277,
      0.9999194145202637,
      0.9999492764472961,
      0.9998888373374939,
      0.9998676180839539,
      0.9999496340751648,
      0.9999561309814453,
      0.9999720454216003,
      0.999945878982544,
      0.9999624490737915,
      0.9999778866767883,
      0.9999663829803467,
      0.9999647736549377,
      0.9999080896377563,
      0.9998171925544739,
      0.9957214593887329,
      0.9903717637062073,
      0.9922298192977905,
      0.9808439612388611,
      0.9845434427261353,
      0.9665850400924683,
      0.964841902256012,
      0.9835758209228516,
      0.9886296987533569,
      0.9975752830505371,
      0.999779224395752,
      0.999886155128479,
      0.9999474287033081,
      0.9999804496765137,
      0.9999488592147827,
      0.9999406337738037,
      0.9999817609786987,
      0.9999704360961914,
      0.9999500513076782,
      0.9999315738677979,
      0.9999592304229736,
      0.9999681115150452,
      0.9999737739562988,
      0.9998999238014221,
      0.9999030232429504,
      0.9992831945419312,
      0.9989156126976013,
      0.9878460168838501,
      0.9778196811676025,
      0.9582220315933228,
      0.9374077916145325,
      0.9717817306518555,
      0.9822884798049927,
      0.9956405758857727,
      0.9945052862167358,
      0.9822999238967896,
      0.9870235323905945,
      0.9700469970703125,
      0.9615551233291626,
      0.9834630489349365,
      0.9824169874191284,
      0.9967369437217712,
      0.9996824860572815,
      0.9999262094497681,
      0.9999479651451111,
      0.99995356798172,
      0.9999454021453857,
      0.9999646544456482,
      0.999916672706604,
      0.9999520778656006,
      0.9999644756317139,
      0.9999609589576721,
      0.9999638795852661,
      0.9999368786811829,
      0.999931275844574,
      0.999815046787262,
      0.9991298317909241,
      0.9994175434112549,
      0.9981526136398315,
      0.9873479008674622,
      0.9919121265411377,
      0.9809614419937134,
      0.9722291827201843,
      0.9926522374153137,
      0.9958369731903076,
      0.9995205402374268,
      0.9999014735221863,
      0.9999616742134094,
      0.9999569058418274,
      0.9999445080757141,
      0.9999551177024841,
      0.999932050704956,
      0.9999459981918335,
      0.9999244213104248,
      0.9999364018440247,
      0.9999251961708069,
      0.9999411702156067,
      0.999970018863678,
      0.9999487996101379,
      0.9999110102653503,
      0.9998970031738281,
      0.9998741745948792,
      0.9997016191482544,
      0.9995421767234802,
      0.999003529548645,
      0.9932898283004761,
      0.9971398711204529,
      0.996737539768219,
      0.997536301612854,
      0.9995602965354919,
      0.9998992681503296,
      0.9999184012413025,
      0.9998230338096619,
      0.9997988939285278,
      0.9998563528060913,
      0.9998400807380676,
      0.9998146295547485
    ],
    [
      0.8827658295631409,
      0.8875685930252075,
      0.9075247645378113,
      0.9302805662155151,
      0.8986813426017761,
      0.9029566049575806,
      0.9187215566635132,
      0.9251405596733093,
      0.891638994216919,
      0.8986546397209167,
      0.9226200580596924,
      0.923582911491394,
      0.8991228938102722,
      0.8977018594741821,
      0.923614501953125,
      0.9129451513290405,
      0.8908708095550537,
      0.9033075571060181,
      0.9086829423904419,
      0.8953312635421753,
      0.8851341009140015,
      0.9055348634719849,
      0.895592451095581,
      0.8799611926078796,
      0.8840171098709106,
      0.8983825445175171,
      0.8786753416061401,
      0.9102938175201416,
      0.9048314094543457,
      0.9289880990982056,
      0.9074687957763672,
      0.8759377002716064,
      0.8939653635025024,
      0.915874719619751,
      0.8741304874420166,
      0.8727042078971863,
      0.8914111852645874,
      0.8903857469558716,
      0.867120087146759,
      0.8575332164764404,
      0.8708925247192383,
      0.8600212335586548,
      0.8469057083129883,
      0.8384414911270142,
      0.8616676330566406,
      0.9041255116462708,
      0.892680287361145,
      0.880602240562439,
      0.8932526111602783,
      0.8778189420700073,
      0.8812177181243896,
      0.9031642079353333,
      0.9061006307601929,
      0.898215651512146,
      0.9011235237121582,
      0.9232606887817383,
      0.9273057579994202,
      0.9121021032333374,
      0.9174467325210571,
      0.9366948008537292,
      0.941745400428772,
      0.9248789548873901,
      0.9297866821289062,
      0.9520406723022461,
      0.9418565034866333,
      0.9279958009719849,
      0.9552268385887146,
      0.9657756090164185,
      0.9391249418258667,
      0.9997665286064148,
      0.9998793601989746,
      0.9999170899391174,
      0.999474048614502,
      0.9954489469528198,
      0.9898279905319214,
      0.9785832166671753,
      0.9877815246582031,
      0.9762704372406006,
      0.9796533584594727,
      0.9983628988265991,
      0.9998751282691956,
      0.9998778700828552,
      0.9998731017112732,
      0.9999187588691711,
      0.9999212026596069,
      0.9999184608459473,
      0.9999493360519409,
      0.9999211430549622,
      0.9999398589134216,
      0.9999651312828064,
      0.9999575614929199,
      0.999957263469696,
      0.9999151825904846,
      0.999726414680481,
      0.9964429140090942,
      0.9907316565513611,
      0.9922094941139221,
      0.9823625683784485,
      0.9865900278091431,
      0.9715190529823303,
      0.9636462330818176,
      0.9797487854957581,
      0.9781708717346191,
      0.9880708456039429,
      0.9958882331848145,
      0.99819415807724,
      0.9997658133506775,
      0.9998162388801575,
      0.9999275803565979,
      0.9999527335166931,
      0.9998928904533386,
      0.999871551990509,
      0.9999520182609558,
      0.9999583959579468,
      0.9999735951423645,
      0.9999478459358215,
      0.9999634623527527,
      0.99997878074646,
      0.9999669790267944,
      0.9999647736549377,
      0.9999055862426758,
      0.999740719795227,
      0.9959637522697449,
      0.9919057488441467,
      0.9939607977867126,
      0.983208417892456,
      0.9867122173309326,
      0.9698711633682251,
      0.9684712886810303,
      0.9852190017700195,
      0.9896299839019775,
      0.9978556632995605,
      0.9998069405555725,
      0.999898374080658,
      0.9999520182609558,
      0.9999818205833435,
      0.999952495098114,
      0.9999437928199768,
      0.9999829530715942,
      0.9999723434448242,
      0.9999509453773499,
      0.9999333024024963,
      0.999960720539093,
      0.999968945980072,
      0.9999743103981018,
      0.9999061226844788,
      0.999910295009613,
      0.9994227290153503,
      0.9991047382354736,
      0.9890315532684326,
      0.9806021451950073,
      0.9626117944717407,
      0.9425649046897888,
      0.9753405451774597,
      0.9843090772628784,
      0.9964966773986816,
      0.9956300854682922,
      0.9848674535751343,
      0.9887155294418335,
      0.9727420806884766,
      0.9650824069976807,
      0.9851114749908447,
      0.9838006496429443,
      0.9969980716705322,
      0.9997300505638123,
      0.9999323487281799,
      0.9999516606330872,
      0.999957263469696,
      0.9999479055404663,
      0.9999666810035706,
      0.9999197125434875,
      0.9999532699584961,
      0.9999659061431885,
      0.9999619126319885,
      0.9999649524688721,
      0.9999414086341858,
      0.9999347925186157,
      0.9998345375061035,
      0.9992961883544922,
      0.9995671510696411,
      0.9987135529518127,
      0.989521324634552,
      0.9929985404014587,
      0.9836949110031128,
      0.9748111367225647,
      0.9934520125389099,
      0.9963633418083191,
      0.9995720386505127,
      0.9999110698699951,
      0.9999640583992004,
      0.9999589323997498,
      0.9999482035636902,
      0.9999566674232483,
      0.9999331831932068,
      0.9999475479125977,
      0.9999260306358337,
      0.9999399185180664,
      0.9999279379844666,
      0.9999427795410156,
      0.9999707341194153,
      0.9999522566795349,
      0.9999144077301025,
      0.9999033808708191,
      0.9998853206634521,
      0.9997240900993347,
      0.9995860457420349,
      0.9992614984512329,
      0.9946912527084351,
      0.9975147247314453,
      0.9971197843551636,
      0.9979445338249207,
      0.9996210932731628,
      0.9999110698699951,
      0.9999244809150696,
      0.9998361468315125,
      0.9998100399971008,
      0.9998627305030823,
      0.9998450875282288,
      0.9998220801353455
    ],
    [
      0.8959779143333435,
      0.9006795883178711,
      0.9200628399848938,
      0.9372673034667969,
      0.910919725894928,
      0.9182454943656921,
      0.9308369159698486,
      0.9327505826950073,
      0.9069280624389648,
      0.9150201082229614,
      0.9324904680252075,
      0.9345142245292664,
      0.9160182476043701,
      0.9132180213928223,
      0.9340015649795532,
      0.9273419380187988,
      0.9095104932785034,
      0.917303740978241,
      0.9233386516571045,
      0.9132753610610962,
      0.904342770576477,
      0.9188655614852905,
      0.913057804107666,
      0.9000614285469055,
      0.9018688201904297,
      0.914373517036438,
      0.8962241411209106,
      0.9237580299377441,
      0.9208070039749146,
      0.9377917051315308,
      0.9219537377357483,
      0.8980377316474915,
      0.9098622798919678,
      0.9292816519737244,
      0.8938276767730713,
      0.895318865776062,
      0.9078993797302246,
      0.9092715382575989,
      0.8906956911087036,
      0.8836272954940796,
      0.8952152729034424,
      0.8894744515419006,
      0.8869683742523193,
      0.8657674789428711,
      0.8847955465316772,
      0.9228125214576721,
      0.9117711782455444,
      0.9022229909896851,
      0.9101275205612183,
      0.8962182402610779,
      0.9020942449569702,
      0.9181996583938599,
      0.9187421798706055,
      0.9116824865341187,
      0.9165372848510742,
      0.9330343008041382,
      0.9354783892631531,
      0.924373209476471,
      0.9286998510360718,
      0.9452372789382935,
      0.9498332738876343,
      0.9357447624206543,
      0.9412639141082764,
      0.9589905738830566,
      0.9500947594642639,
      0.9384222030639648,
      0.9597947001457214,
      0.9705857634544373,
      0.9461982846260071,
      0.9997720718383789,
      0.9998847842216492,
      0.999921977519989,
      0.9994895458221436,
      0.9961574673652649,
      0.9918296337127686,
      0.9835019111633301,
      0.9906165599822998,
      0.980979323387146,
      0.9837985038757324,
      0.9987682104110718,
      0.9998963475227356,
      0.9998918771743774,
      0.9998865127563477,
      0.9999276995658875,
      0.9999266862869263,
      0.9999239444732666,
      0.9999527335166931,
      0.9999242424964905,
      0.9999419450759888,
      0.9999667406082153,
      0.9999589323997498,
      0.999959409236908,
      0.9999220967292786,
      0.9997527003288269,
      0.997096061706543,
      0.9927814602851868,
      0.9939857125282288,
      0.9866073131561279,
      0.9898955821990967,
      0.9767141938209534,
      0.9703635573387146,
      0.9826303720474243,
      0.9810121655464172,
      0.989257276058197,
      0.9962651133537292,
      0.9984604120254517,
      0.9997825622558594,
      0.9998255372047424,
      0.9999331831932068,
      0.9999567270278931,
      0.9998977184295654,
      0.9998763799667358,
      0.9999547600746155,
      0.9999608993530273,
      0.9999752044677734,
      0.9999505281448364,
      0.9999637007713318,
      0.9999797344207764,
      0.9999679327011108,
      0.9999661445617676,
      0.9999154210090637,
      0.9997742176055908,
      0.9966883063316345,
      0.993882954120636,
      0.9960112571716309,
      0.9868464469909668,
      0.9896801710128784,
      0.9745453596115112,
      0.973373293876648,
      0.9872528314590454,
      0.990768313407898,
      0.9980995059013367,
      0.999840497970581,
      0.9999110698699951,
      0.9999549388885498,
      0.9999825358390808,
      0.999954879283905,
      0.9999468326568604,
      0.9999839067459106,
      0.9999741911888123,
      0.999953031539917,
      0.9999352693557739,
      0.9999627470970154,
      0.9999701380729675,
      0.9999753832817078,
      0.9999158978462219,
      0.9999212026596069,
      0.9995540976524353,
      0.999289870262146,
      0.9907751083374023,
      0.9842510223388672,
      0.9691053628921509,
      0.9499515295028687,
      0.9797613620758057,
      0.9878034591674805,
      0.9973010420799255,
      0.996982753276825,
      0.9880195260047913,
      0.991013765335083,
      0.9766877889633179,
      0.9697631001472473,
      0.9871574640274048,
      0.9855031967163086,
      0.9972943663597107,
      0.9997833967208862,
      0.9999399185180664,
      0.9999553561210632,
      0.9999611377716064,
      0.9999520778656006,
      0.9999687671661377,
      0.9999233484268188,
      0.9999551177024841,
      0.9999679327011108,
      0.9999627470970154,
      0.9999664425849915,
      0.9999462962150574,
      0.9999390840530396,
      0.9998571872711182,
      0.9994743466377258,
      0.9996588826179504,
      0.9989199638366699,
      0.9916110634803772,
      0.9942836761474609,
      0.9867388010025024,
      0.9780638813972473,
      0.9943039417266846,
      0.9968799352645874,
      0.9996120929718018,
      0.9999185800552368,
      0.9999666810035706,
      0.999961256980896,
      0.9999523162841797,
      0.9999590516090393,
      0.9999359250068665,
      0.9999500513076782,
      0.9999287724494934,
      0.9999436140060425,
      0.9999313950538635,
      0.9999450445175171,
      0.9999718070030212,
      0.9999560117721558,
      0.9999189376831055,
      0.9999096393585205,
      0.9998937845230103,
      0.9997396469116211,
      0.9995724558830261,
      0.9992641806602478,
      0.9949951767921448,
      0.9978751540184021,
      0.9975991249084473,
      0.9984428286552429,
      0.9996906518936157,
      0.9999223947525024,
      0.9999313950538635,
      0.9998515248298645,
      0.9998248815536499,
      0.9998733997344971,
      0.9998571872711182,
      0.9998230338096619
    ],
    [
      0.9138345122337341,
      0.9168540835380554,
      0.9342972040176392,
      0.9457252025604248,
      0.9243308305740356,
      0.9336428046226501,
      0.9425485134124756,
      0.9413575530052185,
      0.9249551892280579,
      0.9316384792327881,
      0.942929208278656,
      0.9453551769256592,
      0.9320865869522095,
      0.930267333984375,
      0.9451583027839661,
      0.9407174587249756,
      0.9281845092773438,
      0.9322032928466797,
      0.9384998679161072,
      0.9308494329452515,
      0.9229817390441895,
      0.9329187870025635,
      0.9319469928741455,
      0.9220605492591858,
      0.920607328414917,
      0.9308946132659912,
      0.9155607223510742,
      0.9375730752944946,
      0.9378032684326172,
      0.9490075707435608,
      0.9367865920066833,
      0.9202151894569397,
      0.928040087223053,
      0.942601203918457,
      0.9156191349029541,
      0.9180356860160828,
      0.9266005158424377,
      0.9279534816741943,
      0.9145241975784302,
      0.9099897146224976,
      0.9185085296630859,
      0.9166066646575928,
      0.9200892448425293,
      0.8955550193786621,
      0.9104616641998291,
      0.940955638885498,
      0.9308266043663025,
      0.924163281917572,
      0.9298903942108154,
      0.9189695119857788,
      0.9231398105621338,
      0.9329807758331299,
      0.9321669340133667,
      0.9259042739868164,
      0.9316327571868896,
      0.943477213382721,
      0.9455896019935608,
      0.937458872795105,
      0.9412384629249573,
      0.9545724391937256,
      0.958278477191925,
      0.9472716450691223,
      0.953152060508728,
      0.9663786888122559,
      0.9591351747512817,
      0.9501148462295532,
      0.9646746516227722,
      0.9753805994987488,
      0.9552488923072815,
      0.9997742176055908,
      0.999886155128479,
      0.99992436170578,
      0.9995090365409851,
      0.9965444207191467,
      0.9938942193984985,
      0.9875533580780029,
      0.9930217862129211,
      0.9852997064590454,
      0.9882577657699585,
      0.9991262555122375,
      0.9999142289161682,
      0.9999048709869385,
      0.9998984336853027,
      0.9999353885650635,
      0.9999315738677979,
      0.9999289512634277,
      0.9999558329582214,
      0.9999270439147949,
      0.9999435544013977,
      0.9999679327011108,
      0.9999600648880005,
      0.9999595880508423,
      0.9999237060546875,
      0.9997161030769348,
      0.997587263584137,
      0.9949695467948914,
      0.9958114624023438,
      0.9901708364486694,
      0.9923726916313171,
      0.9819311499595642,
      0.9768812656402588,
      0.9859291315078735,
      0.9844385385513306,
      0.9908387064933777,
      0.9968367218971252,
      0.9988399147987366,
      0.999801516532898,
      0.9998361468315125,
      0.9999393820762634,
      0.9999600648880005,
      0.999901294708252,
      0.9998794198036194,
      0.9999567270278931,
      0.999962568283081,
      0.999976396560669,
      0.999951958656311,
      0.9999643564224243,
      0.9999801516532898,
      0.9999682307243347,
      0.9999663829803467,
      0.9999125599861145,
      0.9998071193695068,
      0.9974575042724609,
      0.9958592653274536,
      0.99747234582901,
      0.9902411103248596,
      0.9921565055847168,
      0.9795393943786621,
      0.9784364700317383,
      0.9894008636474609,
      0.9922121167182922,
      0.9984074234962463,
      0.9998647570610046,
      0.9999179840087891,
      0.999955952167511,
      0.9999834299087524,
      0.9999573826789856,
      0.9999480247497559,
      0.9999848008155823,
      0.9999755024909973,
      0.9999545812606812,
      0.9999362230300903,
      0.9999639391899109,
      0.9999703764915466,
      0.9999759197235107,
      0.9999241232872009,
      0.9999299049377441,
      0.9996448755264282,
      0.9994316697120667,
      0.9926748871803284,
      0.9881345629692078,
      0.9759231805801392,
      0.9589428305625916,
      0.9848849773406982,
      0.9916300773620605,
      0.997983455657959,
      0.9979734420776367,
      0.9908296465873718,
      0.9927066564559937,
      0.9805060625076294,
      0.9754531383514404,
      0.9891824722290039,
      0.9877119064331055,
      0.9976326823234558,
      0.9998227953910828,
      0.999944806098938,
      0.9999579191207886,
      0.9999638795852661,
      0.9999539256095886,
      0.9999709725379944,
      0.9999263882637024,
      0.9999563097953796,
      0.9999693632125854,
      0.9999635815620422,
      0.9999673962593079,
      0.9999503493309021,
      0.9999428391456604,
      0.999874472618103,
      0.9996175765991211,
      0.9997190833091736,
      0.999141275882721,
      0.9935576915740967,
      0.9954969882965088,
      0.9894043803215027,
      0.981518030166626,
      0.9950459599494934,
      0.9973039031028748,
      0.9996486902236938,
      0.9999247789382935,
      0.9999685883522034,
      0.999963104724884,
      0.9999555945396423,
      0.9999606609344482,
      0.9999372959136963,
      0.999951958656311,
      0.9999310970306396,
      0.9999469518661499,
      0.9999344348907471,
      0.9999468326568604,
      0.9999738335609436,
      0.9999596476554871,
      0.9999231696128845,
      0.999912679195404,
      0.9999027252197266,
      0.9997634291648865,
      0.9995818138122559,
      0.9993979930877686,
      0.9956582188606262,
      0.9982346892356873,
      0.9980195164680481,
      0.9988135695457458,
      0.9997310638427734,
      0.9999295473098755,
      0.9999356269836426,
      0.9998619556427002,
      0.9998331665992737,
      0.9998769760131836,
      0.9998416304588318,
      0.9998289942741394
    ],
    [
      0.928995668888092,
      0.9351750612258911,
      0.9487696886062622,
      0.9554451704025269,
      0.9400916695594788,
      0.950838565826416,
      0.9558287858963013,
      0.952890157699585,
      0.9430001378059387,
      0.948993444442749,
      0.9582467079162598,
      0.9585320949554443,
      0.9492970705032349,
      0.9500965476036072,
      0.9608646035194397,
      0.9555456042289734,
      0.9479858875274658,
      0.9498820304870605,
      0.9556725025177002,
      0.9491991400718689,
      0.9431205987930298,
      0.9498358964920044,
      0.9503812789916992,
      0.9438104033470154,
      0.9405152797698975,
      0.9474716186523438,
      0.9381241798400879,
      0.953711748123169,
      0.956775963306427,
      0.9635839462280273,
      0.9539645314216614,
      0.9446215629577637,
      0.9503892660140991,
      0.958063542842865,
      0.9395131468772888,
      0.9421498775482178,
      0.9462283849716187,
      0.9459830522537231,
      0.9356836676597595,
      0.9349936842918396,
      0.9403554797172546,
      0.9380317330360413,
      0.9421836137771606,
      0.923676609992981,
      0.9379751086235046,
      0.9556700587272644,
      0.9499467611312866,
      0.9443032145500183,
      0.9494544267654419,
      0.9416286945343018,
      0.9432644844055176,
      0.9480113983154297,
      0.9465476870536804,
      0.9425606727600098,
      0.9480549097061157,
      0.9558365941047668,
      0.9580068588256836,
      0.9514723420143127,
      0.9555271863937378,
      0.9655695557594299,
      0.9679082632064819,
      0.9599000215530396,
      0.9656438827514648,
      0.9742454886436462,
      0.9683873653411865,
      0.9618271589279175,
      0.9709336161613464,
      0.9794419407844543,
      0.9629694223403931,
      0.9997686743736267,
      0.9998908042907715,
      0.9999305009841919,
      0.9996047019958496,
      0.9977485537528992,
      0.9961898326873779,
      0.9915347099304199,
      0.9952916502952576,
      0.9898964762687683,
      0.9918829202651978,
      0.999372124671936,
      0.9999282956123352,
      0.9999138712882996,
      0.9999068975448608,
      0.9999417066574097,
      0.9999343156814575,
      0.9999321103096008,
      0.9999582767486572,
      0.9999286532402039,
      0.999944806098938,
      0.9999690055847168,
      0.999960720539093,
      0.9999610185623169,
      0.999931812286377,
      0.9997530579566956,
      0.9984374046325684,
      0.9971565008163452,
      0.9977508187294006,
      0.9942426681518555,
      0.9950676560401917,
      0.9870477914810181,
      0.9831456542015076,
      0.9891467690467834,
      0.9881210327148438,
      0.9925341606140137,
      0.9974839687347412,
      0.999176025390625,
      0.9998223781585693,
      0.9998447895050049,
      0.9999442100524902,
      0.9999621510505676,
      0.9999032616615295,
      0.9998816251754761,
      0.9999580979347229,
      0.9999638199806213,
      0.9999773502349854,
      0.9999532103538513,
      0.9999649524688721,
      0.9999805688858032,
      0.9999684691429138,
      0.9999673962593079,
      0.999923825263977,
      0.9998550415039062,
      0.9982103109359741,
      0.997382640838623,
      0.9985938668251038,
      0.9945133328437805,
      0.9952636361122131,
      0.9848347902297974,
      0.9834109544754028,
      0.9918211698532104,
      0.9939963221549988,
      0.9986834526062012,
      0.9998798370361328,
      0.9999239444732666,
      0.9999583959579468,
      0.9999843239784241,
      0.9999591112136841,
      0.9999488592147827,
      0.9999855756759644,
      0.9999769926071167,
      0.9999554753303528,
      0.9999354481697083,
      0.9999644756317139,
      0.999969482421875,
      0.9999767541885376,
      0.9999324679374695,
      0.9999362826347351,
      0.9997335076332092,
      0.9995679259300232,
      0.9944888353347778,
      0.9917322993278503,
      0.9821939468383789,
      0.9685074090957642,
      0.9890390634536743,
      0.9942988157272339,
      0.9987263679504395,
      0.9987453818321228,
      0.99421626329422,
      0.9949830174446106,
      0.9852147102355957,
      0.9812616109848022,
      0.9913872480392456,
      0.990332841873169,
      0.9981565475463867,
      0.9998528957366943,
      0.9999496936798096,
      0.9999598264694214,
      0.9999657869338989,
      0.9999557137489319,
      0.9999718070030212,
      0.9999290704727173,
      0.9999574422836304,
      0.9999707937240601,
      0.9999649524688721,
      0.9999691247940063,
      0.9999541640281677,
      0.9999458193778992,
      0.9998900890350342,
      0.9997147917747498,
      0.9997738003730774,
      0.9993332624435425,
      0.9955759048461914,
      0.9969361424446106,
      0.992298424243927,
      0.9858813285827637,
      0.9959808588027954,
      0.9978923201560974,
      0.9997426271438599,
      0.9999322891235352,
      0.9999702572822571,
      0.9999644756317139,
      0.9999581575393677,
      0.999961793422699,
      0.9999387860298157,
      0.9999537467956543,
      0.9999334216117859,
      0.9999502897262573,
      0.9999333620071411,
      0.9999485015869141,
      0.9999750256538391,
      0.9999624490737915,
      0.9999262690544128,
      0.9999116063117981,
      0.9999116659164429,
      0.999783456325531,
      0.9996477961540222,
      0.9995195865631104,
      0.9965862035751343,
      0.9986951351165771,
      0.998535692691803,
      0.9991436004638672,
      0.999769389629364,
      0.9999362230300903,
      0.9999402165412903,
      0.9998732805252075,
      0.9998432397842407,
      0.999880850315094,
      0.9998446702957153,
      0.9998340606689453
    ],
    [
      0.9447702169418335,
      0.9521273970603943,
      0.9618465900421143,
      0.9661800861358643,
      0.9565476775169373,
      0.9660735130310059,
      0.9703298211097717,
      0.9678542613983154,
      0.9598777294158936,
      0.965533435344696,
      0.9736891984939575,
      0.9724603891372681,
      0.9659757018089294,
      0.9680950045585632,
      0.9751209020614624,
      0.9712343811988831,
      0.9651384353637695,
      0.9667844176292419,
      0.9726001024246216,
      0.966282308101654,
      0.9608302712440491,
      0.9668446779251099,
      0.9669000506401062,
      0.9617488980293274,
      0.9572480916976929,
      0.9609441757202148,
      0.9569409489631653,
      0.9673233032226562,
      0.9706414937973022,
      0.976440966129303,
      0.9705601334571838,
      0.9648482799530029,
      0.9692013263702393,
      0.9723296165466309,
      0.9610710144042969,
      0.962372362613678,
      0.9652145504951477,
      0.9617067575454712,
      0.9540999531745911,
      0.9556520581245422,
      0.9576513171195984,
      0.9545493721961975,
      0.9576471447944641,
      0.9466389417648315,
      0.9593167304992676,
      0.9695470929145813,
      0.9675393104553223,
      0.9623437523841858,
      0.9650076627731323,
      0.959587574005127,
      0.961041271686554,
      0.9638510346412659,
      0.9610227346420288,
      0.9591984748840332,
      0.9650611281394958,
      0.9700411558151245,
      0.9709699153900146,
      0.9671763777732849,
      0.9701753854751587,
      0.9761554002761841,
      0.976922333240509,
      0.9724465608596802,
      0.9764156937599182,
      0.9809132218360901,
      0.9766165614128113,
      0.9725044369697571,
      0.9775089621543884,
      0.9828179478645325,
      0.969058096408844,
      0.9997710585594177,
      0.9998971819877625,
      0.9999372363090515,
      0.9996955394744873,
      0.9985877275466919,
      0.9976768493652344,
      0.9947585463523865,
      0.9970822334289551,
      0.9934723973274231,
      0.9946336150169373,
      0.9995477795600891,
      0.9999358057975769,
      0.9999170899391174,
      0.9999108910560608,
      0.9999452829360962,
      0.9999349117279053,
      0.9999337196350098,
      0.9999597072601318,
      0.9999296069145203,
      0.9999455213546753,
      0.9999698996543884,
      0.999961256980896,
      0.9999633431434631,
      0.999943196773529,
      0.9998329877853394,
      0.9990947246551514,
      0.9983968138694763,
      0.998790442943573,
      0.9968893527984619,
      0.9970808029174805,
      0.9911534786224365,
      0.9878965020179749,
      0.9922813177108765,
      0.9917059540748596,
      0.9950824975967407,
      0.998329222202301,
      0.9994587302207947,
      0.9998433589935303,
      0.999849796295166,
      0.9999486804008484,
      0.9999625086784363,
      0.9999061822891235,
      0.999883770942688,
      0.9999591708183289,
      0.9999649524688721,
      0.9999780058860779,
      0.999954342842102,
      0.999965488910675,
      0.9999809861183167,
      0.9999687671661377,
      0.9999683499336243,
      0.9999361634254456,
      0.9998953938484192,
      0.9989656805992126,
      0.9984315633773804,
      0.9992026686668396,
      0.9971258044242859,
      0.9973315000534058,
      0.9893385767936707,
      0.9876817464828491,
      0.9941211342811584,
      0.9957723021507263,
      0.9990431666374207,
      0.9998955726623535,
      0.9999309182167053,
      0.9999593496322632,
      0.9999846816062927,
      0.9999597668647766,
      0.9999500513076782,
      0.9999868273735046,
      0.9999779462814331,
      0.9999565482139587,
      0.9999368190765381,
      0.99996417760849,
      0.999970018863678,
      0.9999772310256958,
      0.9999391436576843,
      0.9999439120292664,
      0.999798059463501,
      0.9996775388717651,
      0.9958899617195129,
      0.9942386746406555,
      0.987322986125946,
      0.9783151149749756,
      0.9924700260162354,
      0.9961630702018738,
      0.9991816282272339,
      0.9992636442184448,
      0.9968281388282776,
      0.9969114065170288,
      0.9898613095283508,
      0.9862970113754272,
      0.9935804605484009,
      0.9929330348968506,
      0.9987064599990845,
      0.9998757243156433,
      0.9999538660049438,
      0.9999606609344482,
      0.9999657869338989,
      0.9999549388885498,
      0.9999718070030212,
      0.9999310374259949,
      0.9999586343765259,
      0.9999717473983765,
      0.9999639987945557,
      0.9999687075614929,
      0.9999565482139587,
      0.9999476671218872,
      0.9999009966850281,
      0.9997814893722534,
      0.9998162984848022,
      0.9995137453079224,
      0.9972267746925354,
      0.9979182481765747,
      0.9948616027832031,
      0.9903709888458252,
      0.9971098899841309,
      0.9987743496894836,
      0.9998286962509155,
      0.9999390244483948,
      0.9999713897705078,
      0.999965488910675,
      0.9999598860740662,
      0.9999625086784363,
      0.9999399781227112,
      0.9999551773071289,
      0.9999348521232605,
      0.9999523758888245,
      0.9999358057975769,
      0.9999497532844543,
      0.9999759197235107,
      0.9999645352363586,
      0.9999281764030457,
      0.9999171495437622,
      0.9999198317527771,
      0.9998079538345337,
      0.9997428059577942,
      0.9996585845947266,
      0.9977790117263794,
      0.9991421103477478,
      0.9990589618682861,
      0.9994288086891174,
      0.9997830390930176,
      0.9999409317970276,
      0.9999433159828186,
      0.9998822212219238,
      0.9998499751091003,
      0.9998832941055298,
      0.9998471736907959,
      0.9998385906219482
    ],
    [
      0.9609858989715576,
      0.9652992486953735,
      0.9722628593444824,
      0.9764273166656494,
      0.971091091632843,
      0.9785810112953186,
      0.9810323715209961,
      0.9800552129745483,
      0.9748566150665283,
      0.9791730046272278,
      0.9839408993721008,
      0.9830648899078369,
      0.980095624923706,
      0.982284426689148,
      0.9852638244628906,
      0.9832490682601929,
      0.9801980257034302,
      0.9812737703323364,
      0.9841352105140686,
      0.9804673194885254,
      0.9767699241638184,
      0.9804498553276062,
      0.9792836904525757,
      0.974776029586792,
      0.9701337814331055,
      0.972775399684906,
      0.9713369607925415,
      0.9787741899490356,
      0.9816258549690247,
      0.9867062568664551,
      0.9820230007171631,
      0.9796259999275208,
      0.9829103350639343,
      0.9832007884979248,
      0.9773806929588318,
      0.977609395980835,
      0.9792885184288025,
      0.9750488996505737,
      0.9710768461227417,
      0.9733285307884216,
      0.971744954586029,
      0.9675592184066772,
      0.9692941904067993,
      0.9648585915565491,
      0.9732369184494019,
      0.9805589914321899,
      0.9801828265190125,
      0.977805495262146,
      0.9793314933776855,
      0.9756132960319519,
      0.9766428470611572,
      0.9786602258682251,
      0.9773640632629395,
      0.9765872955322266,
      0.9799789190292358,
      0.9815313816070557,
      0.9816024303436279,
      0.9801204800605774,
      0.9817508459091187,
      0.9842523336410522,
      0.9835394620895386,
      0.9815340638160706,
      0.9839863777160645,
      0.9857928156852722,
      0.982746422290802,
      0.980172872543335,
      0.9827169179916382,
      0.9858871698379517,
      0.9746801257133484,
      0.999772846698761,
      0.9998996257781982,
      0.9999414682388306,
      0.9997561573982239,
      0.999135434627533,
      0.9987702965736389,
      0.9970823526382446,
      0.9983462691307068,
      0.9960548877716064,
      0.9964121580123901,
      0.9996659159660339,
      0.9999435544013977,
      0.9999199509620667,
      0.9999156594276428,
      0.9999492764472961,
      0.9999366998672485,
      0.9999364018440247,
      0.9999620318412781,
      0.9999312162399292,
      0.9999467730522156,
      0.9999707937240601,
      0.999961793422699,
      0.9999644160270691,
      0.99994957447052,
      0.9998505115509033,
      0.9994693398475647,
      0.9992680549621582,
      0.999372124671936,
      0.9984011054039001,
      0.9984265565872192,
      0.9949615001678467,
      0.9923188090324402,
      0.9950631260871887,
      0.9951534271240234,
      0.997231125831604,
      0.9990168809890747,
      0.999640703201294,
      0.9998617768287659,
      0.9998542070388794,
      0.9999509453773499,
      0.9999625086784363,
      0.9999064207077026,
      0.9998852610588074,
      0.9999602437019348,
      0.9999660849571228,
      0.9999790191650391,
      0.9999557733535767,
      0.9999662041664124,
      0.9999814033508301,
      0.9999691247940063,
      0.9999691247940063,
      0.9999457597732544,
      0.9999198317527771,
      0.9993937015533447,
      0.9991208910942078,
      0.9995408654212952,
      0.9985713362693787,
      0.9985929131507874,
      0.9930917024612427,
      0.9919499158859253,
      0.9968613386154175,
      0.9974852204322815,
      0.9994000196456909,
      0.9999166131019592,
      0.9999398589134216,
      0.9999601244926453,
      0.9999848008155823,
      0.9999606609344482,
      0.9999510645866394,
      0.9999868869781494,
      0.9999783635139465,
      0.9999576210975647,
      0.9999385476112366,
      0.9999648928642273,
      0.999970555305481,
      0.9999776482582092,
      0.9999448657035828,
      0.999950647354126,
      0.9998542666435242,
      0.9997638463973999,
      0.9972436428070068,
      0.996184229850769,
      0.9913936853408813,
      0.9857748746871948,
      0.9953104257583618,
      0.9976064562797546,
      0.9995540976524353,
      0.9995659589767456,
      0.998437225818634,
      0.998311460018158,
      0.9937024712562561,
      0.991121768951416,
      0.9961300492286682,
      0.9959574937820435,
      0.9992701411247253,
      0.9999017715454102,
      0.999957799911499,
      0.9999606609344482,
      0.9999657869338989,
      0.9999542236328125,
      0.9999726414680481,
      0.9999329447746277,
      0.9999601244926453,
      0.9999724626541138,
      0.999965250492096,
      0.9999694228172302,
      0.9999570250511169,
      0.9999492764472961,
      0.9999107718467712,
      0.9998290538787842,
      0.9998551607131958,
      0.9996767640113831,
      0.9985978007316589,
      0.9987624287605286,
      0.997253954410553,
      0.9945059418678284,
      0.998227596282959,
      0.999417245388031,
      0.9998906254768372,
      0.9999434351921082,
      0.999971866607666,
      0.9999656081199646,
      0.9999610781669617,
      0.9999626874923706,
      0.999940812587738,
      0.9999563097953796,
      0.9999362826347351,
      0.999954342842102,
      0.9999376535415649,
      0.9999507665634155,
      0.9999765753746033,
      0.9999663829803467,
      0.9999294877052307,
      0.9999222755432129,
      0.9999274611473083,
      0.9998319745063782,
      0.99982088804245,
      0.9997929930686951,
      0.9987831711769104,
      0.999491274356842,
      0.9994765520095825,
      0.9996476173400879,
      0.9998165369033813,
      0.9999457001686096,
      0.9999454617500305,
      0.9998898506164551,
      0.999854564666748,
      0.9998835325241089,
      0.9998464584350586,
      0.9998403787612915
    ],
    [
      0.9726556539535522,
      0.9755187034606934,
      0.9808545112609863,
      0.983269989490509,
      0.9818316102027893,
      0.9860736727714539,
      0.9867396354675293,
      0.9862081408500671,
      0.9843831062316895,
      0.9861342310905457,
      0.988908588886261,
      0.9883667826652527,
      0.9868289828300476,
      0.9885200262069702,
      0.9902950525283813,
      0.9890550971031189,
      0.9872539043426514,
      0.9878745675086975,
      0.9898205995559692,
      0.9874584078788757,
      0.9849093556404114,
      0.9868133664131165,
      0.9859979748725891,
      0.9835832715034485,
      0.9786999821662903,
      0.9814136028289795,
      0.9814106225967407,
      0.9867478013038635,
      0.9880975484848022,
      0.9918408393859863,
      0.9882296323776245,
      0.9870448708534241,
      0.9888983964920044,
      0.9889413714408875,
      0.9864769577980042,
      0.985995352268219,
      0.9862252473831177,
      0.9835779666900635,
      0.9812986850738525,
      0.9825399518013,
      0.9799919724464417,
      0.977114737033844,
      0.9777305126190186,
      0.9766329526901245,
      0.9835308194160461,
      0.9877328276634216,
      0.9869319200515747,
      0.9853401184082031,
      0.9869478940963745,
      0.9858336448669434,
      0.9855170845985413,
      0.9863608479499817,
      0.9862820506095886,
      0.9863243699073792,
      0.9873114824295044,
      0.9875345826148987,
      0.987491250038147,
      0.9871840476989746,
      0.9877923727035522,
      0.9888806939125061,
      0.9879823923110962,
      0.9869354367256165,
      0.9881846904754639,
      0.989088773727417,
      0.9864692091941833,
      0.984691321849823,
      0.9863208532333374,
      0.9882091283798218,
      0.9786725044250488,
      0.9997749924659729,
      0.999901533126831,
      0.9999451637268066,
      0.9997987151145935,
      0.9994761347770691,
      0.9993336200714111,
      0.998338520526886,
      0.9991826415061951,
      0.9978967905044556,
      0.9979076981544495,
      0.9997584819793701,
      0.9999505281448364,
      0.9999218583106995,
      0.9999194741249084,
      0.9999518990516663,
      0.9999369978904724,
      0.9999380707740784,
      0.9999637603759766,
      0.999932587146759,
      0.9999477863311768,
      0.9999715685844421,
      0.9999620914459229,
      0.9999648332595825,
      0.9999539852142334,
      0.9998672008514404,
      0.9996640682220459,
      0.9996312260627747,
      0.9996506571769714,
      0.9991626143455505,
      0.9991533160209656,
      0.997692883014679,
      0.9961927533149719,
      0.9973993301391602,
      0.9975762963294983,
      0.9985002875328064,
      0.9994527101516724,
      0.9997576475143433,
      0.9998816847801208,
      0.999860405921936,
      0.9999536871910095,
      0.9999637603759766,
      0.9999073147773743,
      0.9998857975006104,
      0.9999608993530273,
      0.9999667406082153,
      0.999979555606842,
      0.9999567866325378,
      0.9999667406082153,
      0.9999817609786987,
      0.9999690055847168,
      0.9999691843986511,
      0.9999523162841797,
      0.9999331831932068,
      0.9996230006217957,
      0.9995663166046143,
      0.9997342824935913,
      0.9992256164550781,
      0.9992808103561401,
      0.996529757976532,
      0.9959715604782104,
      0.9984846115112305,
      0.9986298680305481,
      0.9996703863143921,
      0.999937117099762,
      0.9999485611915588,
      0.9999599456787109,
      0.9999847412109375,
      0.9999606013298035,
      0.9999513626098633,
      0.9999869465827942,
      0.9999787211418152,
      0.9999582767486572,
      0.9999393224716187,
      0.999965250492096,
      0.9999706149101257,
      0.999977707862854,
      0.9999485015869141,
      0.9999547600746155,
      0.9998888373374939,
      0.9998198747634888,
      0.9983114004135132,
      0.9978615045547485,
      0.9948185086250305,
      0.9909384250640869,
      0.9971974492073059,
      0.9987258315086365,
      0.9997483491897583,
      0.9997614622116089,
      0.9991846680641174,
      0.9990714192390442,
      0.9968979358673096,
      0.9955470561981201,
      0.998163104057312,
      0.9979255199432373,
      0.9996355772018433,
      0.9999231100082397,
      0.9999608397483826,
      0.9999601244926453,
      0.9999653697013855,
      0.9999538660049438,
      0.9999729990959167,
      0.999933660030365,
      0.9999606013298035,
      0.9999729990959167,
      0.9999655485153198,
      0.9999693036079407,
      0.9999601244926453,
      0.9999496936798096,
      0.9999181032180786,
      0.9998602271080017,
      0.9998834729194641,
      0.999772846698761,
      0.9992511868476868,
      0.9992552399635315,
      0.9986293911933899,
      0.9973492622375488,
      0.9990673065185547,
      0.9997081756591797,
      0.9999223947525024,
      0.9999488592147827,
      0.9999719262123108,
      0.999965250492096,
      0.9999616742134094,
      0.999962568283081,
      0.999940812587738,
      0.9999569654464722,
      0.9999369382858276,
      0.9999556541442871,
      0.9999390244483948,
      0.9999512434005737,
      0.9999768733978271,
      0.9999675750732422,
      0.9999248385429382,
      0.9999253749847412,
      0.9999334216117859,
      0.9998481273651123,
      0.9998669028282166,
      0.9998637437820435,
      0.999321460723877,
      0.9996854066848755,
      0.9996992945671082,
      0.9997724294662476,
      0.9998481273651123,
      0.9999497532844543,
      0.9999468922615051,
      0.9998962879180908,
      0.9998586177825928,
      0.999883234500885,
      0.9998450875282288,
      0.9998403191566467
    ],
    [
      0.9822010397911072,
      0.9837427735328674,
      0.9861677289009094,
      0.9872664213180542,
      0.9872442483901978,
      0.9898189902305603,
      0.9897924661636353,
      0.9895334243774414,
      0.988785982131958,
      0.9898760318756104,
      0.9917360544204712,
      0.9916682243347168,
      0.9907127022743225,
      0.9918559789657593,
      0.9930729269981384,
      0.9925487041473389,
      0.9911943078041077,
      0.9915562868118286,
      0.9928222894668579,
      0.9913486242294312,
      0.9891133308410645,
      0.9900450706481934,
      0.9898872375488281,
      0.9883331656455994,
      0.9837189316749573,
      0.9863494038581848,
      0.9879281520843506,
      0.9912054538726807,
      0.9919760823249817,
      0.994379460811615,
      0.9923890233039856,
      0.9907512068748474,
      0.991989254951477,
      0.9917737245559692,
      0.9905540347099304,
      0.9899542331695557,
      0.9900197386741638,
      0.9880759716033936,
      0.9867718815803528,
      0.9878383874893188,
      0.9863162636756897,
      0.9855813384056091,
      0.9866077899932861,
      0.9861951470375061,
      0.9896557927131653,
      0.9922414422035217,
      0.9907233119010925,
      0.9895064234733582,
      0.9908491969108582,
      0.9902931451797485,
      0.9899182319641113,
      0.990250289440155,
      0.9902262091636658,
      0.9908417463302612,
      0.9912218451499939,
      0.9910972118377686,
      0.991201639175415,
      0.9909125566482544,
      0.9911544919013977,
      0.9915319085121155,
      0.9906873106956482,
      0.9898130297660828,
      0.9906497597694397,
      0.9914258718490601,
      0.9890629053115845,
      0.9876510500907898,
      0.9887177348136902,
      0.9899702072143555,
      0.9813753366470337,
      0.9997725486755371,
      0.9999018907546997,
      0.9999468922615051,
      0.999821126461029,
      0.9996220469474792,
      0.9995514154434204,
      0.9989544153213501,
      0.9994922876358032,
      0.9987778663635254,
      0.9988598227500916,
      0.9998176097869873,
      0.9999547004699707,
      0.9999216794967651,
      0.9999213814735413,
      0.9999522566795349,
      0.999936580657959,
      0.9999395608901978,
      0.9999647736549377,
      0.9999334812164307,
      0.9999483227729797,
      0.9999721050262451,
      0.9999623894691467,
      0.999965250492096,
      0.999956488609314,
      0.9998785257339478,
      0.9997662305831909,
      0.9997768998146057,
      0.9997739791870117,
      0.9995376467704773,
      0.9995341300964355,
      0.9988799691200256,
      0.9979941248893738,
      0.9985688328742981,
      0.998733401298523,
      0.99913489818573,
      0.9996771216392517,
      0.9998267889022827,
      0.9998970627784729,
      0.9998651742935181,
      0.9999560117721558,
      0.9999672174453735,
      0.9999076128005981,
      0.9998855590820312,
      0.9999608993530273,
      0.999967098236084,
      0.9999800324440002,
      0.9999575614929199,
      0.9999670386314392,
      0.9999821186065674,
      0.9999694228172302,
      0.9999694228172302,
      0.9999576807022095,
      0.9999416470527649,
      0.9997392296791077,
      0.9997521042823792,
      0.9998198747634888,
      0.9995908141136169,
      0.999634861946106,
      0.9983288645744324,
      0.998029887676239,
      0.9992214441299438,
      0.9993160367012024,
      0.9998087882995605,
      0.9999497532844543,
      0.9999551177024841,
      0.9999596476554871,
      0.9999845027923584,
      0.999960720539093,
      0.9999516606330872,
      0.9999867081642151,
      0.9999794960021973,
      0.9999588131904602,
      0.9999399185180664,
      0.9999656081199646,
      0.9999706149101257,
      0.9999776482582092,
      0.9999509453773499,
      0.9999575614929199,
      0.999910295009613,
      0.9998581409454346,
      0.9989944100379944,
      0.9987435340881348,
      0.9970044493675232,
      0.9951387047767639,
      0.9984412789344788,
      0.9992774128913879,
      0.9998304843902588,
      0.9998456835746765,
      0.9995090365409851,
      0.9994891881942749,
      0.9985563158988953,
      0.9979687333106995,
      0.9990687966346741,
      0.9990864992141724,
      0.9997945427894592,
      0.9999390244483948,
      0.9999621510505676,
      0.9999591112136841,
      0.9999648332595825,
      0.9999555945396423,
      0.9999734163284302,
      0.9999343752861023,
      0.9999610781669617,
      0.9999732971191406,
      0.9999657273292542,
      0.9999690651893616,
      0.999960720539093,
      0.9999495148658752,
      0.9999220371246338,
      0.9998807311058044,
      0.9999026656150818,
      0.9998308420181274,
      0.9995561838150024,
      0.9995540380477905,
      0.9993108510971069,
      0.9987552165985107,
      0.9995442628860474,
      0.9998357892036438,
      0.9999396800994873,
      0.999953031539917,
      0.9999714493751526,
      0.9999644756317139,
      0.9999616742134094,
      0.9999620914459229,
      0.9999406933784485,
      0.9999573826789856,
      0.9999373555183411,
      0.999956488609314,
      0.9999397397041321,
      0.9999516010284424,
      0.9999769926071167,
      0.9999682307243347,
      0.9999246597290039,
      0.9999273419380188,
      0.9999374747276306,
      0.9998599290847778,
      0.999894917011261,
      0.9999054670333862,
      0.9996451735496521,
      0.9997931122779846,
      0.9998185634613037,
      0.9998459219932556,
      0.9998742341995239,
      0.9999528527259827,
      0.9999476671218872,
      0.9999006986618042,
      0.9998598694801331,
      0.9998811483383179,
      0.9998414516448975,
      0.9998379945755005
    ],
    [
      0.9881733655929565,
      0.9885374903678894,
      0.9895246028900146,
      0.9905897378921509,
      0.9905642867088318,
      0.9921543598175049,
      0.9917263984680176,
      0.992250919342041,
      0.9914198517799377,
      0.9921486973762512,
      0.9937059879302979,
      0.994157075881958,
      0.9933716058731079,
      0.9941359758377075,
      0.9955558180809021,
      0.9950112700462341,
      0.9937249422073364,
      0.9938457608222961,
      0.9949629306793213,
      0.99371737241745,
      0.9917396306991577,
      0.9921382069587708,
      0.9925439953804016,
      0.9911973476409912,
      0.9868552684783936,
      0.9898744821548462,
      0.991222083568573,
      0.9934966564178467,
      0.9938601851463318,
      0.99563068151474,
      0.9943485260009766,
      0.9927780628204346,
      0.9936114549636841,
      0.9936836957931519,
      0.9926952719688416,
      0.9921972155570984,
      0.99200439453125,
      0.9907112717628479,
      0.9898999929428101,
      0.9905316233634949,
      0.9894946813583374,
      0.9896290898323059,
      0.9913285970687866,
      0.9904677271842957,
      0.9930137395858765,
      0.9949221611022949,
      0.9934344291687012,
      0.9926221370697021,
      0.9935651421546936,
      0.9931366443634033,
      0.9928392767906189,
      0.9929326772689819,
      0.9927394390106201,
      0.9931458234786987,
      0.9935314655303955,
      0.9934722185134888,
      0.9940215349197388,
      0.993024468421936,
      0.9933168292045593,
      0.9937406182289124,
      0.9930024147033691,
      0.9917062520980835,
      0.9924026131629944,
      0.9930611252784729,
      0.9912829399108887,
      0.9898160099983215,
      0.9904906153678894,
      0.991195559501648,
      0.9836878180503845,
      0.9997727274894714,
      0.9999015927314758,
      0.999947726726532,
      0.9998341798782349,
      0.9996955990791321,
      0.9996468424797058,
      0.9992287755012512,
      0.9996400475502014,
      0.9991903901100159,
      0.999263346195221,
      0.9998508095741272,
      0.9999578595161438,
      0.9999223947525024,
      0.9999229311943054,
      0.9999527931213379,
      0.9999364018440247,
      0.9999397397041321,
      0.9999653697013855,
      0.9999339580535889,
      0.9999486207962036,
      0.9999722242355347,
      0.9999624490737915,
      0.9999651312828064,
      0.9999577403068542,
      0.9998884201049805,
      0.9998148083686829,
      0.999842643737793,
      0.999833345413208,
      0.9996933341026306,
      0.9997155666351318,
      0.9994881749153137,
      0.9988812208175659,
      0.9991023540496826,
      0.9992151260375977,
      0.9994335174560547,
      0.9997835159301758,
      0.9998663663864136,
      0.9999089241027832,
      0.9998708963394165,
      0.9999571442604065,
      0.9999669790267944,
      0.999907374382019,
      0.999885082244873,
      0.9999610185623169,
      0.9999674558639526,
      0.9999803304672241,
      0.999958336353302,
      0.9999675154685974,
      0.9999823570251465,
      0.9999694228172302,
      0.9999694228172302,
      0.999961793422699,
      0.9999462366104126,
      0.9998061060905457,
      0.9998338222503662,
      0.9998652338981628,
      0.9997355341911316,
      0.999791145324707,
      0.999096155166626,
      0.9989485144615173,
      0.9995774626731873,
      0.9995932579040527,
      0.9998756647109985,
      0.9999586939811707,
      0.9999603033065796,
      0.9999598264694214,
      0.9999843835830688,
      0.9999609589576721,
      0.999951958656311,
      0.9999867081642151,
      0.9999796748161316,
      0.9999595284461975,
      0.9999420642852783,
      0.9999669790267944,
      0.9999706745147705,
      0.9999774694442749,
      0.9999518990516663,
      0.9999588131904602,
      0.9999215602874756,
      0.9998765587806702,
      0.9993112087249756,
      0.9992054104804993,
      0.9979183077812195,
      0.996954619884491,
      0.9989646673202515,
      0.999498724937439,
      0.9998674392700195,
      0.9998807311058044,
      0.9996715784072876,
      0.9997038841247559,
      0.9992198944091797,
      0.9989679455757141,
      0.9995549321174622,
      0.9995416402816772,
      0.9998626708984375,
      0.9999487996101379,
      0.9999634623527527,
      0.9999585747718811,
      0.9999656081199646,
      0.9999555349349976,
      0.9999735355377197,
      0.9999350309371948,
      0.9999613761901855,
      0.9999735355377197,
      0.9999657869338989,
      0.9999697804450989,
      0.9999592900276184,
      0.9999491572380066,
      0.9999240636825562,
      0.9998911619186401,
      0.9999135136604309,
      0.9998636841773987,
      0.9996957182884216,
      0.999724805355072,
      0.9996632933616638,
      0.999423623085022,
      0.9997590780258179,
      0.9998939633369446,
      0.9999486804008484,
      0.999956488609314,
      0.9999709725379944,
      0.9999639987945557,
      0.999961793422699,
      0.9999616146087646,
      0.9999405145645142,
      0.9999575018882751,
      0.9999375343322754,
      0.9999566674232483,
      0.9999400973320007,
      0.9999516606330872,
      0.9999769330024719,
      0.999968409538269,
      0.9999293088912964,
      0.99992835521698,
      0.9999397993087769,
      0.9998660087585449,
      0.9999094009399414,
      0.9999263882637024,
      0.999776303768158,
      0.9998506307601929,
      0.9998791217803955,
      0.9998862147331238,
      0.9998978972434998,
      0.9999555945396423,
      0.9999481439590454,
      0.9999039769172668,
      0.9998599886894226,
      0.999878466129303,
      0.9998378157615662,
      0.9998360276222229
    ]
  ],
  "rfd_device": "NVIDIA A30",
  "rfd_time": 65,
  "rfd_con_ref_pdb_idx": [],
  "rfd_con_hal_pdb_idx": [],
  "rfd_con_ref_idx0": [],
  "rfd_con_hal_idx0": [],
  "rfd_complex_con_ref_pdb_idx": "[('E', 6), ('E', 7), ('E', 8), ('E', 9), ('E', 10), ('E', 11), ('E', 12), ('E', 13), ('E', 14), ('E', 15), ('E', 16), ('E', 17), ('E', 18), ('E', 19), ('E', 20), ('E', 21), ('E', 22), ('E', 23), ('E', 24), ('E', 25), ('E', 26), ('E', 27), ('E', 28), ('E', 29), ('E', 30), ('E', 31), ('E', 32), ('E', 33), ('E', 34), ('E', 35), ('E', 36), ('E', 37), ('E', 38), ('E', 39), ('E', 40), ('E', 41), ('E', 42), ('E', 43), ('E', 44), ('E', 45), ('E', 46), ('E', 47), ('E', 48), ('E', 49), ('E', 50), ('E', 51), ('E', 52), ('E', 53), ('E', 54), ('E', 55), ('E', 56), ('E', 57), ('E', 58), ('E', 59), ('E', 60), ('E', 61), ('E', 62), ('E', 63), ('E', 64), ('E', 65), ('E', 66), ('E', 67), ('E', 68), ('E', 69), ('E', 70), ('E', 71), ('E', 72), ('E', 73), ('E', 74), ('E', 75), ('E', 76), ('E', 77), ('E', 78), ('E', 79), ('E', 80), ('E', 81), ('E', 82), ('E', 83), ('E', 84), ('E', 85), ('E', 86), ('E', 87), ('E', 88), ('E', 89), ('E', 90), ('E', 91), ('E', 92), ('E', 93), ('E', 94), ('E', 95), ('E', 96), ('E', 97), ('E', 98), ('E', 99), ('E', 100), ('E', 101), ('E', 102), ('E', 103), ('E', 104), ('E', 105), ('E', 106), ('E', 107), ('E', 108), ('E', 109), ('E', 110), ('E', 111), ('E', 112), ('E', 113), ('E', 114), ('E', 115), ('E', 116), ('E', 117), ('E', 118), ('E', 119), ('E', 120), ('E', 121), ('E', 122), ('E', 123), ('E', 124), ('E', 125), ('E', 126), ('E', 127), ('E', 128), ('E', 129), ('E', 130), ('E', 131), ('E', 132), ('E', 133), ('E', 134), ('E', 135), ('E', 136), ('E', 137), ('E', 138), ('E', 139), ('E', 140), ('E', 141), ('E', 142), ('E', 143), ('E', 144), ('E', 145), ('E', 146), ('E', 147), ('E', 148), ('E', 149), ('E', 150), ('E', 151), ('E', 152), ('E', 153), ('E', 154), ('E', 155)]",
  "rfd_complex_con_hal_pdb_idx": "[('B', 70), ('B', 71), ('B', 72), ('B', 73), ('B', 74), ('B', 75), ('B', 76), ('B', 77), ('B', 78), ('B', 79), ('B', 80), ('B', 81), ('B', 82), ('B', 83), ('B', 84), ('B', 85), ('B', 86), ('B', 87), ('B', 88), ('B', 89), ('B', 90), ('B', 91), ('B', 92), ('B', 93), ('B', 94), ('B', 95), ('B', 96), ('B', 97), ('B', 98), ('B', 99), ('B', 100), ('B', 101), ('B', 102), ('B', 103), ('B', 104), ('B', 105), ('B', 106), ('B', 107), ('B', 108), ('B', 109), ('B', 110), ('B', 111), ('B', 112), ('B', 113), ('B', 114), ('B', 115), ('B', 116), ('B', 117), ('B', 118), ('B', 119), ('B', 120), ('B', 121), ('B', 122), ('B', 123), ('B', 124), ('B', 125), ('B', 126), ('B', 127), ('B', 128), ('B', 129), ('B', 130), ('B', 131), ('B', 132), ('B', 133), ('B', 134), ('B', 135), ('B', 136), ('B', 137), ('B', 138), ('B', 139), ('B', 140), ('B', 141), ('B', 142), ('B', 143), ('B', 144), ('B', 145), ('B', 146), ('B', 147), ('B', 148), ('B', 149), ('B', 150), ('B', 151), ('B', 152), ('B', 153), ('B', 154), ('B', 155), ('B', 156), ('B', 157), ('B', 158), ('B', 159), ('B', 160), ('B', 161), ('B', 162), ('B', 163), ('B', 164), ('B', 165), ('B', 166), ('B', 167), ('B', 168), ('B', 169), ('B', 170), ('B', 171), ('B', 172), ('B', 173), ('B', 174), ('B', 175), ('B', 176), ('B', 177), ('B', 178), ('B', 179), ('B', 180), ('B', 181), ('B', 182), ('B', 183), ('B', 184), ('B', 185), ('B', 186), ('B', 187), ('B', 188), ('B', 189), ('B', 190), ('B', 191), ('B', 192), ('B', 193), ('B', 194), ('B', 195), ('B', 196), ('B', 197), ('B', 198), ('B', 199), ('B', 200), ('B', 201), ('B', 202), ('B', 203), ('B', 204), ('B', 205), ('B', 206), ('B', 207), ('B', 208), ('B', 209), ('B', 210), ('B', 211), ('B', 212), ('B', 213), ('B', 214), ('B', 215), ('B', 216), ('B', 217), ('B', 218), ('B', 219)]",
  "rfd_receptor_con_ref_pdb_idx": "[('E', 6), ('E', 7), ('E', 8), ('E', 9), ('E', 10), ('E', 11), ('E', 12), ('E', 13), ('E', 14), ('E', 15), ('E', 16), ('E', 17), ('E', 18), ('E', 19), ('E', 20), ('E', 21), ('E', 22), ('E', 23), ('E', 24), ('E', 25), ('E', 26), ('E', 27), ('E', 28), ('E', 29), ('E', 30), ('E', 31), ('E', 32), ('E', 33), ('E', 34), ('E', 35), ('E', 36), ('E', 37), ('E', 38), ('E', 39), ('E', 40), ('E', 41), ('E', 42), ('E', 43), ('E', 44), ('E', 45), ('E', 46), ('E', 47), ('E', 48), ('E', 49), ('E', 50), ('E', 51), ('E', 52), ('E', 53), ('E', 54), ('E', 55), ('E', 56), ('E', 57), ('E', 58), ('E', 59), ('E', 60), ('E', 61), ('E', 62), ('E', 63), ('E', 64), ('E', 65), ('E', 66), ('E', 67), ('E', 68), ('E', 69), ('E', 70), ('E', 71), ('E', 72), ('E', 73), ('E', 74), ('E', 75), ('E', 76), ('E', 77), ('E', 78), ('E', 79), ('E', 80), ('E', 81), ('E', 82), ('E', 83), ('E', 84), ('E', 85), ('E', 86), ('E', 87), ('E', 88), ('E', 89), ('E', 90), ('E', 91), ('E', 92), ('E', 93), ('E', 94), ('E', 95), ('E', 96), ('E', 97), ('E', 98), ('E', 99), ('E', 100), ('E', 101), ('E', 102), ('E', 103), ('E', 104), ('E', 105), ('E', 106), ('E', 107), ('E', 108), ('E', 109), ('E', 110), ('E', 111), ('E', 112), ('E', 113), ('E', 114), ('E', 115), ('E', 116), ('E', 117), ('E', 118), ('E', 119), ('E', 120), ('E', 121), ('E', 122), ('E', 123), ('E', 124), ('E', 125), ('E', 126), ('E', 127), ('E', 128), ('E', 129), ('E', 130), ('E', 131), ('E', 132), ('E', 133), ('E', 134), ('E', 135), ('E', 136), ('E', 137), ('E', 138), ('E', 139), ('E', 140), ('E', 141), ('E', 142), ('E', 143), ('E', 144), ('E', 145), ('E', 146), ('E', 147), ('E', 148), ('E', 149), ('E', 150), ('E', 151), ('E', 152), ('E', 153), ('E', 154), ('E', 155)]",
  "rfd_receptor_con_hal_pdb_idx": "[('B', 70), ('B', 71), ('B', 72), ('B', 73), ('B', 74), ('B', 75), ('B', 76), ('B', 77), ('B', 78), ('B', 79), ('B', 80), ('B', 81), ('B', 82), ('B', 83), ('B', 84), ('B', 85), ('B', 86), ('B', 87), ('B', 88), ('B', 89), ('B', 90), ('B', 91), ('B', 92), ('B', 93), ('B', 94), ('B', 95), ('B', 96), ('B', 97), ('B', 98), ('B', 99), ('B', 100), ('B', 101), ('B', 102), ('B', 103), ('B', 104), ('B', 105), ('B', 106), ('B', 107), ('B', 108), ('B', 109), ('B', 110), ('B', 111), ('B', 112), ('B', 113), ('B', 114), ('B', 115), ('B', 116), ('B', 117), ('B', 118), ('B', 119), ('B', 120), ('B', 121), ('B', 122), ('B', 123), ('B', 124), ('B', 125), ('B', 126), ('B', 127), ('B', 128), ('B', 129), ('B', 130), ('B', 131), ('B', 132), ('B', 133), ('B', 134), ('B', 135), ('B', 136), ('B', 137), ('B', 138), ('B', 139), ('B', 140), ('B', 141), ('B', 142), ('B', 143), ('B', 144), ('B', 145), ('B', 146), ('B', 147), ('B', 148), ('B', 149), ('B', 150), ('B', 151), ('B', 152), ('B', 153), ('B', 154), ('B', 155), ('B', 156), ('B', 157), ('B', 158), ('B', 159), ('B', 160), ('B', 161), ('B', 162), ('B', 163), ('B', 164), ('B', 165), ('B', 166), ('B', 167), ('B', 168), ('B', 169), ('B', 170), ('B', 171), ('B', 172), ('B', 173), ('B', 174), ('B', 175), ('B', 176), ('B', 177), ('B', 178), ('B', 179), ('B', 180), ('B', 181), ('B', 182), ('B', 183), ('B', 184), ('B', 185), ('B', 186), ('B', 187), ('B', 188), ('B', 189), ('B', 190), ('B', 191), ('B', 192), ('B', 193), ('B', 194), ('B', 195), ('B', 196), ('B', 197), ('B', 198), ('B', 199), ('B', 200), ('B', 201), ('B', 202), ('B', 203), ('B', 204), ('B', 205), ('B', 206), ('B', 207), ('B', 208), ('B', 209), ('B', 210), ('B', 211), ('B', 212), ('B', 213), ('B', 214), ('B', 215), ('B', 216), ('B', 217), ('B', 218), ('B', 219)]",
  "rfd_complex_con_ref_idx0": [
    0,
    1,
    2,
    3,
    4,
    5,
    6,
    7,
    8,
    9,
    10,
    11,
    12,
    13,
    14,
    15,
    16,
    17,
    18,
    19,
    20,
    21,
    22,
    23,
    24,
    25,
    26,
    27,
    28,
    29,
    30,
    31,
    32,
    33,
    34,
    35,
    36,
    37,
    38,
    39,
    40,
    41,
    42,
    43,
    44,
    45,
    46,
    47,
    48,
    49,
    50,
    51,
    52,
    53,
    54,
    55,
    56,
    57,
    58,
    59,
    60,
    61,
    62,
    63,
    64,
    65,
    66,
    67,
    68,
    69,
    70,
    71,
    72,
    73,
    74,
    75,
    76,
    77,
    78,
    79,
    80,
    81,
    82,
    83,
    84,
    85,
    86,
    87,
    88,
    89,
    90,
    91,
    92,
    93,
    94,
    95,
    96,
    97,
    98,
    99,
    100,
    101,
    102,
    103,
    104,
    105,
    106,
    107,
    108,
    109,
    110,
    111,
    112,
    113,
    114,
    115,
    116,
    117,
    118,
    119,
    120,
    121,
    122,
    123,
    124,
    125,
    126,
    127,
    128,
    129,
    130,
    131,
    132,
    133,
    134,
    135,
    136,
    137,
    138,
    139,
    140,
    141,
    142,
    143,
    144,
    145,
    146,
    147,
    148,
    149
  ],
  "rfd_complex_con_hal_idx0": [
    69,
    70,
    71,
    72,
    73,
    74,
    75,
    76,
    77,
    78,
    79,
    80,
    81,
    82,
    83,
    84,
    85,
    86,
    87,
    88,
    89,
    90,
    91,
    92,
    93,
    94,
    95,
    96,
    97,
    98,
    99,
    100,
    101,
    102,
    103,
    104,
    105,
    106,
    107,
    108,
    109,
    110,
    111,
    112,
    113,
    114,
    115,
    116,
    117,
    118,
    119,
    120,
    121,
    122,
    123,
    124,
    125,
    126,
    127,
    128,
    129,
    130,
    131,
    132,
    133,
    134,
    135,
    136,
    137,
    138,
    139,
    140,
    141,
    142,
    143,
    144,
    145,
    146,
    147,
    148,
    149,
    150,
    151,
    152,
    153,
    154,
    155,
    156,
    157,
    158,
    159,
    160,
    161,
    162,
    163,
    164,
    165,
    166,
    167,
    168,
    169,
    170,
    171,
    172,
    173,
    174,
    175,
    176,
    177,
    178,
    179,
    180,
    181,
    182,
    183,
    184,
    185,
    186,
    187,
    188,
    189,
    190,
    191,
    192,
    193,
    194,
    195,
    196,
    197,
    198,
    199,
    200,
    201,
    202,
    203,
    204,
    205,
    206,
    207,
    208,
    209,
    210,
    211,
    212,
    213,
    214,
    215,
    216,
    217,
    218
  ],
  "rfd_receptor_con_ref_idx0": [
    0,
    1,
    2,
    3,
    4,
    5,
    6,
    7,
    8,
    9,
    10,
    11,
    12,
    13,
    14,
    15,
    16,
    17,
    18,
    19,
    20,
    21,
    22,
    23,
    24,
    25,
    26,
    27,
    28,
    29,
    30,
    31,
    32,
    33,
    34,
    35,
    36,
    37,
    38,
    39,
    40,
    41,
    42,
    43,
    44,
    45,
    46,
    47,
    48,
    49,
    50,
    51,
    52,
    53,
    54,
    55,
    56,
    57,
    58,
    59,
    60,
    61,
    62,
    63,
    64,
    65,
    66,
    67,
    68,
    69,
    70,
    71,
    72,
    73,
    74,
    75,
    76,
    77,
    78,
    79,
    80,
    81,
    82,
    83,
    84,
    85,
    86,
    87,
    88,
    89,
    90,
    91,
    92,
    93,
    94,
    95,
    96,
    97,
    98,
    99,
    100,
    101,
    102,
    103,
    104,
    105,
    106,
    107,
    108,
    109,
    110,
    111,
    112,
    113,
    114,
    115,
    116,
    117,
    118,
    119,
    120,
    121,
    122,
    123,
    124,
    125,
    126,
    127,
    128,
    129,
    130,
    131,
    132,
    133,
    134,
    135,
    136,
    137,
    138,
    139,
    140,
    141,
    142,
    143,
    144,
    145,
    146,
    147,
    148,
    149
  ],
  "rfd_receptor_con_hal_idx0": [
    0,
    1,
    2,
    3,
    4,
    5,
    6,
    7,
    8,
    9,
    10,
    11,
    12,
    13,
    14,
    15,
    16,
    17,
    18,
    19,
    20,
    21,
    22,
    23,
    24,
    25,
    26,
    27,
    28,
    29,
    30,
    31,
    32,
    33,
    34,
    35,
    36,
    37,
    38,
    39,
    40,
    41,
    42,
    43,
    44,
    45,
    46,
    47,
    48,
    49,
    50,
    51,
    52,
    53,
    54,
    55,
    56,
    57,
    58,
    59,
    60,
    61,
    62,
    63,
    64,
    65,
    66,
    67,
    68,
    69,
    70,
    71,
    72,
    73,
    74,
    75,
    76,
    77,
    78,
    79,
    80,
    81,
    82,
    83,
    84,
    85,
    86,
    87,
    88,
    89,
    90,
    91,
    92,
    93,
    94,
    95,
    96,
    97,
    98,
    99,
    100,
    101,
    102,
    103,
    104,
    105,
    106,
    107,
    108,
    109,
    110,
    111,
    112,
    113,
    114,
    115,
    116,
    117,
    118,
    119,
    120,
    121,
    122,
    123,
    124,
    125,
    126,
    127,
    128,
    129,
    130,
    131,
    132,
    133,
    134,
    135,
    136,
    137,
    138,
    139,
    140,
    141,
    142,
    143,
    144,
    145,
    146,
    147,
    148,
    149
  ],
  "rfd_inpaint_str": [
    false,
    false,
    false,
    false,
    false,
    false,
    false,
    false,
    false,
    false,
    false,
    false,
    false,
    false,
    false,
    false,
    false,
    false,
    false,
    false,
    false,
    false,
    false,
    false,
    false,
    false,
    false,
    false,
    false,
    false,
    false,
    false,
    false,
    false,
    false,
    false,
    false,
    false,
    false,
    false,
    false,
    false,
    false,
    false,
    false,
    false,
    false,
    false,
    false,
    false,
    false,
    false,
    false,
    false,
    false,
    false,
    false,
    false,
    false,
    false,
    false,
    false,
    false,
    false,
    false,
    false,
    false,
    false,
    false,
    true,
    true,
    true,
    true,
    true,
    true,
    true,
    true,
    true,
    true,
    true,
    true,
    true,
    true,
    true,
    true,
    true,
    true,
    true,
    true,
    true,
    true,
    true,
    true,
    true,
    true,
    true,
    true,
    true,
    true,
    true,
    true,
    true,
    true,
    true,
    true,
    true,
    true,
    true,
    true,
    true,
    true,
    true,
    true,
    true,
    true,
    true,
    true,
    true,
    true,
    true,
    true,
    true,
    true,
    true,
    true,
    true,
    true,
    true,
    true,
    true,
    true,
    true,
    true,
    true,
    true,
    true,
    true,
    true,
    true,
    true,
    true,
    true,
    true,
    true,
    true,
    true,
    true,
    true,
    true,
    true,
    true,
    true,
    true,
    true,
    true,
    true,
    true,
    true,
    true,
    true,
    true,
    true,
    true,
    true,
    true,
    true,
    true,
    true,
    true,
    true,
    true,
    true,
    true,
    true,
    true,
    true,
    true,
    true,
    true,
    true,
    true,
    true,
    true,
    true,
    true,
    true,
    true,
    true,
    true,
    true,
    true,
    true,
    true,
    true,
    true,
    true,
    true,
    true,
    true,
    true,
    true,
    true,
    true,
    true,
    true,
    true,
    true,
    true,
    true,
    true,
    true,
    true,
    true,
    true,
    true,
    true,
    true,
    true,
    true
  ],
  "rfd_inpaint_seq": [
    false,
    false,
    false,
    false,
    false,
    false,
    false,
    false,
    false,
    false,
    false,
    false,
    false,
    false,
    false,
    false,
    false,
    false,
    false,
    false,
    false,
    false,
    false,
    false,
    false,
    false,
    false,
    false,
    false,
    false,
    false,
    false,
    false,
    false,
    false,
    false,
    false,
    false,
    false,
    false,
    false,
    false,
    false,
    false,
    false,
    false,
    false,
    false,
    false,
    false,
    false,
    false,
    false,
    false,
    false,
    false,
    false,
    false,
    false,
    false,
    false,
    false,
    false,
    false,
    false,
    false,
    false,
    false,
    false,
    true,
    true,
    true,
    true,
    true,
    true,
    true,
    true,
    true,
    true,
    true,
    true,
    true,
    true,
    true,
    true,
    true,
    true,
    true,
    true,
    true,
    true,
    true,
    true,
    true,
    true,
    true,
    true,
    true,
    true,
    true,
    true,
    true,
    true,
    true,
    true,
    true,
    true,
    true,
    true,
    true,
    true,
    true,
    true,
    true,
    true,
    true,
    true,
    true,
    true,
    true,
    true,
    true,
    true,
    true,
    true,
    true,
    true,
    true,
    true,
    true,
    true,
    true,
    true,
    true,
    true,
    true,
    true,
    true,
    true,
    true,
    true,
    true,
    true,
    true,
    true,
    true,
    true,
    true,
    true,
    true,
    true,
    true,
    true,
    true,
    true,
    true,
    true,
    true,
    true,
    true,
    true,
    true,
    true,
    true,
    true,
    true,
    true,
    true,
    true,
    true,
    true,
    true,
    true,
    true,
    true,
    true,
    true,
    true,
    true,
    true,
    true,
    true,
    true,
    true,
    true,
    true,
    true,
    true,
    true,
    true,
    true,
    true,
    true,
    true,
    true,
    true,
    true,
    true,
    true,
    true,
    true,
    true,
    true,
    true,
    true,
    true,
    true,
    true,
    true,
    true,
    true,
    true,
    true,
    true,
    true,
    true,
    true,
    true,
    true
  ],
  "rfd_sampled_mask": [
    "E6-155/0",
    "69-69"
  ],
  "rfd_mask_1d": [
    false,
    false,
    false,
    false,
    false,
    false,
    false,
    false,
    false,
    false,
    false,
    false,
    false,
    false,
    false,
    false,
    false,
    false,
    false,
    false,
    false,
    false,
    false,
    false,
    false,
    false,
    false,
    false,
    false,
    false,
    false,
    false,
    false,
    false,
    false,
    false,
    false,
    false,
    false,
    false,
    false,
    false,
    false,
    false,
    false,
    false,
    false,
    false,
    false,
    false,
    false,
    false,
    false,
    false,
    false,
    false,
    false,
    false,
    false,
    false,
    false,
    false,
    false,
    false,
    false,
    false,
    false,
    false,
    false,
    true,
    true,
    true,
    true,
    true,
    true,
    true,
    true,
    true,
    true,
    true,
    true,
    true,
    true,
    true,
    true,
    true,
    true,
    true,
    true,
    true,
    true,
    true,
    true,
    true,
    true,
    true,
    true,
    true,
    true,
    true,
    true,
    true,
    true,
    true,
    true,
    true,
    true,
    true,
    true,
    true,
    true,
    true,
    true,
    true,
    true,
    true,
    true,
    true,
    true,
    true,
    true,
    true,
    true,
    true,
    true,
    true,
    true,
    true,
    true,
    true,
    true,
    true,
    true,
    true,
    true,
    true,
    true,
    true,
    true,
    true,
    true,
    true,
    true,
    true,
    true,
    true,
    true,
    true,
    true,
    true,
    true,
    true,
    true,
    true,
    true,
    true,
    true,
    true,
    true,
    true,
    true,
    true,
    true,
    true,
    true,
    true,
    true,
    true,
    true,
    true,
    true,
    true,
    true,
    true,
    true,
    true,
    true,
    true,
    true,
    true,
    true,
    true,
    true,
    true,
    true,
    true,
    true,
    true,
    true,
    true,
    true,
    true,
    true,
    true,
    true,
    true,
    true,
    true,
    true,
    true,
    true,
    true,
    true,
    true,
    true,
    true,
    true,
    true,
    true,
    true,
    true,
    true,
    true,
    true,
    true,
    true,
    true,
    true,
    true
  ]
}
```
