## Supplementary File 1 for "ProteinDJ: a high-performance and modular protein design pipeline": fold_14.json

```
{
  "fold_id": 14,
  "rfd_config": {
    "inference": {
      "input_pdb": "4zxb_ir.pdb",
      "num_designs": 25,
      "design_startnum": 0,
      "ckpt_override_path": null,
      "symmetry": null,
      "recenter": true,
      "radius": 10.0,
      "model_only_neighbors": false,
      "output_prefix": "./rfd_results/fold",
      "write_trajectory": false,
      "scaffold_guided": false,
      "model_runner": "SelfConditioning",
      "cautious": true,
      "align_motif": true,
      "symmetric_self_cond": true,
      "final_step": 1,
      "deterministic": false,
      "trb_save_ckpt_path": "/app/RFdiffusion/models/Complex_base_ckpt.pt",
      "schedule_directory_path": "/app/RFdiffusion/schedules",
      "model_directory_path": "/app/RFdiffusion/models"
    },
    "contigmap": {
      "contigs": [
        "E6-155/0 50-100"
      ],
      "inpaint_seq": null,
      "inpaint_str": null,
      "inpaint_str_helix": null,
      "inpaint_str_strand": null,
      "inpaint_str_loop": null,
      "provide_seq": null,
      "length": null
    },
    "model": {
      "n_extra_block": 4,
      "n_main_block": 32,
      "n_ref_block": 4,
      "d_msa": 256,
      "d_msa_full": 64,
      "d_pair": 128,
      "d_templ": 64,
      "n_head_msa": 8,
      "n_head_pair": 4,
      "n_head_templ": 4,
      "d_hidden": 32,
      "d_hidden_templ": 32,
      "p_drop": 0.15,
      "SE3_param_full": {
        "num_layers": 1,
        "num_channels": 32,
        "num_degrees": 2,
        "n_heads": 4,
        "div": 4,
        "l0_in_features": 8,
        "l0_out_features": 8,
        "l1_in_features": 3,
        "l1_out_features": 2,
        "num_edge_features": 32
      },
      "SE3_param_topk": {
        "num_layers": 1,
        "num_channels": 32,
        "num_degrees": 2,
        "n_heads": 4,
        "div": 4,
        "l0_in_features": 64,
        "l0_out_features": 64,
        "l1_in_features": 3,
        "l1_out_features": 2,
        "num_edge_features": 64
      },
      "freeze_track_motif": false,
      "use_motif_timestep": true
    },
    "diffuser": {
      "T": 50,
      "b_0": 0.01,
      "b_T": 0.07,
      "schedule_type": "linear",
      "so3_type": "igso3",
      "crd_scale": 0.25,
      "partial_T": null,
      "so3_schedule_type": "linear",
      "min_b": 1.5,
      "max_b": 2.5,
      "min_sigma": 0.02,
      "max_sigma": 1.5
    },
    "denoiser": {
      "noise_scale_ca": 0,
      "final_noise_scale_ca": 1,
      "ca_noise_schedule_type": "constant",
      "noise_scale_frame": 0,
      "final_noise_scale_frame": 1,
      "frame_noise_schedule_type": "constant"
    },
    "ppi": {
      "hotspot_res": [
        "E64",
        "E88",
        "E96"
      ]
    },
    "potentials": {
      "guiding_potentials": null,
      "guide_scale": 10,
      "guide_decay": "constant",
      "olig_inter_all": null,
      "olig_intra_all": null,
      "olig_custom_contact": null,
      "substrate": null
    },
    "contig_settings": {
      "ref_idx": null,
      "hal_idx": null,
      "idx_rf": null,
      "inpaint_seq_tensor": null
    },
    "preprocess": {
      "sidechain_input": false,
      "motif_sidechain_input": true,
      "d_t1d": 24,
      "d_t2d": 44,
      "prob_self_cond": 0.5,
      "str_self_cond": true,
      "predict_previous": false
    },
    "logging": {
      "inputs": false
    },
    "scaffoldguided": {
      "scaffoldguided": false,
      "target_pdb": false,
      "target_path": null,
      "scaffold_list": null,
      "scaffold_dir": null,
      "sampled_insertion": 0,
      "sampled_N": 0,
      "sampled_C": 0,
      "ss_mask": 0,
      "systematic": false,
      "target_ss": null,
      "target_adj": null,
      "mask_loops": true,
      "contig_crop": null
    }
  },
  "rfd_plddt": [
    [
      0.08895362913608551,
      0.0940922200679779,
      0.09556086361408234,
      0.09469448775053024,
      0.09026902914047241,
      0.08492599427700043,
      0.09492285549640656,
      0.0936959832906723,
      0.07615913450717926,
      0.07273373007774353,
      0.07507799565792084,
      0.0714658573269844,
      0.07003779709339142,
      0.07159878313541412,
      0.07195332646369934,
      0.07187188416719437,
      0.06946109235286713,
      0.06733237206935883,
      0.06447596102952957,
      0.06404721736907959,
      0.06419949978590012,
      0.06190558895468712,
      0.06151622161269188,
      0.06202290952205658,
      0.06596057116985321,
      0.06215830147266388,
      0.06201811879873276,
      0.0628352239727974,
      0.06060468778014183,
      0.05783163756132126,
      0.05803513526916504,
      0.057860732078552246,
      0.06366598606109619,
      0.05938262492418289,
      0.058386340737342834,
      0.058519743382930756,
      0.05900903791189194,
      0.05859418585896492,
      0.06478750705718994,
      0.07058821618556976,
      0.07271474599838257,
      0.07534996420145035,
      0.08532517403364182,
      0.08909940719604492,
      0.08660051226615906,
      0.08937274664640427,
      0.09724723547697067,
      0.0991733968257904,
      0.10067655146121979,
      0.1039150133728981,
      0.11353784799575806,
      0.11575057357549667,
      0.11639139801263809,
      0.1258404552936554,
      0.1189614087343216,
      0.9839655756950378,
      0.9850480556488037,
      0.9749072790145874,
      0.9540657997131348,
      0.9326823949813843,
      0.9177345037460327,
      0.8931698799133301,
      0.9024764895439148,
      0.8759768605232239,
      0.8765379786491394,
      0.9331520795822144,
      0.9723341464996338,
      0.96773761510849,
      0.9579195976257324,
      0.9852057099342346,
      0.9875995516777039,
      0.9828211069107056,
      0.9918906688690186,
      0.9908939599990845,
      0.9906175136566162,
      0.9936888217926025,
      0.9953345060348511,
      0.994909405708313,
      0.9906075596809387,
      0.9763832688331604,
      0.9445245265960693,
      0.9213285446166992,
      0.9446517825126648,
      0.9131852984428406,
      0.9239839315414429,
      0.8803166151046753,
      0.8481239080429077,
      0.8923603296279907,
      0.8821304440498352,
      0.9275739192962646,
      0.9652962684631348,
      0.9760105609893799,
      0.9898786544799805,
      0.9876298904418945,
      0.9908766150474548,
      0.9956649541854858,
      0.9936149716377258,
      0.9921050667762756,
      0.9961302876472473,
      0.9973479509353638,
      0.998156726360321,
      0.9967160820960999,
      0.9958140254020691,
      0.998127281665802,
      0.9976001977920532,
      0.9977251887321472,
      0.9959996342658997,
      0.9868879318237305,
      0.954643964767456,
      0.9383507966995239,
      0.9583631753921509,
      0.9278899431228638,
      0.9284847974777222,
      0.8801743984222412,
      0.8793808221817017,
      0.9302659034729004,
      0.9514307975769043,
      0.9831938147544861,
      0.9955533146858215,
      0.9976770281791687,
      0.9988758563995361,
      0.9992376565933228,
      0.9978874921798706,
      0.9967806935310364,
      0.9991200566291809,
      0.9992468953132629,
      0.9975190162658691,
      0.9960846900939941,
      0.9982696175575256,
      0.9980174899101257,
      0.9982315301895142,
      0.9965916872024536,
      0.9932558536529541,
      0.9750403165817261,
      0.9610435366630554,
      0.9053415060043335,
      0.8841434121131897,
      0.8421658277511597,
      0.8076579570770264,
      0.8846004605293274,
      0.9082118272781372,
      0.944263219833374,
      0.959567666053772,
      0.9305007457733154,
      0.9324873685836792,
      0.8889104723930359,
      0.8766154646873474,
      0.9321712255477905,
      0.9419355988502502,
      0.9846261739730835,
      0.9947475790977478,
      0.9980760812759399,
      0.9989967346191406,
      0.9991458654403687,
      0.998888373374939,
      0.9989318251609802,
      0.9972084760665894,
      0.9968483448028564,
      0.998562216758728,
      0.9981371164321899,
      0.9983267188072205,
      0.9977307915687561,
      0.9953927993774414,
      0.9860570430755615,
      0.9502309560775757,
      0.9489335417747498,
      0.9527082443237305,
      0.9221897721290588,
      0.9328131675720215,
      0.9004371166229248,
      0.8831432461738586,
      0.9385751485824585,
      0.9545632600784302,
      0.9892703294754028,
      0.9950084686279297,
      0.9983726143836975,
      0.9989176988601685,
      0.9982415437698364,
      0.9978463053703308,
      0.9983775615692139,
      0.9987028241157532,
      0.9973387122154236,
      0.9965780973434448,
      0.9954274296760559,
      0.99736088514328,
      0.9987789988517761,
      0.9974665641784668,
      0.9951441287994385,
      0.9884049892425537,
      0.9819841980934143,
      0.9587994813919067,
      0.9341614246368408,
      0.9425773024559021,
      0.9198381900787354,
      0.9444696307182312,
      0.9328096508979797,
      0.9092386960983276,
      0.9533560276031494,
      0.9785910248756409,
      0.9881687164306641,
      0.9691088795661926,
      0.9734805822372437,
      0.9871147274971008,
      0.9888163208961487,
      0.9927626252174377
    ],
    [
      0.1087544783949852,
      0.11218062043190002,
      0.10807158797979355,
      0.10220221430063248,
      0.10209096223115921,
      0.08866077661514282,
      0.08587414026260376,
      0.08807321637868881,
      0.0828685611486435,
      0.07684855908155441,
      0.07979097217321396,
      0.08263513445854187,
      0.08215345442295074,
      0.08113643527030945,
      0.08072445541620255,
      0.08529695868492126,
      0.08798696845769882,
      0.08556276559829712,
      0.08203990757465363,
      0.07950586080551147,
      0.08037838339805603,
      0.08144201338291168,
      0.08124266564846039,
      0.0820988193154335,
      0.08344293385744095,
      0.08329249918460846,
      0.08223856985569,
      0.08719232678413391,
      0.08220444619655609,
      0.0787164568901062,
      0.07634652405977249,
      0.07610240578651428,
      0.07595202326774597,
      0.07455659657716751,
      0.07425126433372498,
      0.07583408057689667,
      0.0795704573392868,
      0.08524969965219498,
      0.09557338058948517,
      0.11146308481693268,
      0.11205112189054489,
      0.11881294846534729,
      0.1307455152273178,
      0.13526619970798492,
      0.13733279705047607,
      0.14687363803386688,
      0.15733444690704346,
      0.16932949423789978,
      0.1796354204416275,
      0.20235304534435272,
      0.2224665880203247,
      0.23260635137557983,
      0.22847594320774078,
      0.24111342430114746,
      0.22928354144096375,
      0.9908497333526611,
      0.9891946911811829,
      0.9815688133239746,
      0.9584622979164124,
      0.9386091232299805,
      0.9284540414810181,
      0.8953922986984253,
      0.9088417291641235,
      0.8744038343429565,
      0.8673446774482727,
      0.9368410110473633,
      0.9789844751358032,
      0.9781334400177002,
      0.9768378734588623,
      0.9927207231521606,
      0.9950036406517029,
      0.9929931163787842,
      0.9969314336776733,
      0.9969229698181152,
      0.996588408946991,
      0.9971625208854675,
      0.997327446937561,
      0.995816171169281,
      0.9914350509643555,
      0.975409746170044,
      0.9437569379806519,
      0.9258086085319519,
      0.9521481394767761,
      0.9190994501113892,
      0.9290981888771057,
      0.8885873556137085,
      0.8479628562927246,
      0.8832910656929016,
      0.8590887784957886,
      0.904690146446228,
      0.9580123424530029,
      0.9652799367904663,
      0.984991729259491,
      0.9864194393157959,
      0.9927629828453064,
      0.9966479539871216,
      0.9953083395957947,
      0.9960043430328369,
      0.998221218585968,
      0.9985934495925903,
      0.9989304542541504,
      0.9971591234207153,
      0.9974299073219299,
      0.9984698295593262,
      0.9970996975898743,
      0.9971303939819336,
      0.9953588843345642,
      0.9831500053405762,
      0.9516161680221558,
      0.9419865012168884,
      0.9671944379806519,
      0.9402799606323242,
      0.9439331889152527,
      0.8890963792800903,
      0.8825975060462952,
      0.9309678077697754,
      0.9394658803939819,
      0.9754834771156311,
      0.994659960269928,
      0.996539831161499,
      0.9986243844032288,
      0.9993258714675903,
      0.9974126219749451,
      0.9971683621406555,
      0.9993791580200195,
      0.9993273615837097,
      0.9969979524612427,
      0.9952051639556885,
      0.9979093074798584,
      0.9964550733566284,
      0.997124195098877,
      0.9954800009727478,
      0.9894624948501587,
      0.9656840562820435,
      0.9461989998817444,
      0.8953877687454224,
      0.8749338984489441,
      0.8521761894226074,
      0.8073601722717285,
      0.8757394552230835,
      0.9103497862815857,
      0.9457207918167114,
      0.9669601321220398,
      0.9404745101928711,
      0.9481766819953918,
      0.8964003324508667,
      0.8779858946800232,
      0.9350897669792175,
      0.9333953857421875,
      0.9788456559181213,
      0.9941425919532776,
      0.9971265196800232,
      0.9985734224319458,
      0.9991351962089539,
      0.9986225962638855,
      0.9988693594932556,
      0.9965589642524719,
      0.9956841468811035,
      0.9976450204849243,
      0.9952875375747681,
      0.9961372017860413,
      0.9964014887809753,
      0.9921822547912598,
      0.9787043929100037,
      0.9409701824188232,
      0.9440579414367676,
      0.9557693004608154,
      0.9266767501831055,
      0.9399203062057495,
      0.9044023752212524,
      0.8860043287277222,
      0.9378678202629089,
      0.9428931474685669,
      0.9834091067314148,
      0.9933916926383972,
      0.997340738773346,
      0.9980886578559875,
      0.9973184466362,
      0.9958070516586304,
      0.9959396719932556,
      0.9971335530281067,
      0.9937476515769958,
      0.9937142133712769,
      0.9904359579086304,
      0.9934059381484985,
      0.9971709251403809,
      0.9951550364494324,
      0.9900204539299011,
      0.9768651127815247,
      0.969623327255249,
      0.9390110969543457,
      0.9135202169418335,
      0.9292817115783691,
      0.9136638045310974,
      0.939314603805542,
      0.9259509444236755,
      0.9003725051879883,
      0.9434352517127991,
      0.9708572030067444,
      0.9824538826942444,
      0.9570454955101013,
      0.9588589668273926,
      0.9784141778945923,
      0.9815188646316528,
      0.9885574579238892
    ],
    [
      0.10906199365854263,
      0.1153736338019371,
      0.11587408930063248,
      0.11372734606266022,
      0.10953664779663086,
      0.09856311976909637,
      0.09423237293958664,
      0.09316815435886383,
      0.087722547352314,
      0.08137233555316925,
      0.0837034210562706,
      0.08509422838687897,
      0.08348129689693451,
      0.08709476888179779,
      0.08575516939163208,
      0.08507990837097168,
      0.09079159051179886,
      0.08949387818574905,
      0.08830830454826355,
      0.0861106812953949,
      0.08502460271120071,
      0.08672051131725311,
      0.08579820394515991,
      0.08565481007099152,
      0.08730921149253845,
      0.08957651257514954,
      0.08813095092773438,
      0.09169900417327881,
      0.09003714472055435,
      0.08385831117630005,
      0.08228230476379395,
      0.08264844864606857,
      0.08493205159902573,
      0.0840805172920227,
      0.08942247182130814,
      0.09119503945112228,
      0.10046257823705673,
      0.10891878604888916,
      0.11572818458080292,
      0.12953102588653564,
      0.13624447584152222,
      0.1504952311515808,
      0.17105267941951752,
      0.18224948644638062,
      0.19321373105049133,
      0.21371223032474518,
      0.23546373844146729,
      0.2671935558319092,
      0.29372328519821167,
      0.32143929600715637,
      0.3316608667373657,
      0.3195202946662903,
      0.29972267150878906,
      0.2939237952232361,
      0.2778952419757843,
      0.9922753572463989,
      0.9911645650863647,
      0.9846009612083435,
      0.9632540345191956,
      0.9432210922241211,
      0.9332228899002075,
      0.8977376222610474,
      0.9104200005531311,
      0.871329665184021,
      0.8641802072525024,
      0.9371477365493774,
      0.9801782369613647,
      0.979566216468811,
      0.9784892797470093,
      0.993484377861023,
      0.9956485629081726,
      0.9938395619392395,
      0.9974008798599243,
      0.9974533319473267,
      0.9972672462463379,
      0.997848391532898,
      0.9980088472366333,
      0.9968347549438477,
      0.9929645657539368,
      0.978566586971283,
      0.9492442011833191,
      0.9315511584281921,
      0.954975962638855,
      0.9211847186088562,
      0.9298098087310791,
      0.8871444463729858,
      0.8381247520446777,
      0.8806753158569336,
      0.85505610704422,
      0.9036940932273865,
      0.9584619998931885,
      0.9667699337005615,
      0.9861908555030823,
      0.9876219630241394,
      0.9935325980186462,
      0.9970471262931824,
      0.9959874749183655,
      0.996643602848053,
      0.9985306859016418,
      0.9988069534301758,
      0.9991305470466614,
      0.9976612329483032,
      0.9980168342590332,
      0.9988871216773987,
      0.9978851675987244,
      0.9977094531059265,
      0.9960480332374573,
      0.9849755764007568,
      0.9559470415115356,
      0.9462756514549255,
      0.9700050354003906,
      0.941935658454895,
      0.9442635774612427,
      0.8875293135643005,
      0.8765642642974854,
      0.9319199323654175,
      0.9411558508872986,
      0.9766242504119873,
      0.9950956106185913,
      0.9969204664230347,
      0.9988057017326355,
      0.9994029998779297,
      0.9977704286575317,
      0.9976351261138916,
      0.9994778037071228,
      0.9994374513626099,
      0.997368574142456,
      0.9957926869392395,
      0.9982733726501465,
      0.9971487522125244,
      0.997633159160614,
      0.9960596561431885,
      0.9904871582984924,
      0.9675209522247314,
      0.9487748146057129,
      0.89896559715271,
      0.8806423544883728,
      0.8554978966712952,
      0.8090602159500122,
      0.8754274845123291,
      0.911633312702179,
      0.9478254318237305,
      0.9686641097068787,
      0.9410322308540344,
      0.9493295550346375,
      0.8978183269500732,
      0.8686960935592651,
      0.9366613626480103,
      0.9354249238967896,
      0.9800366759300232,
      0.9947495460510254,
      0.9974923133850098,
      0.9987746477127075,
      0.9992349743843079,
      0.9988627433776855,
      0.9990987181663513,
      0.9969704747200012,
      0.9962255358695984,
      0.9980964064598083,
      0.9962409734725952,
      0.996819794178009,
      0.9967746734619141,
      0.9926584362983704,
      0.9789268970489502,
      0.9418479800224304,
      0.9449838995933533,
      0.9565528631210327,
      0.9270104765892029,
      0.9420301914215088,
      0.9042405486106873,
      0.8851592540740967,
      0.9390562772750854,
      0.9447978734970093,
      0.9847530722618103,
      0.9939792156219482,
      0.9976598024368286,
      0.9983341097831726,
      0.9975709915161133,
      0.9961920976638794,
      0.9965927600860596,
      0.9976939558982849,
      0.994698166847229,
      0.9944750666618347,
      0.991318941116333,
      0.9944490194320679,
      0.9976896643638611,
      0.9955978393554688,
      0.9902253746986389,
      0.9763883352279663,
      0.9695224761962891,
      0.9374591112136841,
      0.9132580757141113,
      0.9295328259468079,
      0.9155697822570801,
      0.9399780035018921,
      0.9265530109405518,
      0.9005374312400818,
      0.9445450305938721,
      0.9718288779258728,
      0.9829909205436707,
      0.9573283195495605,
      0.9599008560180664,
      0.9791086912155151,
      0.9825349450111389,
      0.9891084432601929
    ],
    [
      0.11962301284074783,
      0.11531805992126465,
      0.11766600608825684,
      0.12030137330293655,
      0.11303119361400604,
      0.10299858450889587,
      0.10348139703273773,
      0.10334125906229019,
      0.09498095512390137,
      0.0924426019191742,
      0.09234418720006943,
      0.09362948685884476,
      0.09188687801361084,
      0.09375260770320892,
      0.0943182110786438,
      0.09243831783533096,
      0.09162376821041107,
      0.0894009917974472,
      0.08616991341114044,
      0.08305013924837112,
      0.08373824506998062,
      0.08420628309249878,
      0.08726577460765839,
      0.08739776164293289,
      0.08864960074424744,
      0.09419414401054382,
      0.09180398285388947,
      0.09367605298757553,
      0.09767414629459381,
      0.09080368280410767,
      0.0900563895702362,
      0.08790647983551025,
      0.0993218868970871,
      0.10261823236942291,
      0.11192183196544647,
      0.11748842149972916,
      0.12838339805603027,
      0.13183031976222992,
      0.14233694970607758,
      0.16240878403186798,
      0.1715240776538849,
      0.18900321424007416,
      0.20907236635684967,
      0.22480693459510803,
      0.24597883224487305,
      0.2771831452846527,
      0.3049966096878052,
      0.32970693707466125,
      0.34022390842437744,
      0.3508089780807495,
      0.34751778841018677,
      0.3341025114059448,
      0.31060248613357544,
      0.3216235637664795,
      0.3049505054950714,
      0.9931413531303406,
      0.9922827482223511,
      0.9863898754119873,
      0.9657355546951294,
      0.9460119009017944,
      0.9363903403282166,
      0.8998875617980957,
      0.9120594263076782,
      0.8687061667442322,
      0.8633390665054321,
      0.937364399433136,
      0.9801281690597534,
      0.9797630906105042,
      0.9789896607398987,
      0.9937250018119812,
      0.995821475982666,
      0.9942927956581116,
      0.9976334571838379,
      0.9977329969406128,
      0.997616171836853,
      0.9981791377067566,
      0.99835205078125,
      0.9973655939102173,
      0.9937752485275269,
      0.9802923798561096,
      0.9519598484039307,
      0.9345632791519165,
      0.9568907022476196,
      0.9219778776168823,
      0.9304426908493042,
      0.884731650352478,
      0.8321818709373474,
      0.8796998262405396,
      0.8502175807952881,
      0.9003381729125977,
      0.9570380449295044,
      0.9655622243881226,
      0.985933244228363,
      0.9876665472984314,
      0.993527889251709,
      0.9971374273300171,
      0.9962747693061829,
      0.9969774484634399,
      0.9986626505851746,
      0.998946487903595,
      0.9992361664772034,
      0.9979574084281921,
      0.9983247518539429,
      0.9990740418434143,
      0.9982523322105408,
      0.9980083107948303,
      0.9964396953582764,
      0.9859077334403992,
      0.9578299522399902,
      0.9481126666069031,
      0.9714498519897461,
      0.9412747621536255,
      0.9426677823066711,
      0.8867806792259216,
      0.871086835861206,
      0.9315320253372192,
      0.9389132261276245,
      0.9759167432785034,
      0.995124340057373,
      0.9969912767410278,
      0.9988633394241333,
      0.9994407892227173,
      0.9979510307312012,
      0.9978708624839783,
      0.9995117783546448,
      0.9994729161262512,
      0.9976087808609009,
      0.9961060285568237,
      0.9984748363494873,
      0.9975089430809021,
      0.997913122177124,
      0.9963902235031128,
      0.9909744262695312,
      0.967856228351593,
      0.9487996697425842,
      0.8997563719749451,
      0.8818410038948059,
      0.8549438118934631,
      0.807607114315033,
      0.8745256066322327,
      0.9130898118019104,
      0.9492161870002747,
      0.9697221517562866,
      0.9419842958450317,
      0.9497930407524109,
      0.8977023363113403,
      0.8673179149627686,
      0.936596155166626,
      0.9334806203842163,
      0.9798060059547424,
      0.9947580099105835,
      0.9975793957710266,
      0.9988697171211243,
      0.9992884397506714,
      0.9989731907844543,
      0.9991940259933472,
      0.9971510171890259,
      0.996478796005249,
      0.9983143210411072,
      0.9967728853225708,
      0.9972360730171204,
      0.9970443844795227,
      0.992993950843811,
      0.9789599180221558,
      0.9423381686210632,
      0.9459095001220703,
      0.9580745697021484,
      0.9277772903442383,
      0.9433401823043823,
      0.90479576587677,
      0.8830860257148743,
      0.9395860433578491,
      0.9446741342544556,
      0.9847887754440308,
      0.9941827654838562,
      0.9979131817817688,
      0.9986069798469543,
      0.9979080557823181,
      0.9968292713165283,
      0.9972641468048096,
      0.9981555342674255,
      0.9956133365631104,
      0.995310366153717,
      0.9924903512001038,
      0.9952853322029114,
      0.998080849647522,
      0.9960716366767883,
      0.9908742308616638,
      0.9772764444351196,
      0.9707165360450745,
      0.9379832744598389,
      0.9139586687088013,
      0.9316856861114502,
      0.917644739151001,
      0.9420176148414612,
      0.9283227920532227,
      0.901702880859375,
      0.9462177753448486,
      0.972705066204071,
      0.9839841723442078,
      0.9590578079223633,
      0.9605047702789307,
      0.9802411794662476,
      0.9836136102676392,
      0.9899470806121826
    ],
    [
      0.1360209435224533,
      0.13960106670856476,
      0.1452614665031433,
      0.13734035193920135,
      0.13190485537052155,
      0.12363669276237488,
      0.1231861412525177,
      0.1249055415391922,
      0.11229003220796585,
      0.10733431577682495,
      0.11397360265254974,
      0.11203935742378235,
      0.10645318776369095,
      0.103965625166893,
      0.10943463444709778,
      0.10590770840644836,
      0.10706136375665665,
      0.10125389695167542,
      0.09843065589666367,
      0.09838201105594635,
      0.09460228681564331,
      0.09024977684020996,
      0.09120230376720428,
      0.09190656989812851,
      0.09384571015834808,
      0.09492728114128113,
      0.09484465420246124,
      0.0964164137840271,
      0.10444389283657074,
      0.09707550704479218,
      0.10093417763710022,
      0.1035945862531662,
      0.11952923238277435,
      0.12587925791740417,
      0.1316840648651123,
      0.12899884581565857,
      0.14432649314403534,
      0.15413738787174225,
      0.16612893342971802,
      0.18433864414691925,
      0.19533619284629822,
      0.21731427311897278,
      0.24598923325538635,
      0.2719436287879944,
      0.3042096197605133,
      0.33889004588127136,
      0.35311129689216614,
      0.365990549325943,
      0.37109124660491943,
      0.37807902693748474,
      0.37193214893341064,
      0.3539467751979828,
      0.33673328161239624,
      0.3509717881679535,
      0.34360969066619873,
      0.9941607117652893,
      0.9933906197547913,
      0.9879373908042908,
      0.9669349193572998,
      0.9470202922821045,
      0.9378973245620728,
      0.9004421234130859,
      0.9135584235191345,
      0.8692469596862793,
      0.8642855882644653,
      0.9385926127433777,
      0.9813994765281677,
      0.9812143445014954,
      0.9802160263061523,
      0.9942130446434021,
      0.9962619543075562,
      0.9948347210884094,
      0.9978985786437988,
      0.9980981945991516,
      0.9980646967887878,
      0.9985236525535583,
      0.9987080693244934,
      0.9978128671646118,
      0.9942658543586731,
      0.9810957908630371,
      0.952224612236023,
      0.9349675178527832,
      0.9575091600418091,
      0.9217478036880493,
      0.9309934377670288,
      0.8842236399650574,
      0.8320730924606323,
      0.880176305770874,
      0.8501105904579163,
      0.9002454876899719,
      0.957324206829071,
      0.9666789174079895,
      0.9870015382766724,
      0.9888820052146912,
      0.9942544102668762,
      0.9975389838218689,
      0.9970185160636902,
      0.9976378083229065,
      0.9989202618598938,
      0.9991811513900757,
      0.9993883967399597,
      0.9984453320503235,
      0.9987338781356812,
      0.9992710947990417,
      0.9986975789070129,
      0.9983424544334412,
      0.9966344833374023,
      0.9860548377037048,
      0.9573783874511719,
      0.9484091401100159,
      0.9717675447463989,
      0.9415009021759033,
      0.9424980878829956,
      0.8863959312438965,
      0.8671731352806091,
      0.9318783283233643,
      0.939913272857666,
      0.9765532612800598,
      0.9953293204307556,
      0.9972824454307556,
      0.9990169405937195,
      0.9995121359825134,
      0.9983855485916138,
      0.9983558058738708,
      0.9995977878570557,
      0.9995608329772949,
      0.9980617165565491,
      0.9967405796051025,
      0.9987338781356812,
      0.9980944395065308,
      0.9982770085334778,
      0.9965947270393372,
      0.9912297129631042,
      0.9669824838638306,
      0.9473885893821716,
      0.8975310325622559,
      0.8801866769790649,
      0.8512258529663086,
      0.8005531430244446,
      0.8715564012527466,
      0.9120004773139954,
      0.950023889541626,
      0.9702109098434448,
      0.9419917464256287,
      0.9493625164031982,
      0.8979912996292114,
      0.8631949424743652,
      0.9369957447052002,
      0.9353928565979004,
      0.9806636571884155,
      0.9950445294380188,
      0.9978646039962769,
      0.9990342259407043,
      0.9993747472763062,
      0.9991933107376099,
      0.9993661642074585,
      0.9976284503936768,
      0.9970964789390564,
      0.9987339973449707,
      0.997673511505127,
      0.9978052973747253,
      0.9972713589668274,
      0.993261456489563,
      0.9783729314804077,
      0.9418679475784302,
      0.9463093280792236,
      0.957770586013794,
      0.9271184206008911,
      0.9420381188392639,
      0.9039727449417114,
      0.8824308514595032,
      0.9405536651611328,
      0.9476815462112427,
      0.9857244491577148,
      0.9946974515914917,
      0.9982051253318787,
      0.9988678693771362,
      0.9981423616409302,
      0.9972503781318665,
      0.9978488683700562,
      0.9985461235046387,
      0.9963667392730713,
      0.995883584022522,
      0.9933918714523315,
      0.9961693286895752,
      0.9984306693077087,
      0.9964110255241394,
      0.9913155436515808,
      0.9772247672080994,
      0.9704694747924805,
      0.9365315437316895,
      0.9129738807678223,
      0.9298083782196045,
      0.9157527089118958,
      0.9405906796455383,
      0.9269707202911377,
      0.9020937085151672,
      0.9475991725921631,
      0.9739286303520203,
      0.9847999811172485,
      0.9597644805908203,
      0.9615172743797302,
      0.9812037348747253,
      0.9848966598510742,
      0.9906206130981445
    ],
    [
      0.17094773054122925,
      0.17535869777202606,
      0.18238228559494019,
      0.17982915043830872,
      0.16503527760505676,
      0.15380007028579712,
      0.15243300795555115,
      0.15596351027488708,
      0.14185971021652222,
      0.13342395424842834,
      0.13986723124980927,
      0.14203719794750214,
      0.130593940615654,
      0.12539610266685486,
      0.1291569173336029,
      0.12787391245365143,
      0.1284327208995819,
      0.12129034101963043,
      0.12004607915878296,
      0.12037435173988342,
      0.11082957684993744,
      0.10595047473907471,
      0.10464178025722504,
      0.10041219741106033,
      0.09925119578838348,
      0.10567241907119751,
      0.11040600389242172,
      0.11549009382724762,
      0.1296457052230835,
      0.13606223464012146,
      0.14639833569526672,
      0.15016916394233704,
      0.16054114699363708,
      0.16077330708503723,
      0.16661901772022247,
      0.1651931256055832,
      0.18976886570453644,
      0.20170290768146515,
      0.22186271846294403,
      0.2416520118713379,
      0.2668665051460266,
      0.30127912759780884,
      0.3377724289894104,
      0.3643878698348999,
      0.38691434264183044,
      0.410733699798584,
      0.40751394629478455,
      0.410265177488327,
      0.41914311051368713,
      0.4177396297454834,
      0.41344913840293884,
      0.38794833421707153,
      0.36618757247924805,
      0.3873504102230072,
      0.37441620230674744,
      0.9949562549591064,
      0.9944072961807251,
      0.9896341562271118,
      0.9698489904403687,
      0.9505981206893921,
      0.9418301582336426,
      0.9032396078109741,
      0.9169206023216248,
      0.8704710602760315,
      0.8648865222930908,
      0.9407072067260742,
      0.9829675555229187,
      0.9826073050498962,
      0.9816390872001648,
      0.9947731494903564,
      0.9966576099395752,
      0.995354413986206,
      0.9981608390808105,
      0.9984105229377747,
      0.9984074831008911,
      0.9987912178039551,
      0.9989531636238098,
      0.9981922507286072,
      0.9949573278427124,
      0.9825949668884277,
      0.95529705286026,
      0.9387820959091187,
      0.9602057933807373,
      0.9238731265068054,
      0.9329698085784912,
      0.8812831044197083,
      0.827670156955719,
      0.880524754524231,
      0.8496048450469971,
      0.8982381224632263,
      0.9571770429611206,
      0.966987133026123,
      0.9871769547462463,
      0.9894310832023621,
      0.9946122169494629,
      0.9977743625640869,
      0.9975055456161499,
      0.9980424642562866,
      0.9990963339805603,
      0.9993384480476379,
      0.9995027780532837,
      0.9987830519676208,
      0.9989942908287048,
      0.9994072914123535,
      0.9989655017852783,
      0.9985840320587158,
      0.9969803094863892,
      0.9870676398277283,
      0.9596914649009705,
      0.9516059160232544,
      0.9736806154251099,
      0.943617045879364,
      0.9424586892127991,
      0.8856742978096008,
      0.8623548150062561,
      0.9337216019630432,
      0.939154326915741,
      0.9764865040779114,
      0.9954805374145508,
      0.997383713722229,
      0.9991304278373718,
      0.9995622634887695,
      0.9987348318099976,
      0.9986909627914429,
      0.9996563792228699,
      0.9996201992034912,
      0.9983765482902527,
      0.9971669316291809,
      0.9989254474639893,
      0.9985299706459045,
      0.9985542893409729,
      0.9969626665115356,
      0.9920868277549744,
      0.9691658020019531,
      0.9489743709564209,
      0.9013450145721436,
      0.8842688202857971,
      0.850611686706543,
      0.7951714396476746,
      0.8712680339813232,
      0.9116820096969604,
      0.952947199344635,
      0.972099244594574,
      0.9439467191696167,
      0.9492735862731934,
      0.8968902826309204,
      0.8630382418632507,
      0.9376358389854431,
      0.9333109259605408,
      0.9806095361709595,
      0.9951213002204895,
      0.9979942440986633,
      0.9991248250007629,
      0.9994384050369263,
      0.999346911907196,
      0.9994743466377258,
      0.9979456663131714,
      0.9975036978721619,
      0.9989959597587585,
      0.9982016682624817,
      0.9982542395591736,
      0.9975895285606384,
      0.9938680529594421,
      0.9790990352630615,
      0.9442435503005981,
      0.949126124382019,
      0.9598134160041809,
      0.9281365871429443,
      0.9423646926879883,
      0.9021428823471069,
      0.8778965473175049,
      0.9421689510345459,
      0.9484526515007019,
      0.9860345125198364,
      0.9948746562004089,
      0.998369574546814,
      0.9990330338478088,
      0.998349130153656,
      0.9976352453231812,
      0.9982641935348511,
      0.9988323450088501,
      0.9970302581787109,
      0.9966559410095215,
      0.9944145083427429,
      0.9968245029449463,
      0.9987204670906067,
      0.9968763589859009,
      0.9922084212303162,
      0.9790505170822144,
      0.9733458757400513,
      0.9391929507255554,
      0.9155524969100952,
      0.9330195188522339,
      0.9167195558547974,
      0.9419311285018921,
      0.9273691177368164,
      0.9030700922012329,
      0.9488101005554199,
      0.9747385382652283,
      0.9855540990829468,
      0.960821807384491,
      0.9624738693237305,
      0.9826807975769043,
      0.9859907627105713,
      0.9913703203201294
    ],
    [
      0.20087149739265442,
      0.22501251101493835,
      0.2345457375049591,
      0.24511072039604187,
      0.2300320863723755,
      0.22400203347206116,
      0.2138546109199524,
      0.21532697975635529,
      0.20401762425899506,
      0.193744495511055,
      0.19949744641780853,
      0.19786390662193298,
      0.1850816309452057,
      0.17169225215911865,
      0.1785321831703186,
      0.18257096409797668,
      0.17713318765163422,
      0.160988911986351,
      0.15955975651741028,
      0.1627737134695053,
      0.1524389684200287,
      0.1465209722518921,
      0.13870730996131897,
      0.13707350194454193,
      0.12824590504169464,
      0.14125540852546692,
      0.1463538557291031,
      0.1608773022890091,
      0.17538464069366455,
      0.18665505945682526,
      0.19552350044250488,
      0.19867675006389618,
      0.20311352610588074,
      0.2169981300830841,
      0.22917184233665466,
      0.2322119027376175,
      0.2541691064834595,
      0.2689623534679413,
      0.30086225271224976,
      0.32995229959487915,
      0.35737940669059753,
      0.3920120596885681,
      0.4164401888847351,
      0.4160919189453125,
      0.4472654461860657,
      0.46129801869392395,
      0.4371327757835388,
      0.43891268968582153,
      0.4391756057739258,
      0.43154504895210266,
      0.419135719537735,
      0.39251935482025146,
      0.37665343284606934,
      0.3865991532802582,
      0.37811926007270813,
      0.9954280257225037,
      0.9950686693191528,
      0.9908387064933777,
      0.971833348274231,
      0.9532468914985657,
      0.944110631942749,
      0.9035558104515076,
      0.917121410369873,
      0.8668800592422485,
      0.8643707633018494,
      0.9369465112686157,
      0.9825223088264465,
      0.9822084903717041,
      0.9815540313720703,
      0.9947960376739502,
      0.9967184066772461,
      0.9955185055732727,
      0.9982583522796631,
      0.998521089553833,
      0.9985464215278625,
      0.99891597032547,
      0.9990615248680115,
      0.998382568359375,
      0.9953091144561768,
      0.9835113286972046,
      0.9573857188224792,
      0.941312849521637,
      0.9622939825057983,
      0.924141526222229,
      0.9346144795417786,
      0.880128026008606,
      0.825590968132019,
      0.8825021982192993,
      0.8488999605178833,
      0.8972721099853516,
      0.954814076423645,
      0.9650578498840332,
      0.9867377281188965,
      0.9891546964645386,
      0.9943789839744568,
      0.9977765679359436,
      0.9975976347923279,
      0.9981470704078674,
      0.9991353750228882,
      0.9993813633918762,
      0.9995370507240295,
      0.9988701343536377,
      0.999071478843689,
      0.9994561672210693,
      0.9990573525428772,
      0.9986510276794434,
      0.9971562623977661,
      0.9874389171600342,
      0.9608703851699829,
      0.9538816213607788,
      0.9754437804222107,
      0.9454848170280457,
      0.9429333209991455,
      0.8870601654052734,
      0.8572425842285156,
      0.933663547039032,
      0.9379963874816895,
      0.9753220081329346,
      0.9952888488769531,
      0.997356116771698,
      0.9991361498832703,
      0.9995815753936768,
      0.998843252658844,
      0.9987781047821045,
      0.9996750950813293,
      0.9996420741081238,
      0.99846351146698,
      0.9972981810569763,
      0.9989945888519287,
      0.9986636638641357,
      0.9986352324485779,
      0.9971158504486084,
      0.9923252463340759,
      0.9692385196685791,
      0.948533296585083,
      0.9007952213287354,
      0.8867394924163818,
      0.8515290021896362,
      0.792929470539093,
      0.872506320476532,
      0.911665678024292,
      0.9549342393875122,
      0.9737075567245483,
      0.9446936845779419,
      0.9495435953140259,
      0.8993362188339233,
      0.8621460199356079,
      0.939297080039978,
      0.9330576658248901,
      0.9802240133285522,
      0.9951226711273193,
      0.9980274438858032,
      0.9991610050201416,
      0.9994673728942871,
      0.9993957281112671,
      0.9995182752609253,
      0.9980391263961792,
      0.9976273775100708,
      0.9990776777267456,
      0.9983378648757935,
      0.9983811378479004,
      0.9977140426635742,
      0.9940111637115479,
      0.9789294004440308,
      0.9452196359634399,
      0.9505707025527954,
      0.9618958234786987,
      0.9282770156860352,
      0.9442015290260315,
      0.9019838571548462,
      0.8758290410041809,
      0.9440417289733887,
      0.9485353827476501,
      0.9863991737365723,
      0.9951696991920471,
      0.9984981417655945,
      0.999135434627533,
      0.9985108971595764,
      0.9979360103607178,
      0.9984751343727112,
      0.9989715218544006,
      0.9973844885826111,
      0.9969797134399414,
      0.9950031638145447,
      0.9970934391021729,
      0.9988335967063904,
      0.9971091151237488,
      0.992704451084137,
      0.9801091551780701,
      0.9745012521743774,
      0.9402666091918945,
      0.9146328568458557,
      0.9365967512130737,
      0.9167745113372803,
      0.9445401430130005,
      0.930611252784729,
      0.9059537053108215,
      0.9511134624481201,
      0.9763713479042053,
      0.9867857694625854,
      0.9635283350944519,
      0.965304970741272,
      0.9846490025520325,
      0.9876742362976074,
      0.9922280311584473
    ],
    [
      0.2800394594669342,
      0.2906385660171509,
      0.2847362756729126,
      0.2980887293815613,
      0.3125295639038086,
      0.3154304325580597,
      0.30140915513038635,
      0.3096321225166321,
      0.30845338106155396,
      0.2987513840198517,
      0.2950790822505951,
      0.28936952352523804,
      0.275404155254364,
      0.2549426555633545,
      0.2509538233280182,
      0.25264596939086914,
      0.24466265738010406,
      0.2333626002073288,
      0.22206655144691467,
      0.21829114854335785,
      0.2043028026819229,
      0.19251978397369385,
      0.18108510971069336,
      0.19670838117599487,
      0.1806035190820694,
      0.18952256441116333,
      0.17814114689826965,
      0.19527417421340942,
      0.2151438295841217,
      0.23147612810134888,
      0.2453216165304184,
      0.25418686866760254,
      0.2716817557811737,
      0.2876010835170746,
      0.30546343326568604,
      0.31859707832336426,
      0.3509601354598999,
      0.3620211184024811,
      0.3988158106803894,
      0.40627607703208923,
      0.4261532723903656,
      0.4655134379863739,
      0.46494635939598083,
      0.4642152488231659,
      0.4823417365550995,
      0.483437180519104,
      0.45726144313812256,
      0.45575660467147827,
      0.45563769340515137,
      0.44311919808387756,
      0.4336620271205902,
      0.4193120002746582,
      0.4064651131629944,
      0.43427959084510803,
      0.4365050196647644,
      0.9958839416503906,
      0.9955726861953735,
      0.9915881156921387,
      0.972730815410614,
      0.954339861869812,
      0.9445852041244507,
      0.9014297723770142,
      0.9170977473258972,
      0.8650445938110352,
      0.862744927406311,
      0.9340135455131531,
      0.9805624485015869,
      0.9812645316123962,
      0.9811331629753113,
      0.9946922659873962,
      0.9967082738876343,
      0.9956408739089966,
      0.998333752155304,
      0.9986190795898438,
      0.9986832737922668,
      0.9990085959434509,
      0.9991573095321655,
      0.9985024333000183,
      0.9954630732536316,
      0.983759880065918,
      0.9578272104263306,
      0.942142128944397,
      0.9625992178916931,
      0.9255309104919434,
      0.9362809062004089,
      0.882961094379425,
      0.8247283697128296,
      0.8833805918693542,
      0.8467748165130615,
      0.8921422958374023,
      0.9513648152351379,
      0.9618495106697083,
      0.9857865571975708,
      0.9879291653633118,
      0.9935646653175354,
      0.9976348876953125,
      0.9975665807723999,
      0.9982031583786011,
      0.9991620182991028,
      0.9994211196899414,
      0.9995715022087097,
      0.9989839792251587,
      0.9991663098335266,
      0.9994971752166748,
      0.9991722702980042,
      0.9987561702728271,
      0.9972630143165588,
      0.987666666507721,
      0.961489737033844,
      0.9559080600738525,
      0.9761461019515991,
      0.9453086853027344,
      0.9446915984153748,
      0.8852229118347168,
      0.8539074659347534,
      0.932952880859375,
      0.9338414072990417,
      0.9731540679931641,
      0.9945340156555176,
      0.9969007968902588,
      0.9990997910499573,
      0.9995850324630737,
      0.9989274740219116,
      0.9988589286804199,
      0.9996845722198486,
      0.9996500611305237,
      0.9985854625701904,
      0.9975197315216064,
      0.999039888381958,
      0.998853862285614,
      0.9987755417823792,
      0.9972880482673645,
      0.992603600025177,
      0.970326840877533,
      0.9500899314880371,
      0.9056066870689392,
      0.8924176692962646,
      0.8553808927536011,
      0.7912124395370483,
      0.8727098703384399,
      0.9117653369903564,
      0.956581175327301,
      0.9747613668441772,
      0.9448567628860474,
      0.9488368034362793,
      0.8994299173355103,
      0.8592272996902466,
      0.9382216930389404,
      0.9310985207557678,
      0.9785462617874146,
      0.994308352470398,
      0.9977753162384033,
      0.9991242289543152,
      0.9994633793830872,
      0.9994070529937744,
      0.9995428323745728,
      0.9981640577316284,
      0.9978566765785217,
      0.9991856217384338,
      0.998586893081665,
      0.9985794425010681,
      0.9978703856468201,
      0.9942185282707214,
      0.9786605834960938,
      0.9463227987289429,
      0.9524893760681152,
      0.9635927081108093,
      0.9294566512107849,
      0.9455258250236511,
      0.9023951292037964,
      0.8727834224700928,
      0.9430549740791321,
      0.9480231404304504,
      0.9853394031524658,
      0.9948791265487671,
      0.9985209107398987,
      0.9992068409919739,
      0.9986708164215088,
      0.998296320438385,
      0.9987511038780212,
      0.9990834593772888,
      0.997842013835907,
      0.9974246025085449,
      0.9957280158996582,
      0.9973739981651306,
      0.9989727139472961,
      0.9973778128623962,
      0.9932600259780884,
      0.9816816449165344,
      0.976543664932251,
      0.9445276260375977,
      0.9197505116462708,
      0.9412217140197754,
      0.9214674234390259,
      0.9485988616943359,
      0.9359184503555298,
      0.9097408652305603,
      0.9528442621231079,
      0.9774011373519897,
      0.987867534160614,
      0.9674890637397766,
      0.9686264395713806,
      0.9865128397941589,
      0.9888805747032166,
      0.9928955435752869
    ],
    [
      0.3038724958896637,
      0.33157604932785034,
      0.327392041683197,
      0.34882333874702454,
      0.37749218940734863,
      0.38614290952682495,
      0.384118914604187,
      0.3871444761753082,
      0.3918139338493347,
      0.3927209675312042,
      0.3885694444179535,
      0.37762826681137085,
      0.3772861063480377,
      0.3497508466243744,
      0.34312719106674194,
      0.34433168172836304,
      0.3202788233757019,
      0.29688718914985657,
      0.28651535511016846,
      0.2846508026123047,
      0.27841201424598694,
      0.25423479080200195,
      0.23958776891231537,
      0.25438061356544495,
      0.24502961337566376,
      0.25226882100105286,
      0.23196178674697876,
      0.24147823452949524,
      0.2504608929157257,
      0.2705549895763397,
      0.29999834299087524,
      0.32258206605911255,
      0.3316146731376648,
      0.366500586271286,
      0.39017295837402344,
      0.40520602464675903,
      0.42849668860435486,
      0.4408937692642212,
      0.46758121252059937,
      0.4672626554965973,
      0.4839332699775696,
      0.5121216773986816,
      0.5000621676445007,
      0.5010054707527161,
      0.5151404142379761,
      0.5140104293823242,
      0.48635628819465637,
      0.49095043540000916,
      0.49806898832321167,
      0.4783989191055298,
      0.4669281542301178,
      0.4754962623119354,
      0.4828556180000305,
      0.49058377742767334,
      0.4891495406627655,
      0.9971081018447876,
      0.9967698454856873,
      0.9934425950050354,
      0.9746831059455872,
      0.9550648927688599,
      0.9440962076187134,
      0.8971317410469055,
      0.9172516465187073,
      0.8650773763656616,
      0.8600197434425354,
      0.9326325058937073,
      0.9807592630386353,
      0.9817951321601868,
      0.9819002151489258,
      0.9949569702148438,
      0.9971064329147339,
      0.9962373971939087,
      0.9986277222633362,
      0.9989961385726929,
      0.9991272687911987,
      0.9993441700935364,
      0.9994707107543945,
      0.9989306926727295,
      0.9960049986839294,
      0.9846932888031006,
      0.9587915539741516,
      0.9428163766860962,
      0.9613339304924011,
      0.9242013692855835,
      0.9347215890884399,
      0.8756074905395508,
      0.8178600072860718,
      0.8761039972305298,
      0.8431260585784912,
      0.886943519115448,
      0.9483504891395569,
      0.9603570699691772,
      0.9857953786849976,
      0.9886773824691772,
      0.9939717054367065,
      0.9979986548423767,
      0.9982718229293823,
      0.9987228512763977,
      0.999376118183136,
      0.9996213912963867,
      0.9997140765190125,
      0.9994231462478638,
      0.9995319843292236,
      0.999686598777771,
      0.9995195865631104,
      0.999064564704895,
      0.9974421262741089,
      0.9879382848739624,
      0.9619336128234863,
      0.95445317029953,
      0.9748913645744324,
      0.9429193139076233,
      0.9436686038970947,
      0.8784313201904297,
      0.8501592874526978,
      0.9311259984970093,
      0.9300175309181213,
      0.9713587164878845,
      0.9941003322601318,
      0.9968000650405884,
      0.9991710186004639,
      0.9996310472488403,
      0.9992963075637817,
      0.9992884397506714,
      0.9997618794441223,
      0.999733030796051,
      0.9991251230239868,
      0.99850994348526,
      0.9994140267372131,
      0.9994508624076843,
      0.9992398619651794,
      0.997613251209259,
      0.9934699535369873,
      0.9719224572181702,
      0.9522935748100281,
      0.9068264961242676,
      0.8942413926124573,
      0.8528218865394592,
      0.785361647605896,
      0.8685431480407715,
      0.9091216921806335,
      0.9569446444511414,
      0.9740458130836487,
      0.9425792694091797,
      0.9470162391662598,
      0.8951238989830017,
      0.8524627089500427,
      0.9353893995285034,
      0.9274551868438721,
      0.9768182635307312,
      0.9934840798377991,
      0.9977574348449707,
      0.999214231967926,
      0.9994969964027405,
      0.9995560646057129,
      0.9996755719184875,
      0.9987373948097229,
      0.9989122152328491,
      0.9995788335800171,
      0.9993997812271118,
      0.9992380142211914,
      0.9983155131340027,
      0.9953182935714722,
      0.9804617762565613,
      0.9478330016136169,
      0.9536433219909668,
      0.9646307229995728,
      0.9293128252029419,
      0.9471582174301147,
      0.9010818600654602,
      0.8772785663604736,
      0.9417921304702759,
      0.947981595993042,
      0.9847449660301208,
      0.9949021935462952,
      0.9987693428993225,
      0.9994124174118042,
      0.9989907741546631,
      0.9989654421806335,
      0.9992920160293579,
      0.9994735717773438,
      0.9988660216331482,
      0.9984747171401978,
      0.9977672100067139,
      0.9987652897834778,
      0.9994279742240906,
      0.9981992244720459,
      0.9955216646194458,
      0.9860513210296631,
      0.9807126522064209,
      0.9517351984977722,
      0.9241433143615723,
      0.946589469909668,
      0.9247740507125854,
      0.9519907236099243,
      0.9395841360092163,
      0.9136874079704285,
      0.9552404880523682,
      0.9797420501708984,
      0.9902728796005249,
      0.9728819131851196,
      0.9747343063354492,
      0.9900327324867249,
      0.9917831420898438,
      0.9948006272315979
    ],
    [
      0.3162548840045929,
      0.35711729526519775,
      0.3714582026004791,
      0.38741523027420044,
      0.4085870683193207,
      0.4219975173473358,
      0.43148452043533325,
      0.4313797056674957,
      0.4339972734451294,
      0.44360601902008057,
      0.4372115731239319,
      0.425316721200943,
      0.41867685317993164,
      0.4141741991043091,
      0.41397207975387573,
      0.4029695987701416,
      0.37981897592544556,
      0.3738657236099243,
      0.3647921085357666,
      0.3309248089790344,
      0.33455291390419006,
      0.2938970923423767,
      0.2765953540802002,
      0.2799198031425476,
      0.27263280749320984,
      0.2844488322734833,
      0.27225038409233093,
      0.2759513556957245,
      0.27801066637039185,
      0.29485082626342773,
      0.32829543948173523,
      0.34320253133773804,
      0.3713381886482239,
      0.416433721780777,
      0.4336998760700226,
      0.4440062642097473,
      0.47237062454223633,
      0.4800220727920532,
      0.4963662624359131,
      0.49115872383117676,
      0.5148442983627319,
      0.5255370736122131,
      0.5156322121620178,
      0.5186358690261841,
      0.5255740880966187,
      0.532272458076477,
      0.4961990714073181,
      0.49340230226516724,
      0.5086971521377563,
      0.4860732853412628,
      0.46793049573898315,
      0.48139476776123047,
      0.48946744203567505,
      0.4934889078140259,
      0.4915066063404083,
      0.9979214668273926,
      0.9975606799125671,
      0.9947991371154785,
      0.9764441251754761,
      0.9555866122245789,
      0.9440523386001587,
      0.8964440226554871,
      0.918590247631073,
      0.8648215532302856,
      0.8579509258270264,
      0.9321625232696533,
      0.9808406829833984,
      0.9825505614280701,
      0.9828356504440308,
      0.9953045845031738,
      0.997498631477356,
      0.9967883229255676,
      0.9988704919815063,
      0.9992671012878418,
      0.9993901252746582,
      0.9995377063751221,
      0.9996317625045776,
      0.9991716742515564,
      0.9963909983634949,
      0.9857113361358643,
      0.9593023657798767,
      0.9421701431274414,
      0.96084064245224,
      0.9241352677345276,
      0.9347999095916748,
      0.8709564805030823,
      0.8139886856079102,
      0.870017409324646,
      0.8414066433906555,
      0.8835676908493042,
      0.9451332688331604,
      0.958951473236084,
      0.9857236742973328,
      0.9893162250518799,
      0.9943539500236511,
      0.9982152581214905,
      0.9986594915390015,
      0.9990158081054688,
      0.9995042085647583,
      0.9997290372848511,
      0.9997954368591309,
      0.9996464252471924,
      0.9997074604034424,
      0.999782919883728,
      0.999678909778595,
      0.9992568492889404,
      0.9974835515022278,
      0.9878142476081848,
      0.9604851007461548,
      0.9526086449623108,
      0.9734249711036682,
      0.9414663314819336,
      0.9410035610198975,
      0.8748263120651245,
      0.8469934463500977,
      0.9272823333740234,
      0.926627516746521,
      0.9689819812774658,
      0.9936132431030273,
      0.9966846108436584,
      0.9992207884788513,
      0.9996616840362549,
      0.9995350241661072,
      0.9995362758636475,
      0.9998158812522888,
      0.9997854232788086,
      0.9994670748710632,
      0.9991521239280701,
      0.9995970726013184,
      0.9996684789657593,
      0.9994378685951233,
      0.9976805448532104,
      0.9937715530395508,
      0.9715979099273682,
      0.9516686201095581,
      0.9070636034011841,
      0.8959887027740479,
      0.8489912748336792,
      0.7812503576278687,
      0.8579895496368408,
      0.9057091474533081,
      0.9562048316001892,
      0.9730562567710876,
      0.9401994943618774,
      0.9461848139762878,
      0.8911869525909424,
      0.8511704802513123,
      0.934231698513031,
      0.925457239151001,
      0.9752126932144165,
      0.9927586913108826,
      0.9978007674217224,
      0.9992728233337402,
      0.9995208978652954,
      0.9996522665023804,
      0.9997493028640747,
      0.9992017149925232,
      0.9994193315505981,
      0.9997249841690063,
      0.9996370673179626,
      0.9994839429855347,
      0.99845951795578,
      0.9958342909812927,
      0.9807482361793518,
      0.9471057653427124,
      0.9537006616592407,
      0.9640114903450012,
      0.9294185638427734,
      0.9468556642532349,
      0.9028467535972595,
      0.8795570135116577,
      0.9414472579956055,
      0.949284553527832,
      0.9846324920654297,
      0.9949995279312134,
      0.9989530444145203,
      0.9995299577713013,
      0.999161958694458,
      0.9992955923080444,
      0.9995269775390625,
      0.9996373653411865,
      0.9992638826370239,
      0.9989023804664612,
      0.9985560178756714,
      0.999226450920105,
      0.999576985836029,
      0.9985601305961609,
      0.9966639280319214,
      0.9892964959144592,
      0.9846464991569519,
      0.9571951031684875,
      0.9273139834403992,
      0.9491609930992126,
      0.9267992973327637,
      0.9545049071311951,
      0.943398118019104,
      0.9191288352012634,
      0.9582275152206421,
      0.9826302528381348,
      0.9925121665000916,
      0.9792959690093994,
      0.9818722009658813,
      0.9933222532272339,
      0.9944897890090942,
      0.9963033199310303
    ],
    [
      0.3560517132282257,
      0.40159666538238525,
      0.4115871489048004,
      0.4352308213710785,
      0.4529975950717926,
      0.4689030051231384,
      0.4760861396789551,
      0.48013389110565186,
      0.48397865891456604,
      0.4950885772705078,
      0.49351584911346436,
      0.4738514721393585,
      0.4662545621395111,
      0.47230565547943115,
      0.47288990020751953,
      0.4570391774177551,
      0.4279613196849823,
      0.4238930344581604,
      0.40564480423927307,
      0.3757297992706299,
      0.3804352283477783,
      0.3379947543144226,
      0.3019106388092041,
      0.3028886318206787,
      0.2960088551044464,
      0.3058573305606842,
      0.3049564063549042,
      0.31085920333862305,
      0.30732473731040955,
      0.3146483898162842,
      0.3482016623020172,
      0.36228081583976746,
      0.39447835087776184,
      0.44738906621932983,
      0.45969462394714355,
      0.4638653099536896,
      0.4899967908859253,
      0.5157214999198914,
      0.5262096524238586,
      0.5083795189857483,
      0.5456892251968384,
      0.5590693354606628,
      0.5394461154937744,
      0.5386261940002441,
      0.5624716877937317,
      0.5518825650215149,
      0.5114067792892456,
      0.5142991542816162,
      0.5188531279563904,
      0.4990787208080292,
      0.4809193015098572,
      0.4900243580341339,
      0.4957176446914673,
      0.5034641027450562,
      0.49743759632110596,
      0.9986172914505005,
      0.9983637928962708,
      0.9964466691017151,
      0.9799834489822388,
      0.9585000276565552,
      0.947426438331604,
      0.8988795280456543,
      0.9242293834686279,
      0.8667740225791931,
      0.8538717031478882,
      0.932754635810852,
      0.9826104640960693,
      0.9850724935531616,
      0.9857712984085083,
      0.9961169362068176,
      0.998117208480835,
      0.9976691603660583,
      0.9991551041603088,
      0.9995013475418091,
      0.9996020197868347,
      0.999689519405365,
      0.9997426867485046,
      0.9993963837623596,
      0.9970144033432007,
      0.987541139125824,
      0.9617315530776978,
      0.9437842965126038,
      0.9618043899536133,
      0.9282538890838623,
      0.9381653070449829,
      0.8699309825897217,
      0.8124804496765137,
      0.8672068119049072,
      0.8369592428207397,
      0.880169153213501,
      0.9420621991157532,
      0.9572568535804749,
      0.9858608245849609,
      0.9904975891113281,
      0.99493408203125,
      0.998418927192688,
      0.9989687204360962,
      0.9992636442184448,
      0.9996139407157898,
      0.9998070001602173,
      0.9998565316200256,
      0.9997879862785339,
      0.999820351600647,
      0.9998526573181152,
      0.9997894167900085,
      0.9994465112686157,
      0.9976021647453308,
      0.9877917766571045,
      0.9600067734718323,
      0.9526132345199585,
      0.9741405844688416,
      0.9403203725814819,
      0.9408978819847107,
      0.872616171836853,
      0.8455130457878113,
      0.9245916604995728,
      0.9246227145195007,
      0.9668903946876526,
      0.993075430393219,
      0.9965969920158386,
      0.9992919564247131,
      0.9996987581253052,
      0.9997168779373169,
      0.9997072815895081,
      0.9998592138290405,
      0.9998318552970886,
      0.9996951818466187,
      0.9995660781860352,
      0.9997291564941406,
      0.999795138835907,
      0.9995710253715515,
      0.9977101683616638,
      0.9937926530838013,
      0.9706169366836548,
      0.9508763551712036,
      0.9099326729774475,
      0.8956654071807861,
      0.8437274098396301,
      0.7827908992767334,
      0.8541415333747864,
      0.9043517112731934,
      0.9557092189788818,
      0.9735186696052551,
      0.9394305944442749,
      0.9468672275543213,
      0.8896409869194031,
      0.8514271974563599,
      0.9334620833396912,
      0.9236231446266174,
      0.9734342098236084,
      0.9922623038291931,
      0.9978935718536377,
      0.9993525147438049,
      0.9995525479316711,
      0.9997475743293762,
      0.9998202323913574,
      0.9995744824409485,
      0.9997245669364929,
      0.9998196959495544,
      0.9997760057449341,
      0.9996302723884583,
      0.9985449314117432,
      0.9960513710975647,
      0.9803601503372192,
      0.9473978281021118,
      0.9539967775344849,
      0.9644834995269775,
      0.9319819211959839,
      0.9489872455596924,
      0.9091147780418396,
      0.8860388994216919,
      0.9428073167800903,
      0.9514147639274597,
      0.9851549863815308,
      0.9953911900520325,
      0.9991631507873535,
      0.9996374249458313,
      0.999315083026886,
      0.9995469450950623,
      0.999700665473938,
      0.9997557401657104,
      0.9995456337928772,
      0.9992541670799255,
      0.9991170763969421,
      0.9995301365852356,
      0.9996868968009949,
      0.9988348484039307,
      0.9975965023040771,
      0.9919356107711792,
      0.9878052473068237,
      0.9624944925308228,
      0.9317106008529663,
      0.9525238275527954,
      0.9309275150299072,
      0.9580684304237366,
      0.9495423436164856,
      0.9282194375991821,
      0.9638031721115112,
      0.9870367646217346,
      0.9949780106544495,
      0.9864997863769531,
      0.989554762840271,
      0.9963998198509216,
      0.9969817399978638,
      0.9977177381515503
    ],
    [
      0.43354731798171997,
      0.481371134519577,
      0.4870806336402893,
      0.4973719120025635,
      0.5277543663978577,
      0.5727017521858215,
      0.5608451962471008,
      0.5490930080413818,
      0.5723854303359985,
      0.5969560146331787,
      0.5714632272720337,
      0.549758791923523,
      0.5712006092071533,
      0.5646561980247498,
      0.5381625294685364,
      0.5340390801429749,
      0.5194734930992126,
      0.47744497656822205,
      0.45330551266670227,
      0.4415600299835205,
      0.4205648899078369,
      0.38022172451019287,
      0.34479057788848877,
      0.35157108306884766,
      0.3350224494934082,
      0.33116596937179565,
      0.3379298448562622,
      0.3514726161956787,
      0.36422914266586304,
      0.3696209490299225,
      0.3767085075378418,
      0.3784629702568054,
      0.4289528429508209,
      0.4864695370197296,
      0.48125994205474854,
      0.48601239919662476,
      0.5434293150901794,
      0.573445200920105,
      0.5559350848197937,
      0.5497580170631409,
      0.6018766164779663,
      0.6054303050041199,
      0.5780671834945679,
      0.5973488688468933,
      0.6142027378082275,
      0.5884207487106323,
      0.5588098764419556,
      0.5854076147079468,
      0.5780075788497925,
      0.5439780354499817,
      0.5413239002227783,
      0.5587619543075562,
      0.5374412536621094,
      0.5436627268791199,
      0.5460176467895508,
      0.9990015625953674,
      0.9988320469856262,
      0.9975717663764954,
      0.9842527508735657,
      0.9630753993988037,
      0.9519525766372681,
      0.9085076451301575,
      0.9294313192367554,
      0.8733041882514954,
      0.8540198802947998,
      0.9394064545631409,
      0.9863716959953308,
      0.9890216588973999,
      0.9902567863464355,
      0.997184693813324,
      0.9987300038337708,
      0.9985218048095703,
      0.9993770718574524,
      0.9996470808982849,
      0.9997242093086243,
      0.9997695088386536,
      0.9998014569282532,
      0.9995027780532837,
      0.997384786605835,
      0.9888816475868225,
      0.9638760089874268,
      0.9459614753723145,
      0.9630488157272339,
      0.931605339050293,
      0.9390397071838379,
      0.8731880187988281,
      0.8171589970588684,
      0.8697408437728882,
      0.8359599113464355,
      0.8792493343353271,
      0.9405782222747803,
      0.9569642543792725,
      0.9861825108528137,
      0.9914343357086182,
      0.9952338337898254,
      0.9985353350639343,
      0.9991192817687988,
      0.999388575553894,
      0.999672532081604,
      0.9998489022254944,
      0.9998903870582581,
      0.9998493790626526,
      0.9998718500137329,
      0.999886691570282,
      0.9998266696929932,
      0.9994614720344543,
      0.9974544644355774,
      0.9866911768913269,
      0.958716630935669,
      0.9539059400558472,
      0.9743926525115967,
      0.9401251673698425,
      0.9430088996887207,
      0.873964250087738,
      0.8490572571754456,
      0.9257213473320007,
      0.9254122972488403,
      0.9667987823486328,
      0.992821455001831,
      0.9967134594917297,
      0.9993473887443542,
      0.9997221827507019,
      0.9997953772544861,
      0.9997807145118713,
      0.9998816251754761,
      0.9998564124107361,
      0.9997893571853638,
      0.9997190833091736,
      0.9997808337211609,
      0.9998410940170288,
      0.9995883107185364,
      0.9974520206451416,
      0.992868185043335,
      0.9680291414260864,
      0.9466860890388489,
      0.9100234508514404,
      0.8895216584205627,
      0.8385597467422485,
      0.7806440591812134,
      0.8502455949783325,
      0.9026240110397339,
      0.9553967714309692,
      0.9744707942008972,
      0.9384499192237854,
      0.9487419128417969,
      0.8887012004852295,
      0.8555609583854675,
      0.9340525269508362,
      0.9227436780929565,
      0.973545491695404,
      0.9924219250679016,
      0.9981374740600586,
      0.9994457364082336,
      0.9995867609977722,
      0.99980229139328,
      0.9998503923416138,
      0.9997197389602661,
      0.9998317956924438,
      0.999855101108551,
      0.9998226761817932,
      0.9996525645256042,
      0.998401939868927,
      0.9957877993583679,
      0.9791173934936523,
      0.945072591304779,
      0.9540781378746033,
      0.9650927186012268,
      0.9350367784500122,
      0.9517515301704407,
      0.9159149527549744,
      0.8921998739242554,
      0.9460558891296387,
      0.9552958011627197,
      0.9871780276298523,
      0.9962047934532166,
      0.9993599653244019,
      0.999717116355896,
      0.9994351267814636,
      0.9996915459632874,
      0.9997890591621399,
      0.9998077750205994,
      0.9996493458747864,
      0.9993242025375366,
      0.9992925524711609,
      0.9996474385261536,
      0.9996999502182007,
      0.9987996816635132,
      0.9976950883865356,
      0.9921876788139343,
      0.9888079166412354,
      0.9628036022186279,
      0.9334661960601807,
      0.9542819857597351,
      0.9348450303077698,
      0.963020920753479,
      0.9575798511505127,
      0.9421290159225464,
      0.9723372459411621,
      0.9927843809127808,
      0.9973158240318298,
      0.9937501549720764,
      0.9956608414649963,
      0.9983856678009033,
      0.9985342025756836,
      0.9986671209335327
    ],
    [
      0.5082452297210693,
      0.5527746677398682,
      0.5770655870437622,
      0.5838720202445984,
      0.6042056083679199,
      0.6587522029876709,
      0.6335272192955017,
      0.6054497957229614,
      0.6439357995986938,
      0.6783503293991089,
      0.6378145217895508,
      0.6290743947029114,
      0.6673294901847839,
      0.6599346399307251,
      0.6194944381713867,
      0.6197786331176758,
      0.6354989409446716,
      0.5674944519996643,
      0.5165335536003113,
      0.5360082387924194,
      0.5237633585929871,
      0.44843751192092896,
      0.43219611048698425,
      0.43527454137802124,
      0.4102995991706848,
      0.38643544912338257,
      0.39377689361572266,
      0.41560640931129456,
      0.42343980073928833,
      0.43286898732185364,
      0.42500442266464233,
      0.4314374029636383,
      0.49400317668914795,
      0.5555852651596069,
      0.532738983631134,
      0.5337181091308594,
      0.6274450421333313,
      0.6485579609870911,
      0.6220762133598328,
      0.6208833456039429,
      0.6784546971321106,
      0.6672734022140503,
      0.6348279118537903,
      0.6581312417984009,
      0.6775480508804321,
      0.6302396059036255,
      0.6104097962379456,
      0.662635087966919,
      0.6459944248199463,
      0.6080822348594666,
      0.612127959728241,
      0.649644672870636,
      0.6226543188095093,
      0.6129814982414246,
      0.6128425598144531,
      0.9991576671600342,
      0.9989928007125854,
      0.9980129599571228,
      0.9865163564682007,
      0.9653702974319458,
      0.9540383815765381,
      0.9182348847389221,
      0.9352449178695679,
      0.8866808414459229,
      0.8640091419219971,
      0.9462566375732422,
      0.9893245697021484,
      0.9921855330467224,
      0.9931960105895996,
      0.9978463649749756,
      0.9990527629852295,
      0.998944103717804,
      0.9994931221008301,
      0.9997135996818542,
      0.9997843503952026,
      0.9998028874397278,
      0.9998264908790588,
      0.9995158910751343,
      0.9974547028541565,
      0.9888852834701538,
      0.964325487613678,
      0.9484298229217529,
      0.96575528383255,
      0.9374591708183289,
      0.9444997906684875,
      0.8852990865707397,
      0.8277764916419983,
      0.8781387805938721,
      0.8417881727218628,
      0.8793724775314331,
      0.943126916885376,
      0.958696722984314,
      0.9864667057991028,
      0.9922308325767517,
      0.9955862760543823,
      0.9985834956169128,
      0.9991823434829712,
      0.9994586110115051,
      0.9997072219848633,
      0.9998654723167419,
      0.9999064207077026,
      0.9998760223388672,
      0.9998978972434998,
      0.9999020099639893,
      0.9998496770858765,
      0.9994587302207947,
      0.9973137974739075,
      0.9859764575958252,
      0.9579665064811707,
      0.9547918438911438,
      0.9760593175888062,
      0.9417152404785156,
      0.94991135597229,
      0.8826517462730408,
      0.8590475916862488,
      0.9292131066322327,
      0.9278688430786133,
      0.9673476815223694,
      0.9928631782531738,
      0.9968234300613403,
      0.9993971586227417,
      0.9997431039810181,
      0.9998294711112976,
      0.9998151659965515,
      0.9998958706855774,
      0.9998679757118225,
      0.9998355507850647,
      0.999790608882904,
      0.999810516834259,
      0.9998614192008972,
      0.9995723366737366,
      0.997252881526947,
      0.991948664188385,
      0.9659724831581116,
      0.9446218013763428,
      0.901996910572052,
      0.8814624547958374,
      0.8361943960189819,
      0.7814627289772034,
      0.8453899025917053,
      0.9019681811332703,
      0.956519603729248,
      0.9764946103096008,
      0.9386398792266846,
      0.9547342658042908,
      0.8952410817146301,
      0.8647317886352539,
      0.9354321956634521,
      0.9238447546958923,
      0.97349613904953,
      0.9925161004066467,
      0.998236894607544,
      0.9994885921478271,
      0.9996118545532227,
      0.9998326897621155,
      0.9998729228973389,
      0.9997926354408264,
      0.9998765587806702,
      0.9998658895492554,
      0.9998437762260437,
      0.9996601939201355,
      0.9983041882514954,
      0.9956232905387878,
      0.9782158732414246,
      0.9438232779502869,
      0.9551582336425781,
      0.9676219820976257,
      0.9374443888664246,
      0.95939701795578,
      0.9240003228187561,
      0.9019322395324707,
      0.9498149156570435,
      0.9566084146499634,
      0.987870454788208,
      0.9965271353721619,
      0.9994275569915771,
      0.9997579455375671,
      0.9995011687278748,
      0.9997571706771851,
      0.999832034111023,
      0.9998385906219482,
      0.9997102618217468,
      0.9993801116943359,
      0.9993788003921509,
      0.9997027516365051,
      0.9997049570083618,
      0.9987664818763733,
      0.9977253675460815,
      0.9922825694084167,
      0.9894184470176697,
      0.9651180505752563,
      0.9359430074691772,
      0.9565242528915405,
      0.9397749304771423,
      0.9682309627532959,
      0.9628344774246216,
      0.9484813213348389,
      0.9771947264671326,
      0.9945955872535706,
      0.9981343746185303,
      0.9962076544761658,
      0.9974200129508972,
      0.9989096522331238,
      0.9989879131317139,
      0.9989575743675232
    ],
    [
      0.5569858551025391,
      0.6167621612548828,
      0.6573572158813477,
      0.6508884429931641,
      0.6579168438911438,
      0.713034451007843,
      0.6859157085418701,
      0.6581782102584839,
      0.6932888031005859,
      0.7298598289489746,
      0.685166597366333,
      0.6713612079620361,
      0.7177068591117859,
      0.7086780071258545,
      0.6620106101036072,
      0.6652693748474121,
      0.6914831399917603,
      0.6324289441108704,
      0.571819007396698,
      0.6147817373275757,
      0.6016986966133118,
      0.5043467283248901,
      0.5018556714057922,
      0.5193086862564087,
      0.48558148741722107,
      0.4663996994495392,
      0.45536935329437256,
      0.46454527974128723,
      0.5062348246574402,
      0.5634664297103882,
      0.5295103192329407,
      0.5177607536315918,
      0.6029935479164124,
      0.6512755155563354,
      0.6151416301727295,
      0.6067604422569275,
      0.696014404296875,
      0.7052226066589355,
      0.6717548966407776,
      0.677672803401947,
      0.7337496876716614,
      0.7061268091201782,
      0.6804628372192383,
      0.7099367380142212,
      0.7320348620414734,
      0.6800583004951477,
      0.6568434238433838,
      0.7276443243026733,
      0.7030641436576843,
      0.6570690870285034,
      0.6727556586265564,
      0.720276415348053,
      0.677016019821167,
      0.6572870016098022,
      0.669864296913147,
      0.9992233514785767,
      0.999040961265564,
      0.9982869625091553,
      0.9880030751228333,
      0.9680430889129639,
      0.959050714969635,
      0.9224525690078735,
      0.9383757710456848,
      0.8955245018005371,
      0.8723508715629578,
      0.9503895044326782,
      0.9911282658576965,
      0.9940577149391174,
      0.9949062466621399,
      0.9982826113700867,
      0.9992424845695496,
      0.9991927146911621,
      0.9995959997177124,
      0.9997577667236328,
      0.9998226761817932,
      0.9998248815536499,
      0.9998405575752258,
      0.999519407749176,
      0.9975162744522095,
      0.9884797930717468,
      0.965774416923523,
      0.9523401260375977,
      0.9702693223953247,
      0.9420658946037292,
      0.9525274038314819,
      0.8959975242614746,
      0.8398739099502563,
      0.8863584995269775,
      0.8479791879653931,
      0.8821688890457153,
      0.9461038112640381,
      0.9607049822807312,
      0.9869268536567688,
      0.9934196472167969,
      0.9960561394691467,
      0.9986588954925537,
      0.9992361664772034,
      0.9995172619819641,
      0.9997382164001465,
      0.9998806118965149,
      0.9999186396598816,
      0.9998950362205505,
      0.999914824962616,
      0.9999094009399414,
      0.999864935874939,
      0.9994526505470276,
      0.9972962141036987,
      0.9857116937637329,
      0.9590254426002502,
      0.9548317790031433,
      0.9789927005767822,
      0.9444937705993652,
      0.9570169448852539,
      0.8926665782928467,
      0.8701408505439758,
      0.9336238503456116,
      0.9300022125244141,
      0.9683499336242676,
      0.9929298758506775,
      0.9968540072441101,
      0.9994288682937622,
      0.999767541885376,
      0.99985671043396,
      0.9998408555984497,
      0.9999071955680847,
      0.9998851418495178,
      0.9998632073402405,
      0.9998309016227722,
      0.9998310804367065,
      0.9998734593391418,
      0.9995585083961487,
      0.9971541166305542,
      0.9911878108978271,
      0.9640920162200928,
      0.9433057308197021,
      0.8978607654571533,
      0.8816300630569458,
      0.8410085439682007,
      0.7911493182182312,
      0.8485128283500671,
      0.9042302370071411,
      0.9588839411735535,
      0.9794057011604309,
      0.9419358968734741,
      0.9617666602134705,
      0.9050570726394653,
      0.8763719201087952,
      0.9393825531005859,
      0.925690770149231,
      0.9731617569923401,
      0.992513120174408,
      0.9982078075408936,
      0.9994910955429077,
      0.9996500611305237,
      0.9998539686203003,
      0.9998845458030701,
      0.9998277425765991,
      0.9999011158943176,
      0.9998722672462463,
      0.9998524785041809,
      0.9996389150619507,
      0.9982089996337891,
      0.99545818567276,
      0.9773471355438232,
      0.9413750171661377,
      0.9555633068084717,
      0.9703450202941895,
      0.9404829740524292,
      0.9654683470726013,
      0.9302606582641602,
      0.9067593812942505,
      0.9530462026596069,
      0.9574519395828247,
      0.9878132939338684,
      0.9965187907218933,
      0.9994367361068726,
      0.9997802972793579,
      0.9995480179786682,
      0.9997978806495667,
      0.9998574256896973,
      0.9998599886894226,
      0.9997462034225464,
      0.999409019947052,
      0.9994139671325684,
      0.9997312426567078,
      0.9996993541717529,
      0.9986861944198608,
      0.9975858926773071,
      0.9917845726013184,
      0.989575982093811,
      0.9663347005844116,
      0.9356834888458252,
      0.9592291116714478,
      0.9435563683509827,
      0.9712965488433838,
      0.9654087424278259,
      0.9526273012161255,
      0.9800941348075867,
      0.9952091574668884,
      0.9984216690063477,
      0.9970957636833191,
      0.9980244636535645,
      0.9990836977958679,
      0.9991433620452881,
      0.9990569353103638
    ],
    [
      0.5810155868530273,
      0.6578879952430725,
      0.6988930702209473,
      0.6776277422904968,
      0.683795154094696,
      0.7424459457397461,
      0.7182927131652832,
      0.693970799446106,
      0.726294755935669,
      0.758699893951416,
      0.708676278591156,
      0.6947916746139526,
      0.7439236640930176,
      0.7333035469055176,
      0.6918405294418335,
      0.692251443862915,
      0.7200003862380981,
      0.6635524034500122,
      0.6096620559692383,
      0.6628273725509644,
      0.6521438360214233,
      0.554420530796051,
      0.5487041473388672,
      0.5569131970405579,
      0.5413004159927368,
      0.49671289324760437,
      0.47475171089172363,
      0.5183659791946411,
      0.5697818994522095,
      0.6354202032089233,
      0.6209819316864014,
      0.5779408812522888,
      0.6603327989578247,
      0.7156428098678589,
      0.6711964011192322,
      0.6565645933151245,
      0.7344152927398682,
      0.7427356243133545,
      0.7016524076461792,
      0.7075871229171753,
      0.7669345736503601,
      0.7319850325584412,
      0.7050435543060303,
      0.7347476482391357,
      0.7576120495796204,
      0.7046847939491272,
      0.6832030415534973,
      0.7568923830986023,
      0.7305607795715332,
      0.6808531880378723,
      0.7034671306610107,
      0.7517979145050049,
      0.7016845941543579,
      0.6859678030014038,
      0.6951636075973511,
      0.9991613626480103,
      0.9988311529159546,
      0.9979905486106873,
      0.9858287572860718,
      0.9643557667732239,
      0.9595382213592529,
      0.9260458946228027,
      0.9455568790435791,
      0.9035888910293579,
      0.8829412460327148,
      0.953543484210968,
      0.9928207397460938,
      0.9956160187721252,
      0.9961363077163696,
      0.9986092448234558,
      0.9993706345558167,
      0.9993296265602112,
      0.9996391534805298,
      0.9997772574424744,
      0.9998349547386169,
      0.9998183846473694,
      0.9998274445533752,
      0.999401867389679,
      0.9970789551734924,
      0.9852377772331238,
      0.9600942134857178,
      0.9493386745452881,
      0.9719275236129761,
      0.944299578666687,
      0.9587188363075256,
      0.9046193957328796,
      0.8487892746925354,
      0.8931210041046143,
      0.8533569574356079,
      0.8863850831985474,
      0.9491218328475952,
      0.9625431895256042,
      0.9873316287994385,
      0.9941946268081665,
      0.9964367747306824,
      0.9987282156944275,
      0.9992774724960327,
      0.9995573163032532,
      0.9997640252113342,
      0.9998906254768372,
      0.9999262094497681,
      0.9999063014984131,
      0.99991774559021,
      0.999908983707428,
      0.9998616576194763,
      0.9993406534194946,
      0.9969139099121094,
      0.9829455614089966,
      0.9535963535308838,
      0.9535345435142517,
      0.9811038970947266,
      0.9463405609130859,
      0.961834728717804,
      0.8995803594589233,
      0.8770837783813477,
      0.9363406300544739,
      0.9324840307235718,
      0.9692084789276123,
      0.9928085207939148,
      0.9967688322067261,
      0.9994375109672546,
      0.9997822642326355,
      0.9998729825019836,
      0.99985671043396,
      0.9999202489852905,
      0.9998972415924072,
      0.999878466129303,
      0.9998518824577332,
      0.9998345375061035,
      0.9998685121536255,
      0.99948650598526,
      0.9968563318252563,
      0.9886066913604736,
      0.9582005739212036,
      0.9373602867126465,
      0.8894281983375549,
      0.8786872625350952,
      0.8444982767105103,
      0.7989156246185303,
      0.8497706055641174,
      0.9064136743545532,
      0.9581201672554016,
      0.9808154106140137,
      0.9446313381195068,
      0.9663611054420471,
      0.9117826223373413,
      0.8841763138771057,
      0.9418855905532837,
      0.9272935390472412,
      0.9727156162261963,
      0.9922943115234375,
      0.9981245994567871,
      0.9994942545890808,
      0.9996774792671204,
      0.9998583793640137,
      0.9998937249183655,
      0.9998489022254944,
      0.9999122023582458,
      0.9998732209205627,
      0.9998533129692078,
      0.9996040463447571,
      0.9980291128158569,
      0.994936466217041,
      0.9746971130371094,
      0.9389806389808655,
      0.9564726948738098,
      0.9741581082344055,
      0.943999707698822,
      0.9696386456489563,
      0.9349865913391113,
      0.913094162940979,
      0.9539463520050049,
      0.957663893699646,
      0.9873839616775513,
      0.9964958429336548,
      0.9994344115257263,
      0.999793529510498,
      0.9995969533920288,
      0.9998225569725037,
      0.999871015548706,
      0.9998745322227478,
      0.9997735619544983,
      0.9994601607322693,
      0.9994518756866455,
      0.9997532367706299,
      0.9996979236602783,
      0.9986908435821533,
      0.9977619647979736,
      0.9929331541061401,
      0.9910150766372681,
      0.9696522951126099,
      0.9378780126571655,
      0.9630348682403564,
      0.9483839273452759,
      0.9750301837921143,
      0.9693627953529358,
      0.9550390243530273,
      0.9818418025970459,
      0.9955211281776428,
      0.9985573291778564,
      0.9975411295890808,
      0.998288094997406,
      0.9991575479507446,
      0.9991843104362488,
      0.9990564584732056
    ],
    [
      0.6047850847244263,
      0.6843847036361694,
      0.7232356667518616,
      0.6973788142204285,
      0.7034326791763306,
      0.7633036375045776,
      0.7410883903503418,
      0.7223145365715027,
      0.7496210336685181,
      0.7783724665641785,
      0.7299011945724487,
      0.7172069549560547,
      0.759624183177948,
      0.7489097118377686,
      0.7127729058265686,
      0.7130389213562012,
      0.7391378879547119,
      0.685279130935669,
      0.6381175518035889,
      0.6815060377120972,
      0.6797209978103638,
      0.5931285619735718,
      0.5771346688270569,
      0.574455738067627,
      0.5850020051002502,
      0.5147855281829834,
      0.5031246542930603,
      0.5484001636505127,
      0.60368412733078,
      0.6756674647331238,
      0.6717533469200134,
      0.6233102083206177,
      0.6885755062103271,
      0.7496539950370789,
      0.703005313873291,
      0.6841802597045898,
      0.7524954676628113,
      0.764371395111084,
      0.7209155559539795,
      0.7263229489326477,
      0.7863879203796387,
      0.7506024837493896,
      0.7240580320358276,
      0.751000702381134,
      0.776113748550415,
      0.7232204675674438,
      0.7000335454940796,
      0.7711523771286011,
      0.7507622838020325,
      0.699047863483429,
      0.7193382978439331,
      0.7732036113739014,
      0.7244392037391663,
      0.701302170753479,
      0.717261552810669,
      0.999213695526123,
      0.9989336729049683,
      0.9983220100402832,
      0.9873621463775635,
      0.9654291868209839,
      0.9632335305213928,
      0.9316511154174805,
      0.9511009454727173,
      0.9098832607269287,
      0.8898451328277588,
      0.9579939842224121,
      0.9937806129455566,
      0.9965441226959229,
      0.9970096349716187,
      0.9988223314285278,
      0.9994550347328186,
      0.9994401931762695,
      0.9996896386146545,
      0.9997958540916443,
      0.9998504519462585,
      0.9998342990875244,
      0.9998284578323364,
      0.9994588494300842,
      0.9974187612533569,
      0.9863142967224121,
      0.9600323438644409,
      0.9498229026794434,
      0.9745686054229736,
      0.9472916126251221,
      0.961793065071106,
      0.9118961095809937,
      0.8582379817962646,
      0.8987594842910767,
      0.8573565483093262,
      0.8897292017936707,
      0.9515647292137146,
      0.9639749526977539,
      0.9874210357666016,
      0.9945290088653564,
      0.9966496229171753,
      0.998774528503418,
      0.9993016123771667,
      0.9995855689048767,
      0.9997856020927429,
      0.9998996257781982,
      0.9999336004257202,
      0.999913215637207,
      0.9999247789382935,
      0.9999168515205383,
      0.9998722672462463,
      0.9994253516197205,
      0.9972520470619202,
      0.983724057674408,
      0.9505566358566284,
      0.9546928405761719,
      0.9810788035392761,
      0.9489890336990356,
      0.9638747572898865,
      0.9054495692253113,
      0.8839398622512817,
      0.9407776594161987,
      0.9336128830909729,
      0.9698233008384705,
      0.9927977919578552,
      0.9967280030250549,
      0.9994556307792664,
      0.9998102188110352,
      0.9998866319656372,
      0.999870777130127,
      0.9999300241470337,
      0.9999100565910339,
      0.9998911023139954,
      0.9998654723167419,
      0.9998471140861511,
      0.9998754262924194,
      0.9995191693305969,
      0.9970706701278687,
      0.9888639450073242,
      0.9576027393341064,
      0.9357913732528687,
      0.8886901140213013,
      0.8795474767684937,
      0.8505268692970276,
      0.8068414926528931,
      0.8526996970176697,
      0.9088120460510254,
      0.9589293003082275,
      0.9820706248283386,
      0.9483139514923096,
      0.9704700112342834,
      0.9166390895843506,
      0.8893944621086121,
      0.9457544088363647,
      0.9287387132644653,
      0.9722757935523987,
      0.9924052953720093,
      0.9981299042701721,
      0.9995198845863342,
      0.9996946454048157,
      0.9998695254325867,
      0.9999037384986877,
      0.9998583197593689,
      0.99991774559021,
      0.9998792409896851,
      0.9998592138290405,
      0.9996158480644226,
      0.9980114102363586,
      0.9948732852935791,
      0.9735850095748901,
      0.9390601515769958,
      0.9568558931350708,
      0.9759054780006409,
      0.9468685984611511,
      0.9725238680839539,
      0.9378681182861328,
      0.9159097671508789,
      0.9554367065429688,
      0.9585700035095215,
      0.9873987436294556,
      0.9966142177581787,
      0.9994519352912903,
      0.9998053312301636,
      0.9996321201324463,
      0.9998382925987244,
      0.9998813271522522,
      0.9998910427093506,
      0.9997909069061279,
      0.9994872212409973,
      0.9994828104972839,
      0.9997691512107849,
      0.9997089505195618,
      0.9987211227416992,
      0.9978943467140198,
      0.9935030937194824,
      0.9913988709449768,
      0.971692681312561,
      0.9389938712120056,
      0.9648061394691467,
      0.9504086971282959,
      0.9769284725189209,
      0.9715551137924194,
      0.9568888545036316,
      0.9833601713180542,
      0.9959413409233093,
      0.998700737953186,
      0.9978551268577576,
      0.9984538555145264,
      0.9992128014564514,
      0.9992291927337646,
      0.999099850654602
    ],
    [
      0.6190019845962524,
      0.699592649936676,
      0.7371550798416138,
      0.7105565667152405,
      0.7186199426651001,
      0.7759172320365906,
      0.7541892528533936,
      0.7418792843818665,
      0.7674774527549744,
      0.7905367016792297,
      0.7466493248939514,
      0.7383529543876648,
      0.7735949754714966,
      0.7612332105636597,
      0.7320432662963867,
      0.7344924211502075,
      0.7526097893714905,
      0.7031852602958679,
      0.666010856628418,
      0.6987983584403992,
      0.702536940574646,
      0.629460334777832,
      0.6025710105895996,
      0.5955108404159546,
      0.6247966289520264,
      0.5478196144104004,
      0.519551694393158,
      0.5872203707695007,
      0.6350485682487488,
      0.7064715027809143,
      0.7037876844406128,
      0.6556342244148254,
      0.7075450420379639,
      0.7680962681770325,
      0.7237377166748047,
      0.7047514915466309,
      0.7677137851715088,
      0.7786709070205688,
      0.7371363043785095,
      0.7394546866416931,
      0.7970055341720581,
      0.7617695927619934,
      0.737942099571228,
      0.7632367610931396,
      0.7874631881713867,
      0.7365188598632812,
      0.7117499113082886,
      0.7818425893783569,
      0.7602674961090088,
      0.7118608355522156,
      0.7311253547668457,
      0.7854962348937988,
      0.7388384342193604,
      0.7129845023155212,
      0.7383787035942078,
      0.9992781281471252,
      0.9990705251693726,
      0.9986530542373657,
      0.9892802238464355,
      0.9666848182678223,
      0.9654538035392761,
      0.9356327652931213,
      0.9548641443252563,
      0.9135881662368774,
      0.8953352570533752,
      0.9608657360076904,
      0.9946373701095581,
      0.9972109794616699,
      0.99760502576828,
      0.9989636540412903,
      0.9995165467262268,
      0.9995204210281372,
      0.9997279644012451,
      0.999809980392456,
      0.9998630285263062,
      0.9998519420623779,
      0.9998482465744019,
      0.9995396137237549,
      0.9977860450744629,
      0.9878295063972473,
      0.9612762928009033,
      0.9521464109420776,
      0.9759677648544312,
      0.9506072402000427,
      0.9653215408325195,
      0.9175043106079102,
      0.866417407989502,
      0.9034408330917358,
      0.8614745140075684,
      0.8935180306434631,
      0.9540424346923828,
      0.9659638404846191,
      0.9882393479347229,
      0.9951685667037964,
      0.9969844222068787,
      0.998853325843811,
      0.9993438720703125,
      0.9996137022972107,
      0.9998024106025696,
      0.9999063611030579,
      0.9999384880065918,
      0.9999179840087891,
      0.9999301433563232,
      0.9999248385429382,
      0.9998840689659119,
      0.9994953870773315,
      0.9976017475128174,
      0.9850932955741882,
      0.953262209892273,
      0.9568864107131958,
      0.9820327758789062,
      0.9527958631515503,
      0.9657756686210632,
      0.9103133678436279,
      0.8892203569412231,
      0.9440512657165527,
      0.9350308179855347,
      0.9707646369934082,
      0.9929684996604919,
      0.9968520998954773,
      0.999481201171875,
      0.9998322129249573,
      0.9998964071273804,
      0.9998774528503418,
      0.9999359250068665,
      0.9999188184738159,
      0.999899685382843,
      0.9998752474784851,
      0.9998601675033569,
      0.999884843826294,
      0.9995756149291992,
      0.9973463416099548,
      0.9895949363708496,
      0.9595984816551208,
      0.9357172846794128,
      0.8906718492507935,
      0.8819920420646667,
      0.857255756855011,
      0.814873456954956,
      0.8578798770904541,
      0.9124124646186829,
      0.9605889320373535,
      0.983361005783081,
      0.951604962348938,
      0.9728197455406189,
      0.9205029010772705,
      0.8938137888908386,
      0.9488494396209717,
      0.9294447898864746,
      0.9727210998535156,
      0.9925650358200073,
      0.9981779456138611,
      0.9995304942131042,
      0.9997143149375916,
      0.9998779296875,
      0.9999116659164429,
      0.9998674988746643,
      0.9999219179153442,
      0.999888002872467,
      0.9998659491539001,
      0.9996493458747864,
      0.9981817007064819,
      0.9950429797172546,
      0.973508358001709,
      0.9407719969749451,
      0.9590722322463989,
      0.977537989616394,
      0.9528853297233582,
      0.975064218044281,
      0.9409029483795166,
      0.918997049331665,
      0.9573401808738708,
      0.958539605140686,
      0.9874762296676636,
      0.9968038201332092,
      0.9994940757751465,
      0.9998213052749634,
      0.9996785521507263,
      0.9998566508293152,
      0.9998916387557983,
      0.9999018907546997,
      0.9998127222061157,
      0.9995515942573547,
      0.9995414614677429,
      0.9997900724411011,
      0.9997380971908569,
      0.9988410472869873,
      0.9981683492660522,
      0.9945947527885437,
      0.9925031065940857,
      0.9748951196670532,
      0.9435009360313416,
      0.9687634706497192,
      0.9544689655303955,
      0.9798944592475891,
      0.9745547771453857,
      0.9588289856910706,
      0.984769880771637,
      0.9964079856872559,
      0.9988553524017334,
      0.9980564713478088,
      0.9986112713813782,
      0.9992766380310059,
      0.999278724193573,
      0.9991554617881775
    ],
    [
      0.6371068358421326,
      0.7147538661956787,
      0.7509158253669739,
      0.7220323085784912,
      0.7307215929031372,
      0.7872915267944336,
      0.7652872204780579,
      0.7559678554534912,
      0.7805140614509583,
      0.8006123900413513,
      0.7589181065559387,
      0.7538307905197144,
      0.78409743309021,
      0.7700982093811035,
      0.7472766041755676,
      0.748152494430542,
      0.7610201835632324,
      0.7138313055038452,
      0.680587887763977,
      0.7067204713821411,
      0.7121238708496094,
      0.6472103595733643,
      0.6193963885307312,
      0.609236478805542,
      0.64842289686203,
      0.5726182460784912,
      0.5389304161071777,
      0.6146283149719238,
      0.6517334580421448,
      0.7198075652122498,
      0.7185320854187012,
      0.668672502040863,
      0.7149604558944702,
      0.7775872349739075,
      0.7335224151611328,
      0.7159444093704224,
      0.7746604681015015,
      0.7879254221916199,
      0.7467599511146545,
      0.7475125193595886,
      0.8049359321594238,
      0.772171139717102,
      0.7491022348403931,
      0.7723594307899475,
      0.7982603907585144,
      0.7478928565979004,
      0.7224385738372803,
      0.7923663854598999,
      0.771425724029541,
      0.7227529287338257,
      0.7390316724777222,
      0.7973045110702515,
      0.7521151900291443,
      0.7224795818328857,
      0.7559678554534912,
      0.9993124008178711,
      0.9991388916969299,
      0.9988136887550354,
      0.9902194142341614,
      0.9673372507095337,
      0.9660281538963318,
      0.937782883644104,
      0.957067608833313,
      0.9174419641494751,
      0.9006534814834595,
      0.9644584655761719,
      0.9952791929244995,
      0.9975967407226562,
      0.9979333281517029,
      0.9990493655204773,
      0.9995559453964233,
      0.9995683431625366,
      0.9997516870498657,
      0.9998199939727783,
      0.9998707175254822,
      0.9998620748519897,
      0.9998535513877869,
      0.9995784163475037,
      0.9979526400566101,
      0.9883437752723694,
      0.9613654613494873,
      0.9543708562850952,
      0.9768660068511963,
      0.9528425931930542,
      0.9676119089126587,
      0.9210802912712097,
      0.8718945980072021,
      0.9077877998352051,
      0.8657649755477905,
      0.8977859020233154,
      0.9570105671882629,
      0.9688093662261963,
      0.9893890023231506,
      0.9958197474479675,
      0.9973319172859192,
      0.9989582896232605,
      0.9993964433670044,
      0.9996404647827148,
      0.99981689453125,
      0.9999111294746399,
      0.9999417662620544,
      0.9999216794967651,
      0.9999335408210754,
      0.9999299645423889,
      0.999891996383667,
      0.9995384812355042,
      0.9977449178695679,
      0.9856218099594116,
      0.9546258449554443,
      0.9588376879692078,
      0.9818392992019653,
      0.9542950391769409,
      0.9670239686965942,
      0.9138273000717163,
      0.893067479133606,
      0.9469172358512878,
      0.9374679923057556,
      0.9726340770721436,
      0.9938429594039917,
      0.9972922205924988,
      0.9995196461677551,
      0.9998500347137451,
      0.99990314245224,
      0.9998852014541626,
      0.9999393820762634,
      0.9999243021011353,
      0.999905526638031,
      0.9998823404312134,
      0.9998685717582703,
      0.9998905658721924,
      0.9996031522750854,
      0.9974696040153503,
      0.9898033142089844,
      0.9605340361595154,
      0.9346703290939331,
      0.8916690945625305,
      0.8840771913528442,
      0.8615279197692871,
      0.8198766708374023,
      0.8616385459899902,
      0.9150705337524414,
      0.9614709615707397,
      0.9839246273040771,
      0.9532239437103271,
      0.9738776683807373,
      0.9231404066085815,
      0.8971775770187378,
      0.951546311378479,
      0.9308202266693115,
      0.9738712906837463,
      0.9931641817092896,
      0.9983470439910889,
      0.9995887875556946,
      0.9997317790985107,
      0.9998835325241089,
      0.9999162554740906,
      0.999873697757721,
      0.9999247193336487,
      0.9998922944068909,
      0.9998740553855896,
      0.9996663331985474,
      0.9982703924179077,
      0.9950808882713318,
      0.9734480381011963,
      0.9422093629837036,
      0.9613136649131775,
      0.9792443513870239,
      0.9546331167221069,
      0.9768168330192566,
      0.9433717131614685,
      0.9218114614486694,
      0.9593735337257385,
      0.9593925476074219,
      0.9880414009094238,
      0.9970940947532654,
      0.9995453357696533,
      0.9998356103897095,
      0.9997128248214722,
      0.9998704195022583,
      0.9998993277549744,
      0.9999098777770996,
      0.9998314380645752,
      0.9996144771575928,
      0.999570906162262,
      0.999797523021698,
      0.9997592568397522,
      0.9989312887191772,
      0.998360812664032,
      0.9955229759216309,
      0.9934463500976562,
      0.9775072932243347,
      0.9479179382324219,
      0.9714842438697815,
      0.9582948088645935,
      0.9818193316459656,
      0.9766553640365601,
      0.960526704788208,
      0.9859244227409363,
      0.9968892335891724,
      0.9989908933639526,
      0.9982630014419556,
      0.9987712502479553,
      0.9993330240249634,
      0.9993312954902649,
      0.9992175698280334
    ],
    [
      0.6542534828186035,
      0.7278491258621216,
      0.7614096403121948,
      0.7307872772216797,
      0.7412586808204651,
      0.7963292598724365,
      0.7737659215927124,
      0.7681889533996582,
      0.7919373512268066,
      0.8085497617721558,
      0.7686207294464111,
      0.7662639021873474,
      0.7934104204177856,
      0.7768036723136902,
      0.7581242322921753,
      0.7586303949356079,
      0.766362190246582,
      0.7208744287490845,
      0.6931260228157043,
      0.7094836235046387,
      0.7161325812339783,
      0.6519080400466919,
      0.6269752979278564,
      0.6099172830581665,
      0.6524060368537903,
      0.5885665416717529,
      0.5655097365379333,
      0.6339799165725708,
      0.6571700572967529,
      0.7317648530006409,
      0.7293046116828918,
      0.6814641952514648,
      0.7212085127830505,
      0.7846459150314331,
      0.7430240511894226,
      0.7259269952774048,
      0.780687689781189,
      0.7960190176963806,
      0.7551402449607849,
      0.7557313442230225,
      0.8119277954101562,
      0.78165203332901,
      0.7587778568267822,
      0.7803879976272583,
      0.8076295852661133,
      0.7587705850601196,
      0.7335425019264221,
      0.7992385029792786,
      0.7822390794754028,
      0.7328774333000183,
      0.744504451751709,
      0.8031513690948486,
      0.7617344260215759,
      0.7289490699768066,
      0.7674472332000732,
      0.9993465542793274,
      0.9992063045501709,
      0.998954713344574,
      0.9912070035934448,
      0.9684919118881226,
      0.9669287800788879,
      0.9398490190505981,
      0.9587551355361938,
      0.9205641746520996,
      0.9048439860343933,
      0.9672231078147888,
      0.9956761598587036,
      0.9978330135345459,
      0.9981727004051208,
      0.9991158246994019,
      0.9995869398117065,
      0.9996035099029541,
      0.9997693300247192,
      0.9998276233673096,
      0.9998767971992493,
      0.9998707175254822,
      0.9998616576194763,
      0.9996137619018555,
      0.9980995059013367,
      0.9889923334121704,
      0.9617142677307129,
      0.9540796279907227,
      0.9774617552757263,
      0.9546518921852112,
      0.9688389897346497,
      0.9239640235900879,
      0.8764376640319824,
      0.9110894203186035,
      0.8692365288734436,
      0.9008854627609253,
      0.9590006470680237,
      0.9710680842399597,
      0.99056077003479,
      0.9962955713272095,
      0.9975942373275757,
      0.9990281462669373,
      0.9994325637817383,
      0.9996575117111206,
      0.9998259544372559,
      0.999914288520813,
      0.9999439120292664,
      0.9999238848686218,
      0.9999359846115112,
      0.9999339580535889,
      0.9998980164527893,
      0.9995860457420349,
      0.9978586435317993,
      0.9860647916793823,
      0.9554232358932495,
      0.9600552320480347,
      0.9823530316352844,
      0.9556450843811035,
      0.9678816199302673,
      0.9169213771820068,
      0.8961370587348938,
      0.9489315748214722,
      0.9389492273330688,
      0.9738128185272217,
      0.9943240880966187,
      0.9974676370620728,
      0.9995499849319458,
      0.9998567700386047,
      0.9999072551727295,
      0.9998899102210999,
      0.9999421834945679,
      0.9999279975891113,
      0.9999098777770996,
      0.9998875260353088,
      0.9998751282691956,
      0.999895453453064,
      0.9996234178543091,
      0.9975628852844238,
      0.9897555112838745,
      0.9611297249794006,
      0.9338489770889282,
      0.8912625312805176,
      0.8856078386306763,
      0.8647387623786926,
      0.8222032785415649,
      0.8640930652618408,
      0.9170306921005249,
      0.9622629284858704,
      0.9844491481781006,
      0.9544981718063354,
      0.9745775461196899,
      0.9253600239753723,
      0.9000561237335205,
      0.9533365964889526,
      0.9317173361778259,
      0.9746807813644409,
      0.9935165047645569,
      0.9984444975852966,
      0.9996144771575928,
      0.9997434020042419,
      0.9998880624771118,
      0.9999205470085144,
      0.9998814463615417,
      0.9999278783798218,
      0.9998966455459595,
      0.9998787641525269,
      0.9996756911277771,
      0.9983170628547668,
      0.9949859380722046,
      0.9730955362319946,
      0.9429306983947754,
      0.9628720879554749,
      0.9803428649902344,
      0.956741452217102,
      0.9780861139297485,
      0.9456609487533569,
      0.9243943691253662,
      0.9610885977745056,
      0.9613132476806641,
      0.9883164763450623,
      0.9972915053367615,
      0.9995803833007812,
      0.9998456239700317,
      0.9997370839118958,
      0.9998799562454224,
      0.9999037384986877,
      0.999904453754425,
      0.9998395442962646,
      0.9996389150619507,
      0.9996001720428467,
      0.9998074173927307,
      0.99977046251297,
      0.9989824891090393,
      0.9984862804412842,
      0.9960508942604065,
      0.9942823648452759,
      0.9807060956954956,
      0.9519070386886597,
      0.9740251302719116,
      0.9608043432235718,
      0.9833492040634155,
      0.9784975051879883,
      0.9627559781074524,
      0.9870383739471436,
      0.997198224067688,
      0.999093234539032,
      0.9984347224235535,
      0.9988688230514526,
      0.9993777275085449,
      0.9993687272071838,
      0.9992590546607971
    ],
    [
      0.668633222579956,
      0.736426591873169,
      0.7685732245445251,
      0.7378789186477661,
      0.7515581846237183,
      0.8053935766220093,
      0.7821587324142456,
      0.7805389165878296,
      0.8038251399993896,
      0.8164920806884766,
      0.7795882225036621,
      0.779449462890625,
      0.8038825988769531,
      0.784837007522583,
      0.7693278789520264,
      0.7706197500228882,
      0.7747422456741333,
      0.7315748333930969,
      0.7109426259994507,
      0.7177554368972778,
      0.7247570753097534,
      0.6636226773262024,
      0.6407046318054199,
      0.621902346611023,
      0.6619267463684082,
      0.6035183072090149,
      0.6031582355499268,
      0.6518439650535583,
      0.6698452234268188,
      0.742163896560669,
      0.7390754818916321,
      0.6935603022575378,
      0.7295919060707092,
      0.791958749294281,
      0.752198338508606,
      0.7364485263824463,
      0.7878562211990356,
      0.8042160272598267,
      0.7630645632743835,
      0.7647336721420288,
      0.8191096782684326,
      0.791545033454895,
      0.7678453326225281,
      0.788558840751648,
      0.8163802027702332,
      0.7691736221313477,
      0.7423171997070312,
      0.8079015016555786,
      0.7912028431892395,
      0.7427744269371033,
      0.7519396543502808,
      0.8162177801132202,
      0.770050585269928,
      0.7371079325675964,
      0.7810108065605164,
      0.999398410320282,
      0.9993067979812622,
      0.9991403222084045,
      0.9927020072937012,
      0.9707779884338379,
      0.968708872795105,
      0.942480206489563,
      0.9609620571136475,
      0.9243945479393005,
      0.9094129800796509,
      0.9698457717895508,
      0.9961157441139221,
      0.9981006979942322,
      0.9984113574028015,
      0.9991890788078308,
      0.9996207356452942,
      0.9996424317359924,
      0.9997901320457458,
      0.9998366236686707,
      0.9998847246170044,
      0.9998825788497925,
      0.9998737573623657,
      0.9996638298034668,
      0.9983274340629578,
      0.9903170466423035,
      0.9633544683456421,
      0.956631064414978,
      0.9787249565124512,
      0.9572108387947083,
      0.9692002534866333,
      0.9277728199958801,
      0.8819359540939331,
      0.9152811765670776,
      0.8742621541023254,
      0.9052886962890625,
      0.9620274901390076,
      0.9752865433692932,
      0.992927074432373,
      0.9971078038215637,
      0.9979904890060425,
      0.9991650581359863,
      0.999496340751648,
      0.9996848106384277,
      0.9998388290405273,
      0.9999178051948547,
      0.9999463558197021,
      0.9999260306358337,
      0.99993896484375,
      0.9999389052391052,
      0.9999056458473206,
      0.9996317625045776,
      0.9980008602142334,
      0.9868918061256409,
      0.9570731520652771,
      0.9618631601333618,
      0.9833088517189026,
      0.9575474858283997,
      0.9693002700805664,
      0.9199957847595215,
      0.899790346622467,
      0.9514318704605103,
      0.9416589140892029,
      0.9762594699859619,
      0.9952949285507202,
      0.9977880716323853,
      0.9996058344841003,
      0.9998700618743896,
      0.9999103546142578,
      0.9998937845230103,
      0.9999454021453857,
      0.9999315738677979,
      0.9999132752418518,
      0.9998915791511536,
      0.9998782873153687,
      0.9999014735221863,
      0.9996552467346191,
      0.9977219700813293,
      0.9902052283287048,
      0.9622077345848083,
      0.934081494808197,
      0.893684983253479,
      0.8885887861251831,
      0.869840145111084,
      0.8286123275756836,
      0.8672727942466736,
      0.9193915128707886,
      0.9632914066314697,
      0.9851829409599304,
      0.9560743570327759,
      0.9756096601486206,
      0.9279513359069824,
      0.903120756149292,
      0.9552829265594482,
      0.9334254264831543,
      0.976060152053833,
      0.9941907525062561,
      0.9986116886138916,
      0.999649703502655,
      0.9997566938400269,
      0.9998908638954163,
      0.9999236464500427,
      0.9998840093612671,
      0.9999299645423889,
      0.9999012351036072,
      0.9998839497566223,
      0.9996929168701172,
      0.9984144568443298,
      0.9950689673423767,
      0.9731255769729614,
      0.9436603784561157,
      0.9642890691757202,
      0.981572151184082,
      0.9572803974151611,
      0.9794224500656128,
      0.9488261938095093,
      0.9272075891494751,
      0.9629509449005127,
      0.961980938911438,
      0.988897442817688,
      0.9975658655166626,
      0.9996340870857239,
      0.9998564720153809,
      0.9997596144676208,
      0.9998881220817566,
      0.9999078512191772,
      0.9999089241027832,
      0.9998469352722168,
      0.9996628165245056,
      0.9996232390403748,
      0.999825656414032,
      0.9997830390930176,
      0.9990309476852417,
      0.9986130595207214,
      0.9963974356651306,
      0.9950165748596191,
      0.9835103750228882,
      0.9551116228103638,
      0.9759159088134766,
      0.963188111782074,
      0.984855592250824,
      0.9800360798835754,
      0.9647917747497559,
      0.9883012771606445,
      0.9975160360336304,
      0.9991922974586487,
      0.9985824823379517,
      0.9989535212516785,
      0.9994212985038757,
      0.9994081258773804,
      0.999308705329895
    ],
    [
      0.6757580637931824,
      0.7416319251060486,
      0.7738350629806519,
      0.7432754635810852,
      0.7579876184463501,
      0.8107995986938477,
      0.7877261638641357,
      0.7868185043334961,
      0.8108150959014893,
      0.8223012089729309,
      0.7868366837501526,
      0.7885369062423706,
      0.8110129833221436,
      0.7905155420303345,
      0.7765685319900513,
      0.7791928052902222,
      0.7810329794883728,
      0.7406960725784302,
      0.7251029014587402,
      0.7263808846473694,
      0.7300033569335938,
      0.676404595375061,
      0.6503314971923828,
      0.6379622220993042,
      0.6744232773780823,
      0.6234217882156372,
      0.6336063146591187,
      0.678044319152832,
      0.6890305280685425,
      0.7517983317375183,
      0.7483525276184082,
      0.7056745290756226,
      0.739473283290863,
      0.7981369495391846,
      0.7588759660720825,
      0.7466685771942139,
      0.794856071472168,
      0.8102412819862366,
      0.7686192989349365,
      0.7725540399551392,
      0.8246623277664185,
      0.7984925508499146,
      0.7735399603843689,
      0.7948262095451355,
      0.8221408128738403,
      0.7758809924125671,
      0.7478163242340088,
      0.8136013746261597,
      0.7969107031822205,
      0.7489877343177795,
      0.7577896118164062,
      0.8222137093544006,
      0.774748682975769,
      0.7463239431381226,
      0.7890452742576599,
      0.9994432330131531,
      0.9993940591812134,
      0.9992924928665161,
      0.9938893914222717,
      0.9731721878051758,
      0.9704318046569824,
      0.9448754191398621,
      0.962632954120636,
      0.9272331595420837,
      0.9129845499992371,
      0.9715589284896851,
      0.996426522731781,
      0.9982498288154602,
      0.9985842108726501,
      0.999250590801239,
      0.9996497631072998,
      0.9996747374534607,
      0.9998086094856262,
      0.9998447299003601,
      0.999891459941864,
      0.9998930096626282,
      0.9998840689659119,
      0.9997087717056274,
      0.9985952377319336,
      0.9917942881584167,
      0.9654417634010315,
      0.9589006900787354,
      0.979796826839447,
      0.9595633745193481,
      0.9707564115524292,
      0.9303790330886841,
      0.8860436677932739,
      0.9184896945953369,
      0.8775217533111572,
      0.9082931876182556,
      0.9638792872428894,
      0.9770745635032654,
      0.9938687682151794,
      0.9974375367164612,
      0.9981867671012878,
      0.999247670173645,
      0.9995304942131042,
      0.999700129032135,
      0.9998476505279541,
      0.999920666217804,
      0.9999485611915588,
      0.9999276399612427,
      0.9999411106109619,
      0.9999431371688843,
      0.9999120831489563,
      0.9996702075004578,
      0.9981461763381958,
      0.9875532388687134,
      0.9584079384803772,
      0.9633728265762329,
      0.9842221140861511,
      0.9595249891281128,
      0.9707157611846924,
      0.9225637912750244,
      0.9027925729751587,
      0.9532948732376099,
      0.9437427520751953,
      0.9776113033294678,
      0.9957485198974609,
      0.9979183673858643,
      0.9996219277381897,
      0.9998787641525269,
      0.9999132752418518,
      0.9998971223831177,
      0.999948263168335,
      0.9999348521232605,
      0.999916136264801,
      0.9998949766159058,
      0.9998849630355835,
      0.9999068379402161,
      0.999684751033783,
      0.9978587031364441,
      0.9905149340629578,
      0.9624683856964111,
      0.9345927238464355,
      0.8963779211044312,
      0.8913484215736389,
      0.8750647902488708,
      0.8345930576324463,
      0.8706279993057251,
      0.9218905568122864,
      0.9643666744232178,
      0.9858355522155762,
      0.957709550857544,
      0.9758796691894531,
      0.9300467371940613,
      0.9054017066955566,
      0.9564281105995178,
      0.9344302415847778,
      0.9770219922065735,
      0.9944864511489868,
      0.9986640810966492,
      0.9996660351753235,
      0.9997662305831909,
      0.9998940825462341,
      0.9999269247055054,
      0.9998858571052551,
      0.9999313950538635,
      0.9999051690101624,
      0.9998885989189148,
      0.9997109174728394,
      0.9984961748123169,
      0.9951652884483337,
      0.9730355739593506,
      0.9443671703338623,
      0.9655637741088867,
      0.9826604127883911,
      0.9588646292686462,
      0.9807680249214172,
      0.9509749412536621,
      0.9292373061180115,
      0.9640834331512451,
      0.9626265168190002,
      0.9891490340232849,
      0.9976750612258911,
      0.999652624130249,
      0.9998615980148315,
      0.999774158000946,
      0.999893307685852,
      0.999910295009613,
      0.9999115467071533,
      0.999850869178772,
      0.9996700286865234,
      0.9996408820152283,
      0.9998251795768738,
      0.9997962117195129,
      0.9990764260292053,
      0.9986926913261414,
      0.9966416954994202,
      0.9954134821891785,
      0.9844674468040466,
      0.9560648202896118,
      0.9770119190216064,
      0.9643321633338928,
      0.9857051372528076,
      0.9812783598899841,
      0.9660350680351257,
      0.9885116219520569,
      0.997711181640625,
      0.9992483854293823,
      0.9986764192581177,
      0.9990057945251465,
      0.9994451403617859,
      0.9994401931762695,
      0.9993332028388977
    ],
    [
      0.6822856664657593,
      0.7462383508682251,
      0.7779619097709656,
      0.7457472681999207,
      0.7626311779022217,
      0.8141692876815796,
      0.7907653450965881,
      0.789147138595581,
      0.8151388168334961,
      0.8262991309165955,
      0.7904847860336304,
      0.7950193285942078,
      0.8156678676605225,
      0.7941560745239258,
      0.78022700548172,
      0.7841454148292542,
      0.7836169004440308,
      0.745508074760437,
      0.7332335114479065,
      0.7204217910766602,
      0.7299379110336304,
      0.6803252696990967,
      0.6400143504142761,
      0.6426132321357727,
      0.6895642280578613,
      0.652152419090271,
      0.6815178394317627,
      0.6991193294525146,
      0.7089808583259583,
      0.7647972702980042,
      0.7544946074485779,
      0.7183260917663574,
      0.7502081990242004,
      0.8046959638595581,
      0.7644116878509521,
      0.7575333714485168,
      0.8023920059204102,
      0.8143297433853149,
      0.771679162979126,
      0.7800019979476929,
      0.828914225101471,
      0.802590548992157,
      0.776897132396698,
      0.799680233001709,
      0.8257640600204468,
      0.7799090147018433,
      0.7517305612564087,
      0.8170880079269409,
      0.8030890226364136,
      0.7542973756790161,
      0.7661221027374268,
      0.8286253213882446,
      0.7790219783782959,
      0.7542935609817505,
      0.8014664649963379,
      0.999469518661499,
      0.9994426965713501,
      0.9993740916252136,
      0.9944760799407959,
      0.9747714996337891,
      0.9714270830154419,
      0.946466326713562,
      0.964286208152771,
      0.9297288656234741,
      0.9159536361694336,
      0.9730227589607239,
      0.9967129230499268,
      0.99842768907547,
      0.9987432360649109,
      0.9993195533752441,
      0.9996784329414368,
      0.9997042417526245,
      0.9998238682746887,
      0.9998517632484436,
      0.9998959302902222,
      0.9998998641967773,
      0.9998908042907715,
      0.9997348189353943,
      0.9987516403198242,
      0.9925198554992676,
      0.9664220213890076,
      0.9604111909866333,
      0.9806748628616333,
      0.9615195989608765,
      0.9720945954322815,
      0.9329030513763428,
      0.8897768259048462,
      0.921444296836853,
      0.880286455154419,
      0.9105923175811768,
      0.9657562375068665,
      0.9785157442092896,
      0.9945231676101685,
      0.9976998567581177,
      0.9983641505241394,
      0.9993240833282471,
      0.9995577931404114,
      0.9997144937515259,
      0.9998564124107361,
      0.9999235272407532,
      0.9999505281448364,
      0.9999288320541382,
      0.9999428391456604,
      0.9999462962150574,
      0.9999171495437622,
      0.9996927976608276,
      0.998275876045227,
      0.9875649809837341,
      0.9593420028686523,
      0.9640896320343018,
      0.9850079417228699,
      0.9610949754714966,
      0.9720616340637207,
      0.9246944189071655,
      0.9055370688438416,
      0.955227255821228,
      0.945395290851593,
      0.9787811040878296,
      0.9961201548576355,
      0.9980809688568115,
      0.9996477961540222,
      0.9998859167098999,
      0.9999167919158936,
      0.9999012351036072,
      0.9999532103538513,
      0.9999383687973022,
      0.9999198317527771,
      0.9998988509178162,
      0.9998911023139954,
      0.999911904335022,
      0.9997119903564453,
      0.9980130195617676,
      0.9908263683319092,
      0.9625152349472046,
      0.934079647064209,
      0.8979095816612244,
      0.893684983253479,
      0.8792988061904907,
      0.8400212526321411,
      0.8735341429710388,
      0.9239096641540527,
      0.965023398399353,
      0.9865444302558899,
      0.9593514800071716,
      0.9776087403297424,
      0.9318956136703491,
      0.9076115489006042,
      0.957430362701416,
      0.9352281093597412,
      0.9774400591850281,
      0.9947439432144165,
      0.998713493347168,
      0.9996858835220337,
      0.9997818470001221,
      0.9998975396156311,
      0.9999310374259949,
      0.9998888373374939,
      0.9999335408210754,
      0.9999104142189026,
      0.999893844127655,
      0.9997298121452332,
      0.9986011385917664,
      0.9954798221588135,
      0.9719944000244141,
      0.9451078176498413,
      0.9672368764877319,
      0.9838289022445679,
      0.9609701633453369,
      0.9815991520881653,
      0.9509240388870239,
      0.930733859539032,
      0.9651192426681519,
      0.9633238315582275,
      0.9895114302635193,
      0.9978421330451965,
      0.9996755123138428,
      0.9998681545257568,
      0.9997910261154175,
      0.9998995065689087,
      0.9999133348464966,
      0.9999153017997742,
      0.9998573064804077,
      0.9996919631958008,
      0.9996601343154907,
      0.9998335242271423,
      0.999809980392456,
      0.9991327524185181,
      0.9987907409667969,
      0.9968493580818176,
      0.9958627820014954,
      0.9857324361801147,
      0.9573858976364136,
      0.9783354997634888,
      0.9658316969871521,
      0.9865251183509827,
      0.9822078943252563,
      0.9665484428405762,
      0.9890232682228088,
      0.9979124665260315,
      0.9993069767951965,
      0.9988064169883728,
      0.9990918040275574,
      0.9994708895683289,
      0.9994847178459167,
      0.9993621706962585
    ],
    [
      0.6878139972686768,
      0.7509492635726929,
      0.7815650701522827,
      0.746886670589447,
      0.7661218047142029,
      0.816716194152832,
      0.7931922674179077,
      0.7903940081596375,
      0.8182111978530884,
      0.8298970460891724,
      0.793681800365448,
      0.8008993864059448,
      0.8210446834564209,
      0.79844731092453,
      0.7872584462165833,
      0.7907905578613281,
      0.7896678447723389,
      0.7535257339477539,
      0.7438040971755981,
      0.7278188467025757,
      0.7364346385002136,
      0.684124767780304,
      0.6410512924194336,
      0.644291877746582,
      0.7011764049530029,
      0.6674671769142151,
      0.7013271450996399,
      0.7135239839553833,
      0.7234014272689819,
      0.7718226909637451,
      0.7609710693359375,
      0.7288433313369751,
      0.7602489590644836,
      0.8097653388977051,
      0.7694368362426758,
      0.7659372687339783,
      0.8084738850593567,
      0.8159130215644836,
      0.7745057344436646,
      0.7861394882202148,
      0.8322652578353882,
      0.8035231828689575,
      0.7798433303833008,
      0.8040081262588501,
      0.8298197984695435,
      0.7823593616485596,
      0.7548840641975403,
      0.8219596147537231,
      0.8083623647689819,
      0.7578093409538269,
      0.7739688754081726,
      0.8389599323272705,
      0.7852914929389954,
      0.7711777687072754,
      0.8140466213226318,
      0.9994924068450928,
      0.9994826316833496,
      0.9994431734085083,
      0.995026707649231,
      0.9761490821838379,
      0.9726904034614563,
      0.948200523853302,
      0.9658607840538025,
      0.9322425723075867,
      0.9191369414329529,
      0.9747034907341003,
      0.9970431327819824,
      0.9986054301261902,
      0.9988927245140076,
      0.9993988275527954,
      0.9997063279151917,
      0.9997302293777466,
      0.9998377561569214,
      0.9998581409454346,
      0.9999001622200012,
      0.999906063079834,
      0.9998965859413147,
      0.9997563362121582,
      0.9988800287246704,
      0.993042528629303,
      0.9673595428466797,
      0.9620169401168823,
      0.9815182685852051,
      0.963243842124939,
      0.9736128449440002,
      0.9353882074356079,
      0.8934025764465332,
      0.9246982336044312,
      0.8835394382476807,
      0.9138638973236084,
      0.9684169292449951,
      0.981669545173645,
      0.9956493377685547,
      0.9980985522270203,
      0.9986702799797058,
      0.9994425177574158,
      0.9996090531349182,
      0.9997379779815674,
      0.9998685717582703,
      0.9999268651008606,
      0.9999524354934692,
      0.9999305009841919,
      0.9999445676803589,
      0.9999489188194275,
      0.9999213218688965,
      0.9997190833091736,
      0.9983808398246765,
      0.9879152774810791,
      0.9600375890731812,
      0.9648892879486084,
      0.9857819676399231,
      0.9622591733932495,
      0.973376989364624,
      0.9270318746566772,
      0.907811164855957,
      0.9577269554138184,
      0.948644757270813,
      0.9811505079269409,
      0.9968124628067017,
      0.9983468651771545,
      0.9997009634971619,
      0.999898374080658,
      0.9999198317527771,
      0.9999057650566101,
      0.9999569654464722,
      0.9999421834945679,
      0.9999229311943054,
      0.9999023079872131,
      0.999896764755249,
      0.9999122619628906,
      0.9997377395629883,
      0.9981565475463867,
      0.9912271499633789,
      0.9626912474632263,
      0.934238851070404,
      0.9002511501312256,
      0.8967797756195068,
      0.8835490345954895,
      0.845159113407135,
      0.8765660524368286,
      0.926171064376831,
      0.9657361507415771,
      0.9870051741600037,
      0.9608323574066162,
      0.9787768125534058,
      0.9338505864143372,
      0.9107183218002319,
      0.9588832259178162,
      0.9385031461715698,
      0.9794219732284546,
      0.9954789280891418,
      0.9988718032836914,
      0.999715268611908,
      0.9998043179512024,
      0.9999011158943176,
      0.9999327063560486,
      0.9998899698257446,
      0.9999344944953918,
      0.9999138116836548,
      0.9998988509178162,
      0.9997501373291016,
      0.9987103939056396,
      0.9958253502845764,
      0.9727293252944946,
      0.9467854499816895,
      0.9692069292068481,
      0.9850939512252808,
      0.9631723165512085,
      0.982342004776001,
      0.9525775909423828,
      0.9324208498001099,
      0.9674286246299744,
      0.9652009010314941,
      0.9907782077789307,
      0.9981576800346375,
      0.9997261762619019,
      0.9998800158500671,
      0.9998133182525635,
      0.9999075531959534,
      0.9999167919158936,
      0.999918520450592,
      0.9998636245727539,
      0.999717116355896,
      0.9996844530105591,
      0.9998442530632019,
      0.9998259544372559,
      0.999234676361084,
      0.9989117980003357,
      0.9972484707832336,
      0.9964559078216553,
      0.9877833127975464,
      0.9599283933639526,
      0.9798310995101929,
      0.9671545028686523,
      0.9874775409698486,
      0.9833776354789734,
      0.9686408042907715,
      0.9905070066452026,
      0.9983733892440796,
      0.9994357824325562,
      0.998998761177063,
      0.9992123246192932,
      0.9995324611663818,
      0.9995432496070862,
      0.999430239200592
    ],
    [
      0.6926295757293701,
      0.75750732421875,
      0.7852420806884766,
      0.7499006986618042,
      0.7731648087501526,
      0.8217548131942749,
      0.7981188297271729,
      0.7958805561065674,
      0.8242180347442627,
      0.8352221250534058,
      0.8005122542381287,
      0.8070167303085327,
      0.8275402784347534,
      0.8047274947166443,
      0.7951993942260742,
      0.7973613739013672,
      0.7969988584518433,
      0.7657391428947449,
      0.7553719282150269,
      0.7358242273330688,
      0.7481729388237,
      0.6997312903404236,
      0.6488795280456543,
      0.6604707837104797,
      0.7293341159820557,
      0.7006725668907166,
      0.7360579967498779,
      0.7415692210197449,
      0.7453088760375977,
      0.7817995548248291,
      0.7707836627960205,
      0.7466761469841003,
      0.7740733623504639,
      0.8173437118530273,
      0.7792915105819702,
      0.7783069610595703,
      0.8159251809120178,
      0.8203871846199036,
      0.7823596000671387,
      0.7927285432815552,
      0.8378688097000122,
      0.807623028755188,
      0.7843207120895386,
      0.8089562654495239,
      0.8361409902572632,
      0.7866807579994202,
      0.7610493898391724,
      0.8296782970428467,
      0.8158497214317322,
      0.7647209763526917,
      0.792341947555542,
      0.8505118489265442,
      0.7978265285491943,
      0.7934386730194092,
      0.8291651606559753,
      0.9995177388191223,
      0.9995250105857849,
      0.9995090365409851,
      0.9954787492752075,
      0.9771651029586792,
      0.973781168460846,
      0.9505582451820374,
      0.967934250831604,
      0.9347147345542908,
      0.9224216938018799,
      0.976760745048523,
      0.9974621534347534,
      0.9988251328468323,
      0.9990729689598083,
      0.9994918704032898,
      0.9997491240501404,
      0.9997589588165283,
      0.9998524785041809,
      0.9998646974563599,
      0.9999042749404907,
      0.999912440776825,
      0.9999030232429504,
      0.9997805953025818,
      0.9990147948265076,
      0.9936618208885193,
      0.9685101509094238,
      0.9634768962860107,
      0.982123613357544,
      0.964896023273468,
      0.9748719334602356,
      0.9363358616828918,
      0.8980065584182739,
      0.928814709186554,
      0.8880314826965332,
      0.9181079864501953,
      0.9712465405464172,
      0.9840981960296631,
      0.9964255094528198,
      0.9984339475631714,
      0.9989243745803833,
      0.9995527267456055,
      0.9996525645256042,
      0.9997602701187134,
      0.999881386756897,
      0.9999301433563232,
      0.9999540448188782,
      0.999931275844574,
      0.999946117401123,
      0.999951958656311,
      0.9999266862869263,
      0.9997513890266418,
      0.9985062479972839,
      0.9885576367378235,
      0.9613377451896667,
      0.9658633470535278,
      0.986387312412262,
      0.9634431600570679,
      0.9750620722770691,
      0.929847002029419,
      0.9112311601638794,
      0.9599740505218506,
      0.951654851436615,
      0.9833562970161438,
      0.99741530418396,
      0.9986314177513123,
      0.9997475147247314,
      0.999911367893219,
      0.9999240636825562,
      0.9999107718467712,
      0.9999597072601318,
      0.9999449253082275,
      0.9999260306358337,
      0.9999058842658997,
      0.9999029040336609,
      0.9999192953109741,
      0.9997719526290894,
      0.9983457326889038,
      0.9920156598091125,
      0.9639347195625305,
      0.9362694621086121,
      0.9037600755691528,
      0.9004680514335632,
      0.8883124589920044,
      0.8512749075889587,
      0.8815916776657104,
      0.9289718270301819,
      0.9662594795227051,
      0.987478494644165,
      0.9625009298324585,
      0.980015754699707,
      0.9360460042953491,
      0.914376974105835,
      0.9611091613769531,
      0.9420760869979858,
      0.9817209839820862,
      0.9962214231491089,
      0.9990954995155334,
      0.9997658729553223,
      0.999830961227417,
      0.9999063611030579,
      0.9999354481697083,
      0.9998927712440491,
      0.9999362230300903,
      0.9999192357063293,
      0.9999067187309265,
      0.9997808337211609,
      0.9988679885864258,
      0.996522068977356,
      0.9746034145355225,
      0.9494295120239258,
      0.9718008637428284,
      0.9866313338279724,
      0.965972900390625,
      0.9837367534637451,
      0.9565499424934387,
      0.9357464909553528,
      0.9699105024337769,
      0.9680359363555908,
      0.9925753474235535,
      0.9985216856002808,
      0.9997726678848267,
      0.9998918175697327,
      0.9998353123664856,
      0.9999157190322876,
      0.9999209642410278,
      0.9999232292175293,
      0.9998740553855896,
      0.9997590184211731,
      0.9997216463088989,
      0.9998592138290405,
      0.9998435974121094,
      0.9993703365325928,
      0.9990993738174438,
      0.9979594349861145,
      0.9973424673080444,
      0.9915342926979065,
      0.9666391611099243,
      0.9829351902008057,
      0.9703964591026306,
      0.9890314340591431,
      0.9849011301994324,
      0.9710835814476013,
      0.9918063282966614,
      0.9987501502037048,
      0.9995309114456177,
      0.9991386532783508,
      0.9993125200271606,
      0.9995869994163513,
      0.9995988011360168,
      0.9994962215423584
    ],
    [
      0.6970018148422241,
      0.7628500461578369,
      0.7891956567764282,
      0.7528126239776611,
      0.7778796553611755,
      0.8260024189949036,
      0.8022538423538208,
      0.7998403310775757,
      0.8291476964950562,
      0.8393390774726868,
      0.805905282497406,
      0.8127946257591248,
      0.8329750299453735,
      0.8108434081077576,
      0.8015011548995972,
      0.8022535443305969,
      0.8021372556686401,
      0.774727463722229,
      0.7621676921844482,
      0.7373418807983398,
      0.7511141896247864,
      0.7109683752059937,
      0.6451827883720398,
      0.6559545993804932,
      0.7513399124145508,
      0.7318403720855713,
      0.7760908603668213,
      0.7643989324569702,
      0.7593383193016052,
      0.7942139506340027,
      0.7825668454170227,
      0.7587653994560242,
      0.7836905121803284,
      0.8245365619659424,
      0.7884783148765564,
      0.7889670133590698,
      0.8225003480911255,
      0.8240742683410645,
      0.7872918844223022,
      0.7986240983009338,
      0.8416332006454468,
      0.8116636276245117,
      0.7875301241874695,
      0.8127884864807129,
      0.8398447036743164,
      0.7902857661247253,
      0.7651658654212952,
      0.8353073000907898,
      0.8197615146636963,
      0.7687203288078308,
      0.8019013404846191,
      0.8575347661972046,
      0.8065583109855652,
      0.8038508892059326,
      0.8400956392288208,
      0.9995448589324951,
      0.9995687007904053,
      0.9995665550231934,
      0.9958419799804688,
      0.9782640933990479,
      0.9749183654785156,
      0.9529405832290649,
      0.9699866771697998,
      0.9376044869422913,
      0.9258408546447754,
      0.9785676002502441,
      0.9977751970291138,
      0.9989883899688721,
      0.9992184638977051,
      0.9995676279067993,
      0.9997755885124207,
      0.9997847080230713,
      0.9998667240142822,
      0.9998714923858643,
      0.9999088048934937,
      0.9999186992645264,
      0.9999095797538757,
      0.9998045563697815,
      0.9991486072540283,
      0.994534432888031,
      0.970054566860199,
      0.9648279547691345,
      0.9828023910522461,
      0.966697096824646,
      0.9762639999389648,
      0.9390586614608765,
      0.9018601179122925,
      0.9318655729293823,
      0.8906155824661255,
      0.9209752678871155,
      0.9727587103843689,
      0.9852371215820312,
      0.9968137145042419,
      0.9985716938972473,
      0.9990499019622803,
      0.9995993375778198,
      0.9996733665466309,
      0.9997705221176147,
      0.9998881816864014,
      0.9999322295188904,
      0.9999555349349976,
      0.9999322295188904,
      0.9999479055404663,
      0.999954879283905,
      0.999931812286377,
      0.9997820854187012,
      0.9986348152160645,
      0.9892351031303406,
      0.9627237319946289,
      0.9668972492218018,
      0.9870068430900574,
      0.9651029109954834,
      0.9765650033950806,
      0.9323940873146057,
      0.9140636324882507,
      0.9622252583503723,
      0.9532405138015747,
      0.9842573404312134,
      0.997589647769928,
      0.9987121820449829,
      0.9997599124908447,
      0.9999180436134338,
      0.9999269843101501,
      0.9999140501022339,
      0.9999606013298035,
      0.9999476075172424,
      0.9999285936355591,
      0.9999088644981384,
      0.9999093413352966,
      0.9999257922172546,
      0.9998048543930054,
      0.9985533356666565,
      0.9929043650627136,
      0.9657658934593201,
      0.9387185573577881,
      0.9073748588562012,
      0.9041820764541626,
      0.8924674987792969,
      0.8560123443603516,
      0.8861794471740723,
      0.9313719272613525,
      0.9674972295761108,
      0.9880285263061523,
      0.9642206430435181,
      0.9812055826187134,
      0.9379676580429077,
      0.916663408279419,
      0.9625481367111206,
      0.9435886144638062,
      0.9824330806732178,
      0.9964366555213928,
      0.9991565942764282,
      0.9997804760932922,
      0.99984210729599,
      0.9999097585678101,
      0.9999386668205261,
      0.9998955130577087,
      0.9999380707740784,
      0.9999249577522278,
      0.9999145865440369,
      0.9998114109039307,
      0.9990209937095642,
      0.9971815943717957,
      0.9768977761268616,
      0.9519630670547485,
      0.973943293094635,
      0.987798273563385,
      0.9686719179153442,
      0.9848940968513489,
      0.9585204124450684,
      0.9374989867210388,
      0.9708728194236755,
      0.968407392501831,
      0.9928207397460938,
      0.9986036419868469,
      0.9997875690460205,
      0.999896764755249,
      0.9998472332954407,
      0.9999204277992249,
      0.999923050403595,
      0.9999262094497681,
      0.9998804926872253,
      0.9997848272323608,
      0.9997490048408508,
      0.9998705983161926,
      0.99986332654953,
      0.9994800686836243,
      0.9992467164993286,
      0.9983693957328796,
      0.9979165196418762,
      0.9936595559120178,
      0.9709690809249878,
      0.9854390025138855,
      0.9734914898872375,
      0.9902104139328003,
      0.9860488176345825,
      0.9724475145339966,
      0.9923028349876404,
      0.9988753199577332,
      0.9995706677436829,
      0.9992114305496216,
      0.9993577599525452,
      0.999610185623169,
      0.99961918592453,
      0.9995195865631104
    ],
    [
      0.7018997669219971,
      0.7685347199440002,
      0.7949489951133728,
      0.7581916451454163,
      0.7830936312675476,
      0.8304563164710999,
      0.80792635679245,
      0.804506242275238,
      0.8341794013977051,
      0.8442220687866211,
      0.8128758668899536,
      0.8191694617271423,
      0.8381332159042358,
      0.8182612657546997,
      0.809316098690033,
      0.808661162853241,
      0.8097798824310303,
      0.7839857935905457,
      0.77252197265625,
      0.7447150945663452,
      0.761336088180542,
      0.7228217124938965,
      0.6528889536857605,
      0.6640129685401917,
      0.7683632969856262,
      0.7494093179702759,
      0.7942994236946106,
      0.7797678709030151,
      0.770751953125,
      0.8048854470252991,
      0.7920798063278198,
      0.7671070098876953,
      0.7930741310119629,
      0.831240177154541,
      0.7972363829612732,
      0.7988686561584473,
      0.8293768763542175,
      0.8289929032325745,
      0.7938351631164551,
      0.8067032098770142,
      0.8467499017715454,
      0.8168647289276123,
      0.7935246229171753,
      0.8185158371925354,
      0.8447012901306152,
      0.7960715293884277,
      0.7718808650970459,
      0.8428080081939697,
      0.8253567814826965,
      0.7726163268089294,
      0.8123952150344849,
      0.8636831641197205,
      0.8141935467720032,
      0.8120822906494141,
      0.8486279249191284,
      0.999570906162262,
      0.9996085166931152,
      0.999620795249939,
      0.9961478114128113,
      0.979440450668335,
      0.9762041568756104,
      0.9553189277648926,
      0.971724271774292,
      0.9398550391197205,
      0.9283609390258789,
      0.9798387289047241,
      0.9980219602584839,
      0.9990922212600708,
      0.9993166327476501,
      0.9996196031570435,
      0.9997940063476562,
      0.9998019933700562,
      0.9998763799667358,
      0.9998763203620911,
      0.9999122023582458,
      0.999923825263977,
      0.9999150633811951,
      0.999824047088623,
      0.9991714954376221,
      0.9954289197921753,
      0.9720230102539062,
      0.9664978981018066,
      0.9837325811386108,
      0.9684248566627502,
      0.9774866700172424,
      0.9413934946060181,
      0.9050726890563965,
      0.9344937801361084,
      0.8930798768997192,
      0.9230366349220276,
      0.9740721583366394,
      0.9863966703414917,
      0.9971387982368469,
      0.9987175464630127,
      0.9992069005966187,
      0.9996484518051147,
      0.9996913075447083,
      0.9997792840003967,
      0.9998948574066162,
      0.9999346137046814,
      0.9999575018882751,
      0.9999333024024963,
      0.9999492168426514,
      0.9999573230743408,
      0.9999362230300903,
      0.9998089671134949,
      0.9987652897834778,
      0.989982008934021,
      0.9646139144897461,
      0.9684100151062012,
      0.9877052307128906,
      0.966799259185791,
      0.9779233932495117,
      0.9348798990249634,
      0.9167579412460327,
      0.9639910459518433,
      0.9544992446899414,
      0.9850837588310242,
      0.9978188276290894,
      0.9988270401954651,
      0.9997823238372803,
      0.9999257326126099,
      0.9999300241470337,
      0.9999173283576965,
      0.9999629259109497,
      0.9999499320983887,
      0.9999305009841919,
      0.999910831451416,
      0.9999147653579712,
      0.9999315738677979,
      0.9998350739479065,
      0.9987276792526245,
      0.9938902258872986,
      0.9683537483215332,
      0.9423396587371826,
      0.9115490317344666,
      0.9084290266036987,
      0.8962157964706421,
      0.8603246212005615,
      0.8904247879981995,
      0.9338678121566772,
      0.9694870710372925,
      0.9887820482254028,
      0.965984582901001,
      0.9822536110877991,
      0.9403181076049805,
      0.9193732738494873,
      0.9641265869140625,
      0.9449983239173889,
      0.9831979870796204,
      0.9967430830001831,
      0.9992730617523193,
      0.9998011589050293,
      0.9998502135276794,
      0.9999118447303772,
      0.9999410510063171,
      0.999897837638855,
      0.9999394416809082,
      0.9999303817749023,
      0.9999219179153442,
      0.9998392462730408,
      0.9991752505302429,
      0.997835099697113,
      0.9796948432922363,
      0.9553534984588623,
      0.9763851761817932,
      0.989082396030426,
      0.9697878360748291,
      0.9860226511955261,
      0.9607093930244446,
      0.9396687746047974,
      0.9723342657089233,
      0.9694493412971497,
      0.9933111071586609,
      0.9987465739250183,
      0.9998029470443726,
      0.9999030828475952,
      0.9998608231544495,
      0.9999252557754517,
      0.9999250769615173,
      0.9999288320541382,
      0.9998847842216492,
      0.9998023509979248,
      0.9997711181640625,
      0.9998853206634521,
      0.9998807907104492,
      0.9995803236961365,
      0.9993737936019897,
      0.9986798167228699,
      0.9983235001564026,
      0.9948141574859619,
      0.9745352864265442,
      0.9875245690345764,
      0.9764600396156311,
      0.9911259412765503,
      0.9857953786849976,
      0.9737039804458618,
      0.9929462671279907,
      0.9990151524543762,
      0.9996207356452942,
      0.9992939233779907,
      0.9994164705276489,
      0.9996399283409119,
      0.9996455311775208,
      0.9995498657226562
    ],
    [
      0.7058551907539368,
      0.7729966044425964,
      0.7982541918754578,
      0.7615698575973511,
      0.7886606454849243,
      0.834998607635498,
      0.8132355213165283,
      0.8108572959899902,
      0.8405125141143799,
      0.8488205075263977,
      0.8189475536346436,
      0.8257678151130676,
      0.8428616523742676,
      0.8246889114379883,
      0.816805362701416,
      0.8157254457473755,
      0.8161789178848267,
      0.7915642857551575,
      0.784488320350647,
      0.7562354803085327,
      0.7760013341903687,
      0.7360202074050903,
      0.6729531288146973,
      0.6827720403671265,
      0.7817400693893433,
      0.7589820027351379,
      0.7955933809280396,
      0.7909854650497437,
      0.7830885648727417,
      0.8092801570892334,
      0.7966908812522888,
      0.7740706205368042,
      0.8005379438400269,
      0.8358500003814697,
      0.8025420904159546,
      0.8063094615936279,
      0.8347851037979126,
      0.8331167101860046,
      0.7986685037612915,
      0.8124947547912598,
      0.8505967259407043,
      0.8210359811782837,
      0.7982628345489502,
      0.8234524726867676,
      0.8496195673942566,
      0.801486074924469,
      0.7778849601745605,
      0.8479562997817993,
      0.8310440182685852,
      0.7769763469696045,
      0.8232643604278564,
      0.8697983026504517,
      0.8216303586959839,
      0.8196762800216675,
      0.8569068312644958,
      0.9995952248573303,
      0.9996454119682312,
      0.9996709227561951,
      0.996658980846405,
      0.9811349511146545,
      0.97809237241745,
      0.958539605140686,
      0.9739353656768799,
      0.9433965682983398,
      0.9316293001174927,
      0.9812900424003601,
      0.9982339143753052,
      0.9992057681083679,
      0.9994093179702759,
      0.999669075012207,
      0.9998118281364441,
      0.9998195171356201,
      0.9998867511749268,
      0.9998816251754761,
      0.9999157786369324,
      0.9999294281005859,
      0.9999212026596069,
      0.9998458623886108,
      0.9993119239807129,
      0.9960222244262695,
      0.9741262197494507,
      0.9685205817222595,
      0.9848620891571045,
      0.9704428911209106,
      0.9790507555007935,
      0.9440853595733643,
      0.9090824127197266,
      0.938060998916626,
      0.8967561721801758,
      0.9258238077163696,
      0.9753386378288269,
      0.9874191880226135,
      0.9974738359451294,
      0.998878538608551,
      0.9993159770965576,
      0.9996964335441589,
      0.9997174143791199,
      0.9997921586036682,
      0.9999024271965027,
      0.9999369382858276,
      0.9999589323997498,
      0.9999342560768127,
      0.9999509453773499,
      0.99996018409729,
      0.9999409914016724,
      0.9998367428779602,
      0.9989332556724548,
      0.9909275770187378,
      0.9670441746711731,
      0.9704349637031555,
      0.9885876774787903,
      0.9688198566436768,
      0.9793352484703064,
      0.9375278353691101,
      0.9197803735733032,
      0.9658915996551514,
      0.9561533331871033,
      0.9861307144165039,
      0.998064398765564,
      0.998944878578186,
      0.9998043775558472,
      0.999933123588562,
      0.9999330043792725,
      0.9999207854270935,
      0.9999665021896362,
      0.9999524354934692,
      0.9999321699142456,
      0.9999125599861145,
      0.9999206066131592,
      0.9999374747276306,
      0.9998604655265808,
      0.9989241361618042,
      0.9947085976600647,
      0.971271276473999,
      0.9465025067329407,
      0.9161125421524048,
      0.9129497408866882,
      0.9005584716796875,
      0.8654393553733826,
      0.894971489906311,
      0.936890184879303,
      0.9716535210609436,
      0.9896634817123413,
      0.967889666557312,
      0.9833950996398926,
      0.9431548118591309,
      0.9220694303512573,
      0.9658143520355225,
      0.9466711282730103,
      0.9842153191566467,
      0.9971305131912231,
      0.9993634223937988,
      0.9998221397399902,
      0.9998656511306763,
      0.9999156594276428,
      0.9999425411224365,
      0.999899685382843,
      0.9999406337738037,
      0.9999364018440247,
      0.9999281167984009,
      0.9998617172241211,
      0.9993090033531189,
      0.9982669949531555,
      0.9822477102279663,
      0.9589372873306274,
      0.9787399768829346,
      0.9902745485305786,
      0.9721190929412842,
      0.9870129227638245,
      0.962871789932251,
      0.9417390823364258,
      0.9738507866859436,
      0.9705543518066406,
      0.9939021468162537,
      0.9989016652107239,
      0.9998244643211365,
      0.9999101758003235,
      0.9998743534088135,
      0.9999305009841919,
      0.9999276399612427,
      0.999932050704956,
      0.9998912215232849,
      0.9998234510421753,
      0.9997922778129578,
      0.9998947978019714,
      0.9998998045921326,
      0.9996415972709656,
      0.9994675517082214,
      0.998894214630127,
      0.9985643029212952,
      0.9954567551612854,
      0.9773087501525879,
      0.9886993765830994,
      0.9787296652793884,
      0.9920883774757385,
      0.9867808818817139,
      0.9750357866287231,
      0.9935297966003418,
      0.9991483688354492,
      0.9996589422225952,
      0.9993358850479126,
      0.9994543194770813,
      0.9996534585952759,
      0.9996606111526489,
      0.9995777010917664
    ],
    [
      0.7074958086013794,
      0.7768576145172119,
      0.8002041578292847,
      0.7647935152053833,
      0.7924599647521973,
      0.8385149240493774,
      0.8168377876281738,
      0.8162631988525391,
      0.845393180847168,
      0.8519876599311829,
      0.8236539363861084,
      0.8308290243148804,
      0.8471196293830872,
      0.8301172852516174,
      0.8241636157035828,
      0.8219419121742249,
      0.8251379132270813,
      0.8012641668319702,
      0.8005297183990479,
      0.7760647535324097,
      0.801933228969574,
      0.7597039341926575,
      0.7252780795097351,
      0.7324528098106384,
      0.8026196360588074,
      0.7653672099113464,
      0.7845538258552551,
      0.8070346713066101,
      0.7962490916252136,
      0.8078218102455139,
      0.8001589179039001,
      0.7812387943267822,
      0.8062666654586792,
      0.8386125564575195,
      0.8052184581756592,
      0.8121553659439087,
      0.8394780158996582,
      0.8357299566268921,
      0.8010309934616089,
      0.816119909286499,
      0.8530281782150269,
      0.822920560836792,
      0.8018298149108887,
      0.8269031047821045,
      0.8515614867210388,
      0.8035072088241577,
      0.782588541507721,
      0.8517970442771912,
      0.8347945213317871,
      0.7806028723716736,
      0.8309229612350464,
      0.8746099472045898,
      0.8297505974769592,
      0.8282882571220398,
      0.8656625747680664,
      0.9996181130409241,
      0.999693751335144,
      0.9997227787971497,
      0.9974234700202942,
      0.9833054542541504,
      0.9806243181228638,
      0.9618052244186401,
      0.9760075807571411,
      0.9464229941368103,
      0.9345874786376953,
      0.9826207160949707,
      0.9984283447265625,
      0.999305248260498,
      0.9994848966598511,
      0.9997105002403259,
      0.99982750415802,
      0.9998353123664856,
      0.9998970031738281,
      0.9998865723609924,
      0.9999189376831055,
      0.99993497133255,
      0.9999270439147949,
      0.9998694658279419,
      0.9995025396347046,
      0.9966545104980469,
      0.9766464233398438,
      0.9708588123321533,
      0.9859813451766968,
      0.9723888635635376,
      0.980188250541687,
      0.9466856718063354,
      0.9124755263328552,
      0.9412636756896973,
      0.8999240398406982,
      0.9283474683761597,
      0.9771212935447693,
      0.9886558055877686,
      0.997880756855011,
      0.9990310668945312,
      0.9994190335273743,
      0.99974125623703,
      0.9997400641441345,
      0.9998038411140442,
      0.9999096393585205,
      0.9999395608901978,
      0.9999606013298035,
      0.99993497133255,
      0.9999521970748901,
      0.999963104724884,
      0.9999456405639648,
      0.9998694658279419,
      0.999113917350769,
      0.9927659630775452,
      0.9702426195144653,
      0.9730163216590881,
      0.9893869161605835,
      0.9707832932472229,
      0.980553925037384,
      0.9398369193077087,
      0.9222379922866821,
      0.9676901698112488,
      0.9576961994171143,
      0.987262487411499,
      0.9983077645301819,
      0.9991005063056946,
      0.9998313188552856,
      0.9999393820762634,
      0.9999356269836426,
      0.9999240636825562,
      0.9999692440032959,
      0.999954879283905,
      0.9999334216117859,
      0.9999117851257324,
      0.9999263286590576,
      0.9999434351921082,
      0.999886155128479,
      0.9990928173065186,
      0.9955214262008667,
      0.975183367729187,
      0.9524085521697998,
      0.9219071865081787,
      0.9187449216842651,
      0.9055304527282715,
      0.8718588948249817,
      0.9017904996871948,
      0.94106125831604,
      0.9739183783531189,
      0.990685224533081,
      0.9696298241615295,
      0.9839832782745361,
      0.9456992149353027,
      0.9245914220809937,
      0.9676976799964905,
      0.9486111998558044,
      0.9854770302772522,
      0.9975932836532593,
      0.9994750618934631,
      0.9998462200164795,
      0.9998798370361328,
      0.9999192357063293,
      0.9999462962150574,
      0.9999014139175415,
      0.9999420642852783,
      0.9999427199363708,
      0.9999356865882874,
      0.9998854994773865,
      0.9994191527366638,
      0.9985761642456055,
      0.985156238079071,
      0.963800311088562,
      0.9819825887680054,
      0.9917455315589905,
      0.9751625061035156,
      0.9882055521011353,
      0.9646518230438232,
      0.9439287185668945,
      0.9757754802703857,
      0.9725053906440735,
      0.9949094653129578,
      0.9990745782852173,
      0.9998495578765869,
      0.9999178647994995,
      0.9998866319656372,
      0.9999350905418396,
      0.9999301433563232,
      0.9999356865882874,
      0.9998992085456848,
      0.9998506307601929,
      0.9998200535774231,
      0.9999061226844788,
      0.9999170899391174,
      0.9997255206108093,
      0.999580442905426,
      0.9991350769996643,
      0.9989229440689087,
      0.9964622855186462,
      0.9814518690109253,
      0.9914039969444275,
      0.9812700748443604,
      0.9924938678741455,
      0.9875139594078064,
      0.9766391515731812,
      0.9941949248313904,
      0.9992898106575012,
      0.999703586101532,
      0.9994038939476013,
      0.9995071887969971,
      0.9996846914291382,
      0.9996982216835022,
      0.9996117949485779
    ],
    [
      0.7147329449653625,
      0.7842105627059937,
      0.8061256408691406,
      0.7729765176773071,
      0.8004775047302246,
      0.843372106552124,
      0.823040783405304,
      0.8257623910903931,
      0.8525758385658264,
      0.856971263885498,
      0.8295707702636719,
      0.837101399898529,
      0.8531522750854492,
      0.8359522819519043,
      0.8338125944137573,
      0.8332986831665039,
      0.839845597743988,
      0.8171858191490173,
      0.8209208846092224,
      0.8032037019729614,
      0.8214877247810364,
      0.8020800948143005,
      0.778867244720459,
      0.7935983538627625,
      0.832672655582428,
      0.7968341112136841,
      0.794917106628418,
      0.8287684321403503,
      0.810844898223877,
      0.8182737231254578,
      0.8187474012374878,
      0.7962102890014648,
      0.8125582337379456,
      0.8438677191734314,
      0.8112557530403137,
      0.8175338506698608,
      0.8442665934562683,
      0.8396856188774109,
      0.8047240972518921,
      0.8185329437255859,
      0.8572372198104858,
      0.8275294303894043,
      0.8080716133117676,
      0.8311474919319153,
      0.8555670380592346,
      0.8106974959373474,
      0.787595808506012,
      0.8542189598083496,
      0.8384469747543335,
      0.7862794399261475,
      0.8322442770004272,
      0.8765920996665955,
      0.8314728736877441,
      0.8313390612602234,
      0.8682585954666138,
      0.9996383190155029,
      0.9997243285179138,
      0.9997572302818298,
      0.9978196620941162,
      0.9847697019577026,
      0.9826542139053345,
      0.9649170637130737,
      0.9781970381736755,
      0.9497220516204834,
      0.9377211332321167,
      0.9838483333587646,
      0.9985849261283875,
      0.9994010925292969,
      0.9995471239089966,
      0.9997475147247314,
      0.9998417496681213,
      0.9998491406440735,
      0.9999058246612549,
      0.9998910427093506,
      0.9999220967292786,
      0.9999401569366455,
      0.9999329447746277,
      0.9998882412910461,
      0.9996075630187988,
      0.9970628023147583,
      0.9791664481163025,
      0.9732011556625366,
      0.9871217608451843,
      0.9742265343666077,
      0.9816989898681641,
      0.9494340419769287,
      0.9159504771232605,
      0.9441841840744019,
      0.903566837310791,
      0.9305733442306519,
      0.9789652228355408,
      0.9901126623153687,
      0.9981515407562256,
      0.9991410374641418,
      0.9994661808013916,
      0.9997739791870117,
      0.9997613430023193,
      0.9998140335083008,
      0.9999155402183533,
      0.9999414682388306,
      0.999961256980896,
      0.9999356269836426,
      0.9999535083770752,
      0.9999662041664124,
      0.9999503493309021,
      0.9998960494995117,
      0.9992934465408325,
      0.9940120577812195,
      0.9739416837692261,
      0.976256251335144,
      0.9903491735458374,
      0.9730913639068604,
      0.9818070530891418,
      0.9427170753479004,
      0.9250953197479248,
      0.9694309234619141,
      0.9592843055725098,
      0.9885861873626709,
      0.9985296726226807,
      0.9992502331733704,
      0.9998497366905212,
      0.9999451637268066,
      0.9999380111694336,
      0.9999265670776367,
      0.9999700784683228,
      0.9999570250511169,
      0.9999352693557739,
      0.9999135136604309,
      0.999932587146759,
      0.9999499320983887,
      0.9999125003814697,
      0.9992896914482117,
      0.9966237545013428,
      0.9803646802902222,
      0.960580587387085,
      0.9306219220161438,
      0.9266564846038818,
      0.913328230381012,
      0.8814045786857605,
      0.9108837842941284,
      0.9474177956581116,
      0.9783488512039185,
      0.9920693635940552,
      0.9715246558189392,
      0.9850807189941406,
      0.9485793113708496,
      0.9275403022766113,
      0.9695606231689453,
      0.9501177072525024,
      0.9865649342536926,
      0.9979685544967651,
      0.9995576739311218,
      0.9998640418052673,
      0.9998913407325745,
      0.9999224543571472,
      0.9999488592147827,
      0.9999029636383057,
      0.9999433755874634,
      0.9999489188194275,
      0.9999439716339111,
      0.9999109506607056,
      0.9995627999305725,
      0.999010443687439,
      0.9891274571418762,
      0.9705560803413391,
      0.9858471155166626,
      0.9934058785438538,
      0.9781403541564941,
      0.9896926283836365,
      0.9674133658409119,
      0.9464142322540283,
      0.9778454899787903,
      0.9751263856887817,
      0.995732843875885,
      0.9992137551307678,
      0.9998681545257568,
      0.9999237060546875,
      0.9998971819877625,
      0.9999390244483948,
      0.9999312162399292,
      0.9999392032623291,
      0.9999080300331116,
      0.9998780488967896,
      0.9998482465744019,
      0.9999143481254578,
      0.9999351501464844,
      0.9998065829277039,
      0.9996840953826904,
      0.9993805885314941,
      0.9992139339447021,
      0.9973755478858948,
      0.985090434551239,
      0.993389904499054,
      0.9843600988388062,
      0.9940057396888733,
      0.9894629120826721,
      0.9789760112762451,
      0.9949976205825806,
      0.9994121193885803,
      0.9997422099113464,
      0.9994814991950989,
      0.9995890259742737,
      0.9997132420539856,
      0.9997230768203735,
      0.9996379613876343
    ],
    [
      0.7284454107284546,
      0.7945687770843506,
      0.816338062286377,
      0.7870267033576965,
      0.8135849833488464,
      0.8520486354827881,
      0.8356021046638489,
      0.8404757380485535,
      0.8629552721977234,
      0.866107702255249,
      0.8427337408065796,
      0.846758246421814,
      0.8603642582893372,
      0.8466336131095886,
      0.845460057258606,
      0.8445220589637756,
      0.8522661328315735,
      0.8339534401893616,
      0.8382022380828857,
      0.8177648782730103,
      0.8310514688491821,
      0.8211603164672852,
      0.8025517463684082,
      0.8207477927207947,
      0.8514226675033569,
      0.8199836611747742,
      0.8252298831939697,
      0.8481705784797668,
      0.8297452926635742,
      0.8347272872924805,
      0.8412187099456787,
      0.8177885413169861,
      0.8255845308303833,
      0.8581684827804565,
      0.8277483582496643,
      0.8300352096557617,
      0.8545529246330261,
      0.8542382717132568,
      0.8217426538467407,
      0.8260464668273926,
      0.8664200305938721,
      0.8416666984558105,
      0.8212404847145081,
      0.8397340774536133,
      0.8658162355422974,
      0.8250861167907715,
      0.7983815670013428,
      0.8594423532485962,
      0.8476371765136719,
      0.7987285256385803,
      0.8312432765960693,
      0.8798950910568237,
      0.8351649045944214,
      0.8344064950942993,
      0.8696910738945007,
      0.9996542930603027,
      0.9997469782829285,
      0.9997855424880981,
      0.9980989694595337,
      0.9861478209495544,
      0.984201967716217,
      0.9678199291229248,
      0.9804102182388306,
      0.9535375833511353,
      0.9418541789054871,
      0.9858103394508362,
      0.9988229274749756,
      0.9995158314704895,
      0.9996246099472046,
      0.9997906684875488,
      0.9998577833175659,
      0.999862790107727,
      0.9999139308929443,
      0.9998953938484192,
      0.9999246597290039,
      0.9999442100524902,
      0.9999372363090515,
      0.9999015927314758,
      0.999669075012207,
      0.9973799586296082,
      0.9809056520462036,
      0.9751424789428711,
      0.9880066514015198,
      0.9762789011001587,
      0.9834014177322388,
      0.9537829756736755,
      0.921462893486023,
      0.9487411379814148,
      0.9105880260467529,
      0.9356046915054321,
      0.9829266667366028,
      0.993484616279602,
      0.9987358450889587,
      0.9993546009063721,
      0.9996104836463928,
      0.9998313188552856,
      0.9997953176498413,
      0.9998297095298767,
      0.9999246597290039,
      0.9999445080757141,
      0.9999631643295288,
      0.9999368786811829,
      0.999954879283905,
      0.9999685883522034,
      0.9999538660049438,
      0.9999127388000488,
      0.999407172203064,
      0.9947941303253174,
      0.9762231111526489,
      0.9784947633743286,
      0.9912258386611938,
      0.9754797220230103,
      0.9834177494049072,
      0.9478789567947388,
      0.9301345944404602,
      0.9725273847579956,
      0.9631106853485107,
      0.9915708303451538,
      0.9989073872566223,
      0.9994693398475647,
      0.999878466129303,
      0.9999538064002991,
      0.9999406337738037,
      0.9999295473098755,
      0.9999729990959167,
      0.999959409236908,
      0.9999374747276306,
      0.9999156594276428,
      0.9999376535415649,
      0.9999544024467468,
      0.9999293684959412,
      0.999426543712616,
      0.9973751902580261,
      0.9832093715667725,
      0.9655091762542725,
      0.9369468688964844,
      0.9330489039421082,
      0.9216798543930054,
      0.8914399147033691,
      0.9179956912994385,
      0.9533355236053467,
      0.9814710021018982,
      0.9929391145706177,
      0.9739970564842224,
      0.9864810109138489,
      0.953087568283081,
      0.9319866895675659,
      0.972836971282959,
      0.9537573456764221,
      0.9888345003128052,
      0.9985519647598267,
      0.9996811151504517,
      0.9998904466629028,
      0.9999110102653503,
      0.9999272227287292,
      0.999952495098114,
      0.9999050498008728,
      0.999944806098938,
      0.9999540448188782,
      0.9999500513076782,
      0.9999292492866516,
      0.9996945261955261,
      0.9993041157722473,
      0.9913694858551025,
      0.9753252267837524,
      0.9891701936721802,
      0.9950390458106995,
      0.9814738631248474,
      0.9915715456008911,
      0.9701434373855591,
      0.9495244026184082,
      0.9811739921569824,
      0.9795346856117249,
      0.9971155524253845,
      0.9994502663612366,
      0.9998945593833923,
      0.9999319314956665,
      0.9999094605445862,
      0.999943196773529,
      0.9999322295188904,
      0.9999423623085022,
      0.9999161958694458,
      0.9999023675918579,
      0.999873697757721,
      0.9999260306358337,
      0.9999491572380066,
      0.9998623728752136,
      0.9997692108154297,
      0.9995865225791931,
      0.999488890171051,
      0.9981647729873657,
      0.9894058704376221,
      0.9957258701324463,
      0.9873987436294556,
      0.9952586889266968,
      0.991560161113739,
      0.9818038940429688,
      0.9960756301879883,
      0.9995565414428711,
      0.9997875094413757,
      0.9995531439781189,
      0.999629020690918,
      0.9997383952140808,
      0.9997465014457703,
      0.9996699094772339
    ],
    [
      0.7349275350570679,
      0.8009036779403687,
      0.8224484920501709,
      0.7942557334899902,
      0.820669412612915,
      0.8581165075302124,
      0.843323290348053,
      0.8485118746757507,
      0.869243323802948,
      0.8722254037857056,
      0.8508558869361877,
      0.8530322909355164,
      0.8670291900634766,
      0.8550988435745239,
      0.8543901443481445,
      0.8530554175376892,
      0.861845850944519,
      0.8479853272438049,
      0.852378785610199,
      0.8294537663459778,
      0.8433840274810791,
      0.839766800403595,
      0.8213067650794983,
      0.8393049240112305,
      0.8675425052642822,
      0.8368779420852661,
      0.8533815145492554,
      0.8644816875457764,
      0.8426637649536133,
      0.8510555028915405,
      0.8565722703933716,
      0.8330494165420532,
      0.8351807594299316,
      0.8681926727294922,
      0.838450014591217,
      0.8391157984733582,
      0.8612871766090393,
      0.8631076216697693,
      0.8314135074615479,
      0.8331897854804993,
      0.8722060918807983,
      0.8508379459381104,
      0.829390287399292,
      0.8456366658210754,
      0.872334361076355,
      0.8345949053764343,
      0.8068921566009521,
      0.8646059036254883,
      0.8541744947433472,
      0.8087739944458008,
      0.8392698764801025,
      0.8847173452377319,
      0.8422330617904663,
      0.8410837650299072,
      0.8753805756568909,
      0.9996698498725891,
      0.9997684955596924,
      0.9998104572296143,
      0.9983264207839966,
      0.9875900149345398,
      0.9855802059173584,
      0.9703755974769592,
      0.9820379018783569,
      0.9566236734390259,
      0.9452463984489441,
      0.9870772957801819,
      0.9989722967147827,
      0.9995839595794678,
      0.9996761083602905,
      0.9998194575309753,
      0.9998707175254822,
      0.9998756051063538,
      0.9999213218688965,
      0.9998998045921326,
      0.9999274015426636,
      0.999948263168335,
      0.9999414086341858,
      0.9999130964279175,
      0.9997209906578064,
      0.9976680278778076,
      0.982706606388092,
      0.9772676825523376,
      0.989169716835022,
      0.9782659411430359,
      0.9849201440811157,
      0.9577499628067017,
      0.9258266687393188,
      0.9521957635879517,
      0.9157172441482544,
      0.9408236742019653,
      0.9866347908973694,
      0.9964088201522827,
      0.9991457462310791,
      0.9995041489601135,
      0.9997061491012573,
      0.9998680353164673,
      0.9998201131820679,
      0.9998399615287781,
      0.9999312162399292,
      0.9999467134475708,
      0.999964714050293,
      0.9999381303787231,
      0.9999561905860901,
      0.9999709129333496,
      0.9999571442604065,
      0.9999255537986755,
      0.9995326995849609,
      0.9956642985343933,
      0.9787858724594116,
      0.9807497262954712,
      0.9922221899032593,
      0.9775264263153076,
      0.9847359657287598,
      0.9516018629074097,
      0.9337709546089172,
      0.974933385848999,
      0.9665253162384033,
      0.9939171671867371,
      0.9991807341575623,
      0.9996068477630615,
      0.9998975992202759,
      0.9999598860740662,
      0.999942421913147,
      0.9999312162399292,
      0.9999750852584839,
      0.999961793422699,
      0.9999397993087769,
      0.9999198317527771,
      0.9999423623085022,
      0.9999603033065796,
      0.9999412298202515,
      0.9995599389076233,
      0.9980766773223877,
      0.9857887625694275,
      0.9697524905204773,
      0.9427095651626587,
      0.9386433362960815,
      0.9294881820678711,
      0.9003865718841553,
      0.9241037368774414,
      0.9578946828842163,
      0.9840428829193115,
      0.9941794872283936,
      0.9762595295906067,
      0.9875686764717102,
      0.9561116695404053,
      0.9355401992797852,
      0.9754047989845276,
      0.9586136937141418,
      0.9911652207374573,
      0.9989116787910461,
      0.9997479319572449,
      0.9999075531959534,
      0.9999225735664368,
      0.9999306201934814,
      0.9999547600746155,
      0.9999068379402161,
      0.999946117401123,
      0.9999573230743408,
      0.9999534487724304,
      0.9999390840530396,
      0.999762773513794,
      0.9994692802429199,
      0.9927135109901428,
      0.9782156348228455,
      0.9911302924156189,
      0.9959730505943298,
      0.9837061166763306,
      0.9925154447555542,
      0.972241997718811,
      0.9518340229988098,
      0.9831094741821289,
      0.9823039174079895,
      0.9980347156524658,
      0.9996002912521362,
      0.9999125003814697,
      0.9999381303787231,
      0.9999182224273682,
      0.9999462962150574,
      0.9999329447746277,
      0.9999440908432007,
      0.9999197721481323,
      0.9999139308929443,
      0.9998865723609924,
      0.9999316334724426,
      0.9999557137489319,
      0.9998868703842163,
      0.9998069405555725,
      0.9996755123138428,
      0.9996074438095093,
      0.9985857009887695,
      0.9917612075805664,
      0.9969155192375183,
      0.9890108704566956,
      0.9958206415176392,
      0.9921792149543762,
      0.9830595850944519,
      0.9966004490852356,
      0.9996413588523865,
      0.9998177289962769,
      0.999600887298584,
      0.9996603727340698,
      0.999758243560791,
      0.999765932559967,
      0.9996978044509888
    ],
    [
      0.7436282634735107,
      0.8087142109870911,
      0.8301141262054443,
      0.8037301898002625,
      0.8281595706939697,
      0.8641473054885864,
      0.851893424987793,
      0.8576018214225769,
      0.8754974007606506,
      0.8784003853797913,
      0.8599481582641602,
      0.8600884675979614,
      0.8735580444335938,
      0.8627734184265137,
      0.8631735444068909,
      0.8606603145599365,
      0.8693684935569763,
      0.8581321239471436,
      0.8627066612243652,
      0.8380745649337769,
      0.852125883102417,
      0.8503004312515259,
      0.8315678834915161,
      0.8495965003967285,
      0.8765026926994324,
      0.846141517162323,
      0.8669518828392029,
      0.8738679885864258,
      0.8508017063140869,
      0.8614530563354492,
      0.8679229617118835,
      0.8448038101196289,
      0.843053936958313,
      0.8764768838882446,
      0.848747968673706,
      0.8471733331680298,
      0.8680797219276428,
      0.8722755312919617,
      0.8420775532722473,
      0.8410202264785767,
      0.8789015412330627,
      0.8604679703712463,
      0.8390564918518066,
      0.852069616317749,
      0.8789794445037842,
      0.8441109657287598,
      0.815524697303772,
      0.8694312572479248,
      0.8606065511703491,
      0.8185642957687378,
      0.8449973464012146,
      0.8888267278671265,
      0.8476759195327759,
      0.8459034562110901,
      0.8787604570388794,
      0.9996832609176636,
      0.9997851252555847,
      0.9998281002044678,
      0.998482346534729,
      0.988660454750061,
      0.9867148995399475,
      0.9725669622421265,
      0.9834740161895752,
      0.9597424268722534,
      0.9486773014068604,
      0.9881437420845032,
      0.999089777469635,
      0.999638020992279,
      0.9997155666351318,
      0.9998407959938049,
      0.9998806118965149,
      0.9998853206634521,
      0.9999270439147949,
      0.999903678894043,
      0.9999295473098755,
      0.9999513626098633,
      0.9999443888664246,
      0.9999210834503174,
      0.9997557997703552,
      0.9979438185691833,
      0.9841513633728027,
      0.9790699481964111,
      0.9900774955749512,
      0.9800345301628113,
      0.9862666726112366,
      0.9610163569450378,
      0.930037260055542,
      0.9553933143615723,
      0.9204768538475037,
      0.9448225498199463,
      0.9890978336334229,
      0.997809112071991,
      0.9993833899497986,
      0.9995993971824646,
      0.999767005443573,
      0.9998926520347595,
      0.9998379945755005,
      0.9998474717140198,
      0.9999359846115112,
      0.9999484419822693,
      0.9999660849571228,
      0.9999392032623291,
      0.9999570250511169,
      0.9999722838401794,
      0.9999592900276184,
      0.9999338984489441,
      0.9996185898780823,
      0.9962398409843445,
      0.9807214736938477,
      0.9825180768966675,
      0.9932600259780884,
      0.979324460029602,
      0.9860655069351196,
      0.9555062055587769,
      0.9375974535942078,
      0.9771843552589417,
      0.9706173539161682,
      0.9954240918159485,
      0.9994049072265625,
      0.9996997117996216,
      0.9999130368232727,
      0.9999650120735168,
      0.9999446868896484,
      0.9999333620071411,
      0.9999775290489197,
      0.9999635815620422,
      0.9999409317970276,
      0.9999197125434875,
      0.999945342540741,
      0.999962329864502,
      0.9999485611915588,
      0.9996384382247925,
      0.998480498790741,
      0.987465500831604,
      0.9726372361183167,
      0.9468961954116821,
      0.9432726502418518,
      0.9349213242530823,
      0.9067355394363403,
      0.9283753633499146,
      0.9610531330108643,
      0.9857890009880066,
      0.9950182437896729,
      0.9781108498573303,
      0.9885646104812622,
      0.9590568542480469,
      0.938827395439148,
      0.9775322079658508,
      0.961658239364624,
      0.992965579032898,
      0.9991992712020874,
      0.9997998476028442,
      0.9999207258224487,
      0.9999322891235352,
      0.9999348521232605,
      0.999957263469696,
      0.999908983707428,
      0.999947190284729,
      0.999959409236908,
      0.9999557733535767,
      0.9999451637268066,
      0.9998049736022949,
      0.9995664954185486,
      0.993588924407959,
      0.980119526386261,
      0.9923652410507202,
      0.9965577721595764,
      0.9852737188339233,
      0.9932833313941956,
      0.974211573600769,
      0.9543575048446655,
      0.9846776723861694,
      0.9843980073928833,
      0.9985947012901306,
      0.9996943473815918,
      0.999925434589386,
      0.9999430775642395,
      0.9999253153800964,
      0.9999487996101379,
      0.9999334812164307,
      0.9999451637268066,
      0.9999220967292786,
      0.9999207258224487,
      0.9998952150344849,
      0.999936044216156,
      0.9999597668647766,
      0.9999006986618042,
      0.9998259544372559,
      0.9997259974479675,
      0.9996682405471802,
      0.9988749027252197,
      0.9931681156158447,
      0.9976220726966858,
      0.9902070760726929,
      0.9962462186813354,
      0.9928182363510132,
      0.9844053387641907,
      0.9970335364341736,
      0.9997025728225708,
      0.9998405575752258,
      0.9996398687362671,
      0.9996868968009949,
      0.9997748136520386,
      0.9997813105583191,
      0.9997197389602661
    ],
    [
      0.751853346824646,
      0.8164597749710083,
      0.8380277752876282,
      0.81340092420578,
      0.8347342014312744,
      0.8697679042816162,
      0.8599228262901306,
      0.86589515209198,
      0.8818880319595337,
      0.884438157081604,
      0.8691991567611694,
      0.8668684363365173,
      0.8799173831939697,
      0.8699491024017334,
      0.8712751865386963,
      0.868137001991272,
      0.8760544061660767,
      0.8672866821289062,
      0.8711520433425903,
      0.8456127643585205,
      0.8595542907714844,
      0.8590782284736633,
      0.8402064442634583,
      0.8572419881820679,
      0.8848944306373596,
      0.853873074054718,
      0.8792902827262878,
      0.881985068321228,
      0.8594463467597961,
      0.8699162006378174,
      0.8778744339942932,
      0.8554216623306274,
      0.8498597741127014,
      0.8843356370925903,
      0.8591687679290771,
      0.8548529744148254,
      0.8742401003837585,
      0.881454348564148,
      0.8528553247451782,
      0.8487027287483215,
      0.8855113983154297,
      0.8696006536483765,
      0.8484126329421997,
      0.8580989837646484,
      0.8849257230758667,
      0.8528434038162231,
      0.8233388066291809,
      0.8728073835372925,
      0.8663239479064941,
      0.8277937769889832,
      0.8495182991027832,
      0.892123818397522,
      0.8520494699478149,
      0.8491131067276001,
      0.8810381889343262,
      0.9996931552886963,
      0.9997981786727905,
      0.9998422265052795,
      0.9986158609390259,
      0.9895786046981812,
      0.987619161605835,
      0.9743188619613647,
      0.9846187829971313,
      0.9624678492546082,
      0.9513612985610962,
      0.9888070821762085,
      0.9991832971572876,
      0.9996763467788696,
      0.9997209906578064,
      0.9998522996902466,
      0.9998877644538879,
      0.9998913407325745,
      0.9999318718910217,
      0.9999070167541504,
      0.9999316334724426,
      0.9999540448188782,
      0.9999468326568604,
      0.9999271631240845,
      0.999782145023346,
      0.9981735944747925,
      0.9853874444961548,
      0.9805629849433899,
      0.990753710269928,
      0.9814833998680115,
      0.9872940182685852,
      0.9636270999908447,
      0.9335315823554993,
      0.9577083587646484,
      0.9240961074829102,
      0.9477580785751343,
      0.9907296895980835,
      0.9984121322631836,
      0.9995177388191223,
      0.9996585845947266,
      0.9998044967651367,
      0.9999080896377563,
      0.999849259853363,
      0.9998505115509033,
      0.9999390840530396,
      0.9999494552612305,
      0.9999672174453735,
      0.9999401569366455,
      0.9999578595161438,
      0.9999736547470093,
      0.9999610781669617,
      0.9999397993087769,
      0.9996762871742249,
      0.9966633319854736,
      0.9822642803192139,
      0.9839926958084106,
      0.9940524101257324,
      0.9808470010757446,
      0.9872066378593445,
      0.9586782455444336,
      0.9407885670661926,
      0.9787347316741943,
      0.9735742807388306,
      0.9968076944351196,
      0.9995655417442322,
      0.9997653961181641,
      0.9999234676361084,
      0.999968409538269,
      0.999946117401123,
      0.9999345541000366,
      0.9999786019325256,
      0.9999649524688721,
      0.9999425411224365,
      0.9999231100082397,
      0.9999483823776245,
      0.9999641180038452,
      0.9999533295631409,
      0.9996907711029053,
      0.9987239241600037,
      0.988656759262085,
      0.9746884703636169,
      0.9501887559890747,
      0.9471592307090759,
      0.9394689202308655,
      0.9119528532028198,
      0.9320534467697144,
      0.9635908603668213,
      0.9871313571929932,
      0.995596170425415,
      0.9795889854431152,
      0.9894546270370483,
      0.9618035554885864,
      0.9421353340148926,
      0.979282796382904,
      0.9641326665878296,
      0.9941760301589966,
      0.9993910789489746,
      0.9998378157615662,
      0.9999300837516785,
      0.9999367594718933,
      0.9999372959136963,
      0.9999587535858154,
      0.9999083280563354,
      0.9999483823776245,
      0.9999607801437378,
      0.9999573826789856,
      0.9999489188194275,
      0.9998291730880737,
      0.999622642993927,
      0.9941921234130859,
      0.9816218614578247,
      0.9932663440704346,
      0.9969611763954163,
      0.986506998538971,
      0.9938837289810181,
      0.9760125279426575,
      0.9577308893203735,
      0.9863380193710327,
      0.9863055944442749,
      0.9989979863166809,
      0.999758780002594,
      0.9999357461929321,
      0.9999470114707947,
      0.9999313950538635,
      0.9999509453773499,
      0.9999335408210754,
      0.9999455809593201,
      0.9999224543571472,
      0.9999240040779114,
      0.9998995065689087,
      0.9999374747276306,
      0.9999618530273438,
      0.9999086260795593,
      0.9998378157615662,
      0.9997563362121582,
      0.9997119903564453,
      0.9990618824958801,
      0.9943200349807739,
      0.9980564117431641,
      0.9911869168281555,
      0.9966482520103455,
      0.9934663772583008,
      0.9858742952346802,
      0.9974485635757446,
      0.9997510313987732,
      0.9998603463172913,
      0.9996755123138428,
      0.9997115135192871,
      0.9997906684875488,
      0.9997956156730652,
      0.9997394680976868
    ],
    [
      0.759282112121582,
      0.8231120705604553,
      0.8448036909103394,
      0.822344958782196,
      0.8406127691268921,
      0.8750171065330505,
      0.8673034906387329,
      0.8741663098335266,
      0.8879324197769165,
      0.8901849389076233,
      0.8772190809249878,
      0.873733401298523,
      0.8859370350837708,
      0.8770437836647034,
      0.8802626132965088,
      0.8763435482978821,
      0.8830540776252747,
      0.8769208788871765,
      0.8806002140045166,
      0.8556757569313049,
      0.8686010241508484,
      0.8704555630683899,
      0.8520777225494385,
      0.8674567937850952,
      0.8953499794006348,
      0.8634588718414307,
      0.893720269203186,
      0.8915027379989624,
      0.8703640699386597,
      0.8796828985214233,
      0.8879286646842957,
      0.8670452237129211,
      0.85801762342453,
      0.8922152519226074,
      0.8691510558128357,
      0.8625044822692871,
      0.8806032538414001,
      0.8899160623550415,
      0.8629685044288635,
      0.8558641076087952,
      0.8913475275039673,
      0.8780192136764526,
      0.856853187084198,
      0.8634167313575745,
      0.8900533318519592,
      0.8604553937911987,
      0.8301405906677246,
      0.8757853507995605,
      0.8711780309677124,
      0.8355459570884705,
      0.8525205850601196,
      0.894569456577301,
      0.8553379774093628,
      0.8508360385894775,
      0.881987452507019,
      0.9997043013572693,
      0.9998123049736023,
      0.9998570680618286,
      0.998776376247406,
      0.9905681610107422,
      0.9887180328369141,
      0.9762924909591675,
      0.985935628414154,
      0.9651209115982056,
      0.9539927244186401,
      0.9895972013473511,
      0.9992964267730713,
      0.999708890914917,
      0.9997498989105225,
      0.9998670816421509,
      0.9998947978019714,
      0.9998987317085266,
      0.9999364614486694,
      0.9999105334281921,
      0.9999338984489441,
      0.9999566078186035,
      0.99994957447052,
      0.9999334812164307,
      0.9998096823692322,
      0.9984131455421448,
      0.9868273735046387,
      0.9823516011238098,
      0.991676390171051,
      0.9831068515777588,
      0.9884377121925354,
      0.9666129350662231,
      0.9369076490402222,
      0.9597535133361816,
      0.9271994829177856,
      0.9497448801994324,
      0.991724967956543,
      0.9986975193023682,
      0.9996013045310974,
      0.99969482421875,
      0.9998286366462708,
      0.9999179244041443,
      0.9998572468757629,
      0.9998535513877869,
      0.9999416470527649,
      0.999950647354126,
      0.9999682307243347,
      0.9999409914016724,
      0.9999587535858154,
      0.99997478723526,
      0.9999628067016602,
      0.9999455809593201,
      0.9997336268424988,
      0.9971546530723572,
      0.9841499328613281,
      0.9857783317565918,
      0.994954526424408,
      0.982577919960022,
      0.9883610010147095,
      0.9615827798843384,
      0.9437237977981567,
      0.9801154136657715,
      0.9755397439002991,
      0.9976031184196472,
      0.9996631741523743,
      0.99980628490448,
      0.999930739402771,
      0.9999712109565735,
      0.9999471306800842,
      0.9999354481697083,
      0.9999789595603943,
      0.9999663233757019,
      0.9999436140060425,
      0.9999242424964905,
      0.9999511241912842,
      0.9999657869338989,
      0.9999579787254333,
      0.9997435808181763,
      0.9989743232727051,
      0.9900870323181152,
      0.9768962264060974,
      0.9539421796798706,
      0.9519171714782715,
      0.9450376629829407,
      0.9180500507354736,
      0.9365338087081909,
      0.9667746424674988,
      0.9887626767158508,
      0.9962576627731323,
      0.9812282919883728,
      0.990273654460907,
      0.9643141031265259,
      0.9450347423553467,
      0.9806317090988159,
      0.9656586647033691,
      0.9948542714118958,
      0.9995020627975464,
      0.9998601078987122,
      0.999936044216156,
      0.9999423027038574,
      0.9999394416809082,
      0.9999607801437378,
      0.999910295009613,
      0.9999491572380066,
      0.9999623894691467,
      0.9999589323997498,
      0.9999523162841797,
      0.9998543858528137,
      0.9996786117553711,
      0.9949266910552979,
      0.9835706353187561,
      0.9943685531616211,
      0.9974133968353271,
      0.9878632426261902,
      0.994315505027771,
      0.9773767590522766,
      0.9602938294410706,
      0.9872790575027466,
      0.9872066974639893,
      0.9991586208343506,
      0.9997950196266174,
      0.9999411106109619,
      0.9999494552612305,
      0.9999356269836426,
      0.9999523758888245,
      0.9999334216117859,
      0.9999461770057678,
      0.9999232888221741,
      0.999927818775177,
      0.9999038577079773,
      0.9999389052391052,
      0.9999637603759766,
      0.9999169707298279,
      0.9998506307601929,
      0.9997895956039429,
      0.9997539520263672,
      0.9992310404777527,
      0.9956086277961731,
      0.9984486103057861,
      0.9921566247940063,
      0.9970108270645142,
      0.9939438104629517,
      0.9866339564323425,
      0.9976296424865723,
      0.9997775554656982,
      0.9998725056648254,
      0.9997023344039917,
      0.9997225403785706,
      0.99980229139328,
      0.9998044371604919,
      0.9997488856315613
    ],
    [
      0.7680522203445435,
      0.8296946287155151,
      0.8522724509239197,
      0.8322370648384094,
      0.8462650775909424,
      0.8802720904350281,
      0.8748016953468323,
      0.8816723823547363,
      0.8934597969055176,
      0.8961049318313599,
      0.8846646547317505,
      0.880561113357544,
      0.8917272090911865,
      0.8833627700805664,
      0.8879140615463257,
      0.8832792639732361,
      0.8884789943695068,
      0.8842113018035889,
      0.888171911239624,
      0.865116536617279,
      0.8756517171859741,
      0.879762589931488,
      0.8630776405334473,
      0.8772460222244263,
      0.9039578437805176,
      0.8701815605163574,
      0.9025534391403198,
      0.8985269069671631,
      0.8787374496459961,
      0.8873691558837891,
      0.8954174518585205,
      0.8758372068405151,
      0.8650726675987244,
      0.8983004093170166,
      0.8768223524093628,
      0.8689301609992981,
      0.8860614895820618,
      0.8970807790756226,
      0.8714714050292969,
      0.8624095320701599,
      0.8969934582710266,
      0.8860816955566406,
      0.8653720021247864,
      0.8697073459625244,
      0.8953543305397034,
      0.8682059049606323,
      0.8379130363464355,
      0.879155158996582,
      0.8770328760147095,
      0.8434063196182251,
      0.8558390140533447,
      0.8968011140823364,
      0.8589510917663574,
      0.8529170751571655,
      0.8820158243179321,
      0.9997121691703796,
      0.9998239874839783,
      0.9998701810836792,
      0.9989301562309265,
      0.9916239976882935,
      0.9898005723953247,
      0.978110671043396,
      0.9871266484260559,
      0.9675624370574951,
      0.9562572836875916,
      0.9903857111930847,
      0.9993857741355896,
      0.99974524974823,
      0.999771773815155,
      0.9998788833618164,
      0.9998965859413147,
      0.999904453754425,
      0.9999398589134216,
      0.9999128580093384,
      0.9999351501464844,
      0.9999586343765259,
      0.9999515414237976,
      0.9999381899833679,
      0.9998307824134827,
      0.9985957741737366,
      0.9881874322891235,
      0.9840674996376038,
      0.9925121068954468,
      0.9845747947692871,
      0.9893039464950562,
      0.9684121608734131,
      0.9397451281547546,
      0.9614872336387634,
      0.929757297039032,
      0.9515358805656433,
      0.9923587441444397,
      0.9988847374916077,
      0.9996512532234192,
      0.9997185468673706,
      0.9998484253883362,
      0.9999250769615173,
      0.9998631477355957,
      0.9998555779457092,
      0.9999435544013977,
      0.9999518990516663,
      0.9999693632125854,
      0.9999418258666992,
      0.9999591708183289,
      0.9999756813049316,
      0.9999640583992004,
      0.999950110912323,
      0.9997758269309998,
      0.9975780844688416,
      0.9858590364456177,
      0.9873479604721069,
      0.9957414865493774,
      0.9841012954711914,
      0.989371657371521,
      0.9641081094741821,
      0.9468821287155151,
      0.9812021851539612,
      0.9766456484794617,
      0.9979716539382935,
      0.9997241497039795,
      0.9998306632041931,
      0.9999361634254456,
      0.9999740123748779,
      0.9999486207962036,
      0.9999371767044067,
      0.9999803900718689,
      0.9999681115150452,
      0.9999449253082275,
      0.9999253153800964,
      0.9999529719352722,
      0.9999668598175049,
      0.9999619126319885,
      0.9997830986976624,
      0.999159574508667,
      0.9910156726837158,
      0.978761613368988,
      0.9570634961128235,
      0.9558908343315125,
      0.9496586322784424,
      0.9234011173248291,
      0.9401222467422485,
      0.9694762229919434,
      0.9902878999710083,
      0.9967653751373291,
      0.9827228784561157,
      0.9909547567367554,
      0.9666913747787476,
      0.9478361010551453,
      0.9818075895309448,
      0.9669022560119629,
      0.9952788352966309,
      0.9995809197425842,
      0.9998759031295776,
      0.9999402165412903,
      0.9999464154243469,
      0.9999409317970276,
      0.9999611973762512,
      0.999911904335022,
      0.9999499917030334,
      0.9999637603759766,
      0.9999601244926453,
      0.9999549388885498,
      0.9998709559440613,
      0.9997201561927795,
      0.9955300688743591,
      0.985168993473053,
      0.9951902627944946,
      0.9977455139160156,
      0.9890003800392151,
      0.9946299195289612,
      0.9787145853042603,
      0.9629285931587219,
      0.9880244731903076,
      0.98798006772995,
      0.9992295503616333,
      0.9998173117637634,
      0.9999451041221619,
      0.9999513030052185,
      0.9999389052391052,
      0.9999532699584961,
      0.9999328851699829,
      0.9999460577964783,
      0.9999234676361084,
      0.9999304413795471,
      0.9999068379402161,
      0.9999398589134216,
      0.9999653697013855,
      0.9999222755432129,
      0.999858021736145,
      0.9998068809509277,
      0.9997779726982117,
      0.9993194937705994,
      0.996359646320343,
      0.9986824989318848,
      0.9928466081619263,
      0.9972733855247498,
      0.9942967891693115,
      0.9874131679534912,
      0.9977944493293762,
      0.9997997879981995,
      0.9998818635940552,
      0.9997227191925049,
      0.999738335609436,
      0.9998092651367188,
      0.9998047351837158,
      0.9997562170028687
    ],
    [
      0.7783580422401428,
      0.8375248312950134,
      0.8606112003326416,
      0.8432363867759705,
      0.8526099920272827,
      0.8855533003807068,
      0.8823274970054626,
      0.8888242840766907,
      0.8984246850013733,
      0.9019192457199097,
      0.8925511240959167,
      0.8874775171279907,
      0.8978411555290222,
      0.8896096348762512,
      0.8951656222343445,
      0.8902006149291992,
      0.8940111398696899,
      0.8909933567047119,
      0.8947216272354126,
      0.8734381794929504,
      0.8822381496429443,
      0.8877744674682617,
      0.8730893731117249,
      0.8855799436569214,
      0.9107657670974731,
      0.8759770393371582,
      0.9094643592834473,
      0.9038976430892944,
      0.885201632976532,
      0.8945932388305664,
      0.9022761583328247,
      0.8834755420684814,
      0.8721500635147095,
      0.904364824295044,
      0.8842993974685669,
      0.8747800588607788,
      0.8915150761604309,
      0.9036740064620972,
      0.8791694641113281,
      0.8689104914665222,
      0.90181964635849,
      0.8936567306518555,
      0.8733062744140625,
      0.8760526180267334,
      0.900526225566864,
      0.8755171298980713,
      0.8466294407844543,
      0.8836869597434998,
      0.883797824382782,
      0.8508127927780151,
      0.8609914779663086,
      0.9000011682510376,
      0.8636361360549927,
      0.8556530475616455,
      0.8831258416175842,
      0.9997285008430481,
      0.9998308420181274,
      0.9998769164085388,
      0.999027669429779,
      0.9923648238182068,
      0.9907032251358032,
      0.9798130393028259,
      0.9882473349571228,
      0.969987690448761,
      0.9588984847068787,
      0.9908949136734009,
      0.9994699358940125,
      0.9997708201408386,
      0.9997923374176025,
      0.9998893737792969,
      0.9999024868011475,
      0.9999064803123474,
      0.99994295835495,
      0.9999150037765503,
      0.9999363422393799,
      0.9999603629112244,
      0.9999531507492065,
      0.9999418258666992,
      0.9998458623886108,
      0.9987238645553589,
      0.9892376661300659,
      0.9855296015739441,
      0.9931457042694092,
      0.9858493804931641,
      0.9901561737060547,
      0.9706352353096008,
      0.9428257942199707,
      0.9637429118156433,
      0.9332852363586426,
      0.9541065692901611,
      0.993178129196167,
      0.9990909695625305,
      0.9997023344039917,
      0.9997440576553345,
      0.999864935874939,
      0.9999310374259949,
      0.9998687505722046,
      0.9998578429222107,
      0.9999449849128723,
      0.999952495098114,
      0.9999698400497437,
      0.9999423623085022,
      0.9999598860740662,
      0.9999765753746033,
      0.9999651908874512,
      0.9999535083770752,
      0.9998037815093994,
      0.9978787899017334,
      0.98723965883255,
      0.9886132478713989,
      0.9963345527648926,
      0.9854035377502441,
      0.9901748895645142,
      0.9665088057518005,
      0.9505420923233032,
      0.9825282692909241,
      0.9782447218894958,
      0.9982953667640686,
      0.9997763633728027,
      0.9998596906661987,
      0.9999407529830933,
      0.9999752640724182,
      0.9999482035636902,
      0.9999366402626038,
      0.9999798536300659,
      0.9999687075614929,
      0.9999456405639648,
      0.9999266266822815,
      0.9999547600746155,
      0.9999681115150452,
      0.9999645948410034,
      0.9998096227645874,
      0.9992878437042236,
      0.9919220209121704,
      0.9801887273788452,
      0.9598016738891602,
      0.9592494368553162,
      0.9534866809844971,
      0.9284480810165405,
      0.9432834386825562,
      0.9718616008758545,
      0.9914602637290955,
      0.9971689581871033,
      0.9839834570884705,
      0.9914922118186951,
      0.968961238861084,
      0.9514275789260864,
      0.9832075238227844,
      0.9692181944847107,
      0.9962807893753052,
      0.9996733069419861,
      0.9998932480812073,
      0.9999440908432007,
      0.9999491572380066,
      0.9999415278434753,
      0.9999606013298035,
      0.9999126195907593,
      0.999950647354126,
      0.999964714050293,
      0.9999611377716064,
      0.9999570250511169,
      0.9998830556869507,
      0.9997510313987732,
      0.9959840178489685,
      0.9865018129348755,
      0.9958354830741882,
      0.9980103969573975,
      0.9899395704269409,
      0.9948505759239197,
      0.9801909327507019,
      0.9654116630554199,
      0.9887210130691528,
      0.9887876510620117,
      0.999300479888916,
      0.9998456835746765,
      0.9999486207962036,
      0.9999527931213379,
      0.9999412894248962,
      0.9999539256095886,
      0.9999322891235352,
      0.999945878982544,
      0.9999237060546875,
      0.9999330043792725,
      0.9999092817306519,
      0.9999408721923828,
      0.9999667406082153,
      0.9999270439147949,
      0.9998655319213867,
      0.9998238682746887,
      0.9997997283935547,
      0.9994020462036133,
      0.9969255328178406,
      0.9988492131233215,
      0.9934415221214294,
      0.997489333152771,
      0.9946041703224182,
      0.988069474697113,
      0.9979061484336853,
      0.9998173117637634,
      0.9998898506164551,
      0.9997388124465942,
      0.9997507929801941,
      0.9998162984848022,
      0.9998098611831665,
      0.9997633695602417
    ],
    [
      0.7891150712966919,
      0.8466648459434509,
      0.8707354068756104,
      0.8563111424446106,
      0.8610769510269165,
      0.892014741897583,
      0.8925689458847046,
      0.8977388143539429,
      0.9047959446907043,
      0.9093295335769653,
      0.9026840925216675,
      0.8960940837860107,
      0.9053082466125488,
      0.898369550704956,
      0.9033045172691345,
      0.8980593681335449,
      0.9006021022796631,
      0.8987880945205688,
      0.9010016322135925,
      0.8816842436790466,
      0.8885207772254944,
      0.894464910030365,
      0.8817862272262573,
      0.8934296369552612,
      0.9162458181381226,
      0.8815547227859497,
      0.9159083366394043,
      0.9090722799301147,
      0.8917023539543152,
      0.902043342590332,
      0.9097992181777954,
      0.8912781476974487,
      0.8802010416984558,
      0.9106382727622986,
      0.8934958577156067,
      0.8819428086280823,
      0.8979295492172241,
      0.9119312763214111,
      0.8903871774673462,
      0.877366840839386,
      0.9083191752433777,
      0.903557538986206,
      0.8824561238288879,
      0.8842246532440186,
      0.9071374535560608,
      0.8847717046737671,
      0.8564163446426392,
      0.8897952437400818,
      0.891229510307312,
      0.8584036827087402,
      0.8657971620559692,
      0.9040251970291138,
      0.8692089915275574,
      0.855359673500061,
      0.8845111131668091,
      0.9997335076332092,
      0.9998375773429871,
      0.9998854398727417,
      0.9991388916969299,
      0.9931787252426147,
      0.9915274381637573,
      0.9815093278884888,
      0.989337682723999,
      0.9726275205612183,
      0.9615947008132935,
      0.991426408290863,
      0.9995301365852356,
      0.9997872710227966,
      0.9998078346252441,
      0.9998971819877625,
      0.9999066591262817,
      0.9999107718467712,
      0.9999455809593201,
      0.9999168515205383,
      0.9999374151229858,
      0.9999616146087646,
      0.999954342842102,
      0.9999447464942932,
      0.9998595118522644,
      0.9988617300987244,
      0.9902976155281067,
      0.9869099855422974,
      0.993777871131897,
      0.9870550036430359,
      0.9909906387329102,
      0.9727920889854431,
      0.9460529685020447,
      0.9661151170730591,
      0.936832845211029,
      0.9565489292144775,
      0.993819534778595,
      0.9992515444755554,
      0.999742865562439,
      0.9997702240943909,
      0.9998777508735657,
      0.9999362230300903,
      0.9998736381530762,
      0.9998598694801331,
      0.9999465346336365,
      0.9999533295631409,
      0.9999704957008362,
      0.9999430179595947,
      0.9999603033065796,
      0.9999771118164062,
      0.9999659657478333,
      0.999955952167511,
      0.9998268485069275,
      0.9981476068496704,
      0.9884485006332397,
      0.9897602796554565,
      0.9968274831771851,
      0.986760139465332,
      0.9910604357719421,
      0.9690476655960083,
      0.9544535875320435,
      0.983875572681427,
      0.9797002077102661,
      0.9985759258270264,
      0.9998173117637634,
      0.9998815655708313,
      0.999944806098938,
      0.9999763369560242,
      0.9999485611915588,
      0.9999366998672485,
      0.9999802708625793,
      0.9999696016311646,
      0.9999464750289917,
      0.9999276399612427,
      0.9999560713768005,
      0.999968945980072,
      0.999966561794281,
      0.9998288750648499,
      0.9994075298309326,
      0.992755651473999,
      0.9816943407058716,
      0.9630059599876404,
      0.9623621702194214,
      0.9569957852363586,
      0.9329469203948975,
      0.946341872215271,
      0.9741032123565674,
      0.9924677014350891,
      0.9975183606147766,
      0.9853445291519165,
      0.9921360611915588,
      0.9712594747543335,
      0.9551324844360352,
      0.9846725463867188,
      0.9717398881912231,
      0.9971904754638672,
      0.9997414350509644,
      0.9999032616615295,
      0.9999472498893738,
      0.9999514222145081,
      0.9999424815177917,
      0.9999620914459229,
      0.9999145865440369,
      0.9999518990516663,
      0.9999654293060303,
      0.9999621510505676,
      0.9999585151672363,
      0.9998928308486938,
      0.9997772574424744,
      0.9963857531547546,
      0.987594723701477,
      0.996248185634613,
      0.9982249140739441,
      0.9908300042152405,
      0.9952243566513062,
      0.9816638231277466,
      0.9683549404144287,
      0.9895074963569641,
      0.9896939396858215,
      0.9993684887886047,
      0.9998622536659241,
      0.9999514222145081,
      0.9999544024467468,
      0.9999435544013977,
      0.999954879283905,
      0.9999324083328247,
      0.999946117401123,
      0.9999238848686218,
      0.9999347925186157,
      0.9999116063117981,
      0.9999418258666992,
      0.9999681115150452,
      0.9999309182167053,
      0.9998713731765747,
      0.9998342990875244,
      0.9998173117637634,
      0.9994406700134277,
      0.9971999526023865,
      0.9989603757858276,
      0.9940370917320251,
      0.9977139234542847,
      0.9949549436569214,
      0.9889305830001831,
      0.9980494976043701,
      0.9998328685760498,
      0.9998975396156311,
      0.9997549653053284,
      0.9997639060020447,
      0.9998246431350708,
      0.9998165965080261,
      0.999770998954773
    ],
    [
      0.8007976412773132,
      0.8568899035453796,
      0.8817591667175293,
      0.8704236745834351,
      0.8712440133094788,
      0.8996830582618713,
      0.9036624431610107,
      0.9074535369873047,
      0.9125611782073975,
      0.9168968200683594,
      0.9124085307121277,
      0.9056147336959839,
      0.9133983254432678,
      0.9080706834793091,
      0.9124983549118042,
      0.9063603281974792,
      0.9078423976898193,
      0.907665491104126,
      0.9082075953483582,
      0.8899205923080444,
      0.8957720398902893,
      0.9005250930786133,
      0.8908798098564148,
      0.9007949829101562,
      0.9219397306442261,
      0.8881051540374756,
      0.922596275806427,
      0.9138827919960022,
      0.8997219800949097,
      0.9096174240112305,
      0.9179830551147461,
      0.9004919528961182,
      0.8889548778533936,
      0.9167189002037048,
      0.9035555124282837,
      0.8901545405387878,
      0.9049351215362549,
      0.9199891090393066,
      0.9011699557304382,
      0.8865922689437866,
      0.915012776851654,
      0.9133318662643433,
      0.8920214176177979,
      0.8927589058876038,
      0.9137881398200989,
      0.8940696120262146,
      0.8668895363807678,
      0.8979427218437195,
      0.9004123210906982,
      0.8681405186653137,
      0.8730452656745911,
      0.9089833498001099,
      0.8765304088592529,
      0.8608149886131287,
      0.8880627155303955,
      0.999737024307251,
      0.999836266040802,
      0.9998918175697327,
      0.9992172122001648,
      0.9938843846321106,
      0.9923419952392578,
      0.9832653999328613,
      0.9904727339744568,
      0.9754195213317871,
      0.9649884104728699,
      0.992449939250946,
      0.9995989203453064,
      0.999808669090271,
      0.9998264312744141,
      0.9999063611030579,
      0.9999122023582458,
      0.999915599822998,
      0.9999482035636902,
      0.9999189972877502,
      0.9999388456344604,
      0.9999628663063049,
      0.9999555945396423,
      0.999947190284729,
      0.9998705983161926,
      0.9989674687385559,
      0.9912675619125366,
      0.9883235096931458,
      0.9945303797721863,
      0.9883832335472107,
      0.9919118285179138,
      0.9751714468002319,
      0.9502266645431519,
      0.9687689542770386,
      0.940779447555542,
      0.9596225023269653,
      0.9944664835929871,
      0.9993902444839478,
      0.9997801780700684,
      0.9997904300689697,
      0.9998915195465088,
      0.9999420046806335,
      0.9998787641525269,
      0.9998623728752136,
      0.9999485015869141,
      0.9999544620513916,
      0.9999712705612183,
      0.9999440908432007,
      0.9999609589576721,
      0.9999777674674988,
      0.999966561794281,
      0.9999580383300781,
      0.9998449087142944,
      0.9984431862831116,
      0.9895320534706116,
      0.9908621311187744,
      0.9972829222679138,
      0.9881724119186401,
      0.9920458793640137,
      0.9717496633529663,
      0.9584601521492004,
      0.9853129982948303,
      0.9809893369674683,
      0.9987450838088989,
      0.9998487234115601,
      0.999901533126831,
      0.9999486804008484,
      0.9999778270721436,
      0.9999495148658752,
      0.9999377727508545,
      0.9999815225601196,
      0.9999703764915466,
      0.9999474287033081,
      0.9999287128448486,
      0.9999573826789856,
      0.9999695420265198,
      0.9999679327011108,
      0.9998440742492676,
      0.9994863867759705,
      0.9934691786766052,
      0.9831403493881226,
      0.9660533666610718,
      0.9654454588890076,
      0.9607411623001099,
      0.9381382465362549,
      0.9497888088226318,
      0.9765561819076538,
      0.993391215801239,
      0.9978674650192261,
      0.9868791103363037,
      0.9928293228149414,
      0.9736244082450867,
      0.959059476852417,
      0.9860373139381409,
      0.97388756275177,
      0.997467041015625,
      0.9997836947441101,
      0.9999148845672607,
      0.9999504089355469,
      0.9999542832374573,
      0.9999434947967529,
      0.9999630451202393,
      0.9999157190322876,
      0.9999525547027588,
      0.999966025352478,
      0.9999628067016602,
      0.9999598264694214,
      0.9999010562896729,
      0.9998003840446472,
      0.996756911277771,
      0.9886723160743713,
      0.9966264367103577,
      0.9984369874000549,
      0.9918193817138672,
      0.9956414699554443,
      0.9831570386886597,
      0.9711127281188965,
      0.9903007745742798,
      0.9904593825340271,
      0.9993963241577148,
      0.9998699426651001,
      0.9999544024467468,
      0.9999561905860901,
      0.999946653842926,
      0.9999561905860901,
      0.9999328851699829,
      0.9999467730522156,
      0.9999245405197144,
      0.9999367594718933,
      0.9999139308929443,
      0.9999428391456604,
      0.9999691247940063,
      0.9999344944953918,
      0.999877393245697,
      0.9998466372489929,
      0.9998311996459961,
      0.9994885921478271,
      0.997509777545929,
      0.9990754127502441,
      0.9946017861366272,
      0.9979398846626282,
      0.9953740835189819,
      0.9899290800094604,
      0.998203694820404,
      0.9998473525047302,
      0.9999045729637146,
      0.9997708201408386,
      0.999775767326355,
      0.9998324513435364,
      0.9998237490653992,
      0.9997802972793579
    ],
    [
      0.8131662607192993,
      0.8662049770355225,
      0.89117431640625,
      0.8828077912330627,
      0.8807510137557983,
      0.9064695239067078,
      0.9124281406402588,
      0.9153842926025391,
      0.9192667007446289,
      0.9230268597602844,
      0.9197789430618286,
      0.9137882590293884,
      0.9200987815856934,
      0.9156816005706787,
      0.919687032699585,
      0.913528561592102,
      0.9142483472824097,
      0.9148709774017334,
      0.9145023822784424,
      0.8973038196563721,
      0.9021944999694824,
      0.9060626029968262,
      0.8987188935279846,
      0.9074541330337524,
      0.9273419976234436,
      0.8947485685348511,
      0.9279739856719971,
      0.9183598160743713,
      0.9067522287368774,
      0.9161805510520935,
      0.9241581559181213,
      0.9089279174804688,
      0.8973135352134705,
      0.9223393797874451,
      0.9119278192520142,
      0.8975472450256348,
      0.9109570980072021,
      0.9260822534561157,
      0.9092912673950195,
      0.894638180732727,
      0.9202199578285217,
      0.9200234413146973,
      0.8991883993148804,
      0.8998383283615112,
      0.9176943302154541,
      0.9018681049346924,
      0.8764247894287109,
      0.9047438502311707,
      0.9080281257629395,
      0.8775954246520996,
      0.8810621500015259,
      0.9143796563148499,
      0.8841335773468018,
      0.8632863759994507,
      0.8918876051902771,
      0.9997408390045166,
      0.9998404383659363,
      0.9998959898948669,
      0.9992601871490479,
      0.994403064250946,
      0.9929773211479187,
      0.9846988320350647,
      0.9914389252662659,
      0.9778472185134888,
      0.9682788252830505,
      0.9933958053588867,
      0.9996510148048401,
      0.9998252391815186,
      0.9998406171798706,
      0.9999130368232727,
      0.9999163150787354,
      0.9999194741249084,
      0.9999502897262573,
      0.9999209642410278,
      0.9999400973320007,
      0.9999639987945557,
      0.9999567270278931,
      0.9999488592147827,
      0.999877393245697,
      0.9990212321281433,
      0.9919239282608032,
      0.9893739819526672,
      0.995101273059845,
      0.9894424676895142,
      0.9926432967185974,
      0.9775800108909607,
      0.954236626625061,
      0.9714337587356567,
      0.9444689154624939,
      0.9625741839408875,
      0.9950039386749268,
      0.9994810819625854,
      0.9998045563697815,
      0.9998061060905457,
      0.999902606010437,
      0.9999464750289917,
      0.9998834729194641,
      0.9998652935028076,
      0.9999502301216125,
      0.9999555349349976,
      0.9999722242355347,
      0.9999451637268066,
      0.9999615550041199,
      0.9999781250953674,
      0.9999670386314392,
      0.9999596476554871,
      0.9998561143875122,
      0.9986249208450317,
      0.9903712868690491,
      0.991655170917511,
      0.9976077675819397,
      0.9892526268959045,
      0.9927840828895569,
      0.9738055467605591,
      0.9615758657455444,
      0.9865851402282715,
      0.982105553150177,
      0.9989120364189148,
      0.9998691082000732,
      0.999910295009613,
      0.9999515414237976,
      0.9999788999557495,
      0.999950647354126,
      0.99993896484375,
      0.999981701374054,
      0.9999713897705078,
      0.9999486207962036,
      0.9999300241470337,
      0.9999586343765259,
      0.9999686479568481,
      0.999968945980072,
      0.9998546838760376,
      0.9995442628860474,
      0.993951141834259,
      0.9842807054519653,
      0.9684405326843262,
      0.9677410125732422,
      0.9637651443481445,
      0.9423203468322754,
      0.9529168605804443,
      0.9786335825920105,
      0.9941087365150452,
      0.9981278777122498,
      0.9880707859992981,
      0.9933788776397705,
      0.9754172563552856,
      0.9619170427322388,
      0.9870321154594421,
      0.9758482575416565,
      0.9976025223731995,
      0.9998112320899963,
      0.999921977519989,
      0.9999527931213379,
      0.9999566078186035,
      0.9999444484710693,
      0.9999640583992004,
      0.9999173283576965,
      0.9999533295631409,
      0.9999669194221497,
      0.9999637603759766,
      0.9999610781669617,
      0.9999075531959534,
      0.9998166561126709,
      0.9970541000366211,
      0.9896222352981567,
      0.997075617313385,
      0.9986376762390137,
      0.9927079677581787,
      0.9960187077522278,
      0.9843940138816833,
      0.9732065200805664,
      0.9908343553543091,
      0.9910591840744019,
      0.9994174838066101,
      0.9998829364776611,
      0.9999566078186035,
      0.9999576210975647,
      0.9999488592147827,
      0.9999571442604065,
      0.9999332427978516,
      0.9999470710754395,
      0.9999250173568726,
      0.9999387264251709,
      0.9999164342880249,
      0.9999439716339111,
      0.999970018863678,
      0.9999379515647888,
      0.9998828768730164,
      0.9998594522476196,
      0.9998421669006348,
      0.999537467956543,
      0.9979275465011597,
      0.9992073774337769,
      0.995266318321228,
      0.9981316924095154,
      0.9957652688026428,
      0.9908472895622253,
      0.998335599899292,
      0.9998584389686584,
      0.9999098777770996,
      0.9997820854187012,
      0.9997835755348206,
      0.9998377561569214,
      0.9998284578323364,
      0.9997870326042175
    ],
    [
      0.825750470161438,
      0.8746628761291504,
      0.8993819952011108,
      0.8935854434967041,
      0.8897446393966675,
      0.9132130146026611,
      0.9202721118927002,
      0.9231833219528198,
      0.9255776405334473,
      0.928957462310791,
      0.9269884824752808,
      0.922423779964447,
      0.9271386861801147,
      0.9238128662109375,
      0.9276626110076904,
      0.921718418598175,
      0.9217076301574707,
      0.9231513738632202,
      0.9221642017364502,
      0.9059247970581055,
      0.9110351800918579,
      0.9133436679840088,
      0.9074638485908508,
      0.9146003723144531,
      0.9331418871879578,
      0.9028221964836121,
      0.9338876008987427,
      0.9243596792221069,
      0.9154929518699646,
      0.9236354231834412,
      0.9313927292823792,
      0.9179385900497437,
      0.9065775871276855,
      0.9288028478622437,
      0.921529233455658,
      0.9057678580284119,
      0.9171460866928101,
      0.9320271015167236,
      0.91724693775177,
      0.9034243822097778,
      0.9255173206329346,
      0.9258342385292053,
      0.9064674973487854,
      0.9067938923835754,
      0.9225417375564575,
      0.9094141721725464,
      0.8862494230270386,
      0.9112371206283569,
      0.916186511516571,
      0.8872779607772827,
      0.8894633650779724,
      0.9197630882263184,
      0.891692042350769,
      0.8704479932785034,
      0.8964468836784363,
      0.9997440576553345,
      0.9998443126678467,
      0.9998998045921326,
      0.9992973804473877,
      0.9949268102645874,
      0.9935401082038879,
      0.9860731363296509,
      0.9923174381256104,
      0.979982852935791,
      0.971030592918396,
      0.9941478967666626,
      0.9996954798698425,
      0.9998388290405273,
      0.9998511672019958,
      0.9999187588691711,
      0.9999196529388428,
      0.9999221563339233,
      0.9999518990516663,
      0.999922513961792,
      0.9999410510063171,
      0.9999649524688721,
      0.9999576210975647,
      0.9999504089355469,
      0.9998837113380432,
      0.999091625213623,
      0.9925981163978577,
      0.9903948307037354,
      0.9955694675445557,
      0.9902901649475098,
      0.9932804107666016,
      0.9790846109390259,
      0.9578319191932678,
      0.9738222360610962,
      0.947951078414917,
      0.9652600288391113,
      0.995438277721405,
      0.9995524883270264,
      0.9998250603675842,
      0.9998195767402649,
      0.999912440776825,
      0.9999508857727051,
      0.9998883605003357,
      0.9998682737350464,
      0.9999518990516663,
      0.9999568462371826,
      0.9999730587005615,
      0.9999465942382812,
      0.9999622702598572,
      0.9999786615371704,
      0.9999679327011108,
      0.9999609589576721,
      0.9998652935028076,
      0.998792290687561,
      0.9912463426589966,
      0.9924246668815613,
      0.9978954195976257,
      0.9902795553207397,
      0.9933890104293823,
      0.9756993055343628,
      0.9644668102264404,
      0.9876837730407715,
      0.9832605123519897,
      0.9990461468696594,
      0.9998869895935059,
      0.9999197721481323,
      0.9999522566795349,
      0.9999788999557495,
      0.9999514222145081,
      0.9999398589134216,
      0.9999817609786987,
      0.9999721050262451,
      0.9999501705169678,
      0.9999316930770874,
      0.9999598264694214,
      0.9999693632125854,
      0.9999700784683228,
      0.9998642802238464,
      0.9995924234390259,
      0.9944360852241516,
      0.9854642152786255,
      0.9709444046020508,
      0.970417857170105,
      0.9668846130371094,
      0.9468565583229065,
      0.9565616846084595,
      0.9806553721427917,
      0.9947275519371033,
      0.9983599781990051,
      0.9893176555633545,
      0.9939787983894348,
      0.9772439002990723,
      0.965002179145813,
      0.9881395101547241,
      0.977967381477356,
      0.9978031516075134,
      0.9998383522033691,
      0.9999314546585083,
      0.9999550580978394,
      0.9999582767486572,
      0.9999454021453857,
      0.9999650120735168,
      0.9999191761016846,
      0.9999542832374573,
      0.9999672174453735,
      0.9999644160270691,
      0.9999621510505676,
      0.9999120831489563,
      0.9998282194137573,
      0.9972671270370483,
      0.9905153512954712,
      0.9974452257156372,
      0.9988527894020081,
      0.9934940338134766,
      0.9963409304618835,
      0.9855548739433289,
      0.9754125475883484,
      0.9914926290512085,
      0.992011308670044,
      0.9994757771492004,
      0.9998955726623535,
      0.9999590516090393,
      0.9999590516090393,
      0.9999512434005737,
      0.9999580979347229,
      0.999933660030365,
      0.9999479055404663,
      0.9999263286590576,
      0.9999411106109619,
      0.9999188780784607,
      0.9999449253082275,
      0.9999710917472839,
      0.9999411106109619,
      0.9998877644538879,
      0.9998708963394165,
      0.9998480677604675,
      0.9995782971382141,
      0.9982873797416687,
      0.9993106722831726,
      0.9958449006080627,
      0.9983436465263367,
      0.9961467385292053,
      0.9918408989906311,
      0.9984960556030273,
      0.9998671412467957,
      0.9999158382415771,
      0.9997943639755249,
      0.9997920393943787,
      0.9998423457145691,
      0.9998323917388916,
      0.9997922778129578
    ],
    [
      0.8387885093688965,
      0.8834056854248047,
      0.9066968560218811,
      0.9040347933769226,
      0.8991003632545471,
      0.9198610782623291,
      0.927115797996521,
      0.9310733675956726,
      0.9318175315856934,
      0.9344841241836548,
      0.9339519143104553,
      0.9306637048721313,
      0.9341871738433838,
      0.9316527247428894,
      0.9351122379302979,
      0.9301027655601501,
      0.9289830923080444,
      0.9313172101974487,
      0.92971271276474,
      0.915573239326477,
      0.9198499321937561,
      0.920783519744873,
      0.9165612459182739,
      0.922026515007019,
      0.938606858253479,
      0.911557674407959,
      0.9391466975212097,
      0.929465651512146,
      0.923665463924408,
      0.930271565914154,
      0.9380366802215576,
      0.9267247915267944,
      0.9167693853378296,
      0.9352964758872986,
      0.9303680658340454,
      0.9146268963813782,
      0.9241514801979065,
      0.9379593729972839,
      0.9250336289405823,
      0.9125140905380249,
      0.9307131767272949,
      0.9310939908027649,
      0.9140517711639404,
      0.9137649536132812,
      0.9272778630256653,
      0.917121410369873,
      0.8970407843589783,
      0.9180635809898376,
      0.9234991073608398,
      0.897610068321228,
      0.8991879224777222,
      0.924775242805481,
      0.9006757736206055,
      0.8785142302513123,
      0.9025691151618958,
      0.999747633934021,
      0.9998481273651123,
      0.9999032616615295,
      0.9993306994438171,
      0.9953784346580505,
      0.9940718412399292,
      0.9873398542404175,
      0.9931437373161316,
      0.9820272922515869,
      0.9736995697021484,
      0.9947797656059265,
      0.9997299313545227,
      0.9998502731323242,
      0.9998598694801331,
      0.9999242424964905,
      0.9999226331710815,
      0.9999245405197144,
      0.9999533891677856,
      0.9999237656593323,
      0.9999420046806335,
      0.9999656677246094,
      0.9999582767486572,
      0.9999514222145081,
      0.9998912215232849,
      0.9991592168807983,
      0.9932582974433899,
      0.9914044141769409,
      0.9960811734199524,
      0.9911825060844421,
      0.99388587474823,
      0.98078453540802,
      0.9614092111587524,
      0.9759700298309326,
      0.9516621828079224,
      0.9675920605659485,
      0.9957303404808044,
      0.9995818734169006,
      0.99983811378479,
      0.9998286962509155,
      0.9999188780784607,
      0.9999541640281677,
      0.9998915195465088,
      0.999870240688324,
      0.9999513030052185,
      0.9999580979347229,
      0.9999740123748779,
      0.9999479055404663,
      0.9999628663063049,
      0.9999793171882629,
      0.9999685287475586,
      0.9999622106552124,
      0.9998732805252075,
      0.9989640712738037,
      0.9920947551727295,
      0.9931760430335999,
      0.9981561899185181,
      0.9912317395210266,
      0.9939895868301392,
      0.9776347875595093,
      0.9672046899795532,
      0.9886806011199951,
      0.9842836856842041,
      0.99906325340271,
      0.9998999834060669,
      0.9999274015426636,
      0.9999569058418274,
      0.9999808669090271,
      0.9999529719352722,
      0.9999420642852783,
      0.9999823570251465,
      0.9999732971191406,
      0.9999514222145081,
      0.9999330043792725,
      0.9999611377716064,
      0.999970018863678,
      0.9999709725379944,
      0.9998741149902344,
      0.9996435046195984,
      0.9950289726257324,
      0.9867894053459167,
      0.9735061526298523,
      0.9729959964752197,
      0.9698669910430908,
      0.9512128829956055,
      0.960218608379364,
      0.9827185869216919,
      0.9953394532203674,
      0.9985629916191101,
      0.9904932379722595,
      0.9945268630981445,
      0.9789553880691528,
      0.9677903652191162,
      0.9891517162322998,
      0.9798431992530823,
      0.997904360294342,
      0.9998556971549988,
      0.9999364018440247,
      0.9999570250511169,
      0.9999600648880005,
      0.9999465942382812,
      0.9999667406082153,
      0.9999205470085144,
      0.9999551773071289,
      0.9999681115150452,
      0.9999655485153198,
      0.9999634027481079,
      0.9999198317527771,
      0.9998388290405273,
      0.997577428817749,
      0.9914946556091309,
      0.9978396892547607,
      0.9990518093109131,
      0.9942492246627808,
      0.9966851472854614,
      0.9866451621055603,
      0.977310836315155,
      0.9921010136604309,
      0.9925709962844849,
      0.9994965195655823,
      0.9999073147773743,
      0.9999609589576721,
      0.99996018409729,
      0.9999532103538513,
      0.9999587535858154,
      0.9999340176582336,
      0.9999484419822693,
      0.9999269843101501,
      0.999943196773529,
      0.9999212026596069,
      0.9999460577964783,
      0.9999722242355347,
      0.9999442100524902,
      0.9998924136161804,
      0.9998822212219238,
      0.999862015247345,
      0.999623715877533,
      0.9986542463302612,
      0.9994208216667175,
      0.9964689016342163,
      0.9985806941986084,
      0.9966172575950623,
      0.9928539991378784,
      0.9986382722854614,
      0.9998767375946045,
      0.9999202489852905,
      0.9998016953468323,
      0.9997974634170532,
      0.9998461008071899,
      0.9998359680175781,
      0.9997979402542114
    ],
    [
      0.8503391742706299,
      0.8912997245788574,
      0.9129271507263184,
      0.9121274948120117,
      0.9076906442642212,
      0.9259353876113892,
      0.9323867559432983,
      0.937629222869873,
      0.9375189542770386,
      0.9394338726997375,
      0.940018355846405,
      0.9380711317062378,
      0.9408621191978455,
      0.9385534524917603,
      0.9426210522651672,
      0.938615083694458,
      0.9362989664077759,
      0.9389731884002686,
      0.9378005862236023,
      0.9253957867622375,
      0.9290534257888794,
      0.928925633430481,
      0.9261265993118286,
      0.9295538663864136,
      0.9437115788459778,
      0.9209111928939819,
      0.9445900917053223,
      0.935535192489624,
      0.9320583939552307,
      0.9374765753746033,
      0.9446008205413818,
      0.9355806112289429,
      0.9273013472557068,
      0.9418258666992188,
      0.9380196332931519,
      0.9237537384033203,
      0.9312472343444824,
      0.9432520270347595,
      0.9322624206542969,
      0.9212372303009033,
      0.9355235695838928,
      0.9346171021461487,
      0.9207457304000854,
      0.9203758835792542,
      0.9314326047897339,
      0.9233301877975464,
      0.906688392162323,
      0.9246626496315002,
      0.9293445348739624,
      0.9072068929672241,
      0.9083151817321777,
      0.9290705919265747,
      0.9089756608009338,
      0.8866522312164307,
      0.9091100692749023,
      0.999751091003418,
      0.9998528957366943,
      0.9999076724052429,
      0.999389111995697,
      0.9959390163421631,
      0.9946140050888062,
      0.9885140061378479,
      0.9937469959259033,
      0.9833760261535645,
      0.975879430770874,
      0.9953168630599976,
      0.9997524619102478,
      0.9998639822006226,
      0.9998685121536255,
      0.9999293088912964,
      0.9999260902404785,
      0.9999274015426636,
      0.9999553561210632,
      0.9999254941940308,
      0.9999427795410156,
      0.9999666213989258,
      0.9999591708183289,
      0.9999529719352722,
      0.9998977184295654,
      0.9992411732673645,
      0.9940090775489807,
      0.9923815727233887,
      0.9964681267738342,
      0.9921374320983887,
      0.9945063591003418,
      0.9822338819503784,
      0.9647488594055176,
      0.9774913787841797,
      0.9547459483146667,
      0.9694189429283142,
      0.9958266019821167,
      0.9995809197425842,
      0.9998456835746765,
      0.9998360276222229,
      0.999923586845398,
      0.9999570250511169,
      0.9998958110809326,
      0.9998739957809448,
      0.9999538064002991,
      0.9999597072601318,
      0.9999749064445496,
      0.9999492168426514,
      0.9999632835388184,
      0.9999796748161316,
      0.9999691843986511,
      0.9999635815620422,
      0.9998844861984253,
      0.9991099238395691,
      0.9930229783058167,
      0.9941161274909973,
      0.9984079003334045,
      0.9921953678131104,
      0.9944596290588379,
      0.9793727397918701,
      0.9693123698234558,
      0.989365816116333,
      0.9851051568984985,
      0.9990290999412537,
      0.999907374382019,
      0.9999337196350098,
      0.9999586939811707,
      0.9999809861183167,
      0.9999542236328125,
      0.9999434947967529,
      0.999983549118042,
      0.9999741911888123,
      0.9999529123306274,
      0.9999336004257202,
      0.9999625086784363,
      0.9999708533287048,
      0.9999722242355347,
      0.9998827576637268,
      0.9996857047080994,
      0.9955902099609375,
      0.9881677031517029,
      0.9761973023414612,
      0.9757367372512817,
      0.9728440046310425,
      0.9559950828552246,
      0.9642074704170227,
      0.9847075343132019,
      0.9958709478378296,
      0.9987304210662842,
      0.9915587306022644,
      0.9949328899383545,
      0.9807075262069702,
      0.9703038930892944,
      0.9898232221603394,
      0.9811068177223206,
      0.9978795647621155,
      0.9998623132705688,
      0.9999372363090515,
      0.9999582767486572,
      0.999961256980896,
      0.9999479055404663,
      0.9999679327011108,
      0.9999231100082397,
      0.9999563097953796,
      0.9999691843986511,
      0.9999662637710571,
      0.9999644160270691,
      0.99992436170578,
      0.99985271692276,
      0.9978590607643127,
      0.9924525618553162,
      0.9981790781021118,
      0.999194860458374,
      0.9948798418045044,
      0.9969543814659119,
      0.9876272678375244,
      0.9791913032531738,
      0.9924881458282471,
      0.9929454922676086,
      0.9994807243347168,
      0.9999117255210876,
      0.9999622106552124,
      0.9999613761901855,
      0.9999547004699707,
      0.9999597072601318,
      0.9999347925186157,
      0.9999495148658752,
      0.9999281764030457,
      0.9999451041221619,
      0.9999231696128845,
      0.9999467730522156,
      0.9999732971191406,
      0.9999472498893738,
      0.9998967051506042,
      0.9998922944068909,
      0.9998725652694702,
      0.9996492862701416,
      0.9989432096481323,
      0.9995125532150269,
      0.9970576763153076,
      0.9987606406211853,
      0.9969982504844666,
      0.9937469363212585,
      0.9987388849258423,
      0.9998835921287537,
      0.9999234676361084,
      0.9998102784156799,
      0.9998028874397278,
      0.9998498558998108,
      0.9998406171798706,
      0.9998019337654114
    ],
    [
      0.8651151657104492,
      0.9017047882080078,
      0.9211498498916626,
      0.9224639534950256,
      0.9186925888061523,
      0.933374285697937,
      0.9392935037612915,
      0.9452215433120728,
      0.9443084001541138,
      0.9457225799560547,
      0.9472094774246216,
      0.9465243816375732,
      0.9482958912849426,
      0.9461003541946411,
      0.9511172771453857,
      0.9480466842651367,
      0.9451967477798462,
      0.9476386308670044,
      0.9470158815383911,
      0.9362871646881104,
      0.9399861097335815,
      0.9395363330841064,
      0.9371408224105835,
      0.9374600052833557,
      0.9497405290603638,
      0.931727945804596,
      0.9512122869491577,
      0.943901777267456,
      0.9413900971412659,
      0.945662260055542,
      0.9526146650314331,
      0.9458763599395752,
      0.9394141435623169,
      0.9496510028839111,
      0.9465369582176208,
      0.9342287182807922,
      0.9393211603164673,
      0.9502317905426025,
      0.9407560229301453,
      0.9312671422958374,
      0.9418582916259766,
      0.9403478503227234,
      0.9288654923439026,
      0.9281100034713745,
      0.9366557598114014,
      0.9308363795280457,
      0.917813777923584,
      0.9307389855384827,
      0.9357791543006897,
      0.9176917672157288,
      0.9175713658332825,
      0.9325017929077148,
      0.9187329411506653,
      0.8990466594696045,
      0.9156962633132935,
      0.9997560977935791,
      0.9998587369918823,
      0.9999132752418518,
      0.999458909034729,
      0.9964751601219177,
      0.9952092170715332,
      0.9898419380187988,
      0.9945771098136902,
      0.9853135943412781,
      0.978103756904602,
      0.9959095120429993,
      0.99978107213974,
      0.9998727440834045,
      0.9998751878738403,
      0.9999329447746277,
      0.99992835521698,
      0.999929666519165,
      0.9999567866325378,
      0.9999271631240845,
      0.9999439716339111,
      0.9999675154685974,
      0.99996018409729,
      0.9999549388885498,
      0.9999047517776489,
      0.9993429780006409,
      0.9948005676269531,
      0.9934291243553162,
      0.9969134330749512,
      0.9932090640068054,
      0.9951432943344116,
      0.9838464856147766,
      0.9682356715202332,
      0.9791657328605652,
      0.9580427408218384,
      0.9718691110610962,
      0.9959179759025574,
      0.9995712041854858,
      0.9998570084571838,
      0.999840497970581,
      0.9999288320541382,
      0.9999596476554871,
      0.9998994469642639,
      0.9998769760131836,
      0.9999552369117737,
      0.9999606609344482,
      0.9999756217002869,
      0.9999502897262573,
      0.9999640583992004,
      0.9999803304672241,
      0.9999697208404541,
      0.9999646544456482,
      0.9998928904533386,
      0.9992223381996155,
      0.9939943552017212,
      0.9950569272041321,
      0.9986239075660706,
      0.993112325668335,
      0.9947623610496521,
      0.9813727736473083,
      0.9720715284347534,
      0.9900570511817932,
      0.9861592054367065,
      0.9989691376686096,
      0.9999140501022339,
      0.9999350905418396,
      0.9999593496322632,
      0.9999823570251465,
      0.9999557733535767,
      0.9999451041221619,
      0.9999836087226868,
      0.9999750256538391,
      0.9999540448188782,
      0.99993497133255,
      0.999963641166687,
      0.9999714493751526,
      0.999972939491272,
      0.9998897314071655,
      0.9997256398200989,
      0.9961230754852295,
      0.9896935224533081,
      0.9792011380195618,
      0.9787617325782776,
      0.9761056303977966,
      0.9618197083473206,
      0.9688578248023987,
      0.9867299795150757,
      0.9963504076004028,
      0.9988879561424255,
      0.9926177263259888,
      0.9952730536460876,
      0.9825618267059326,
      0.9731047749519348,
      0.9903736710548401,
      0.9824751019477844,
      0.9979318976402283,
      0.9998684525489807,
      0.9999396800994873,
      0.9999593496322632,
      0.999962568283081,
      0.9999495148658752,
      0.9999688267707825,
      0.9999246001243591,
      0.9999572038650513,
      0.9999700784683228,
      0.9999654293060303,
      0.9999656081199646,
      0.9999276995658875,
      0.9998612999916077,
      0.9980976581573486,
      0.9934483766555786,
      0.9984833598136902,
      0.9993138313293457,
      0.9954837560653687,
      0.9972219467163086,
      0.9887195825576782,
      0.9807957410812378,
      0.9928823709487915,
      0.9934943914413452,
      0.9994828104972839,
      0.999915361404419,
      0.9999629259109497,
      0.9999620318412781,
      0.9999555945396423,
      0.9999601244926453,
      0.9999354481697083,
      0.9999504089355469,
      0.9999297857284546,
      0.9999475479125977,
      0.9999263882637024,
      0.9999486804008484,
      0.9999731183052063,
      0.9999501705169678,
      0.9999009966850281,
      0.9999005198478699,
      0.9998831748962402,
      0.999681293964386,
      0.999153733253479,
      0.9995837807655334,
      0.9975362420082092,
      0.9989023804664612,
      0.9974196553230286,
      0.994676411151886,
      0.998892068862915,
      0.9998904466629028,
      0.9999262094497681,
      0.99982088804245,
      0.9998030066490173,
      0.9998525977134705,
      0.9998416900634766,
      0.9998034834861755
    ],
    [
      0.8856934905052185,
      0.915596604347229,
      0.9324088096618652,
      0.9349501729011536,
      0.9332401752471924,
      0.9430955648422241,
      0.9481663703918457,
      0.9544440507888794,
      0.9530048966407776,
      0.9543794393539429,
      0.9560464024543762,
      0.9559062123298645,
      0.9564015865325928,
      0.9544753432273865,
      0.9600762724876404,
      0.9581315517425537,
      0.9538717865943909,
      0.9565845727920532,
      0.9567223787307739,
      0.9482860565185547,
      0.9504222273826599,
      0.9507734775543213,
      0.9489594101905823,
      0.9473368525505066,
      0.9562582969665527,
      0.9450345039367676,
      0.9584909677505493,
      0.9529691934585571,
      0.9514161348342896,
      0.9560157656669617,
      0.9612903594970703,
      0.9561117887496948,
      0.9517115354537964,
      0.9586349725723267,
      0.9559523463249207,
      0.9457463622093201,
      0.9485964775085449,
      0.958503007888794,
      0.950538158416748,
      0.9428122639656067,
      0.9499292373657227,
      0.9473178386688232,
      0.9400359392166138,
      0.9389491081237793,
      0.9445541501045227,
      0.9407505393028259,
      0.9312544465065002,
      0.9399483799934387,
      0.9445991516113281,
      0.9305565357208252,
      0.9294956922531128,
      0.9408355355262756,
      0.930129885673523,
      0.9126861095428467,
      0.9248555898666382,
      0.9997601509094238,
      0.9998641014099121,
      0.9999184608459473,
      0.9995319843292236,
      0.9970577955245972,
      0.9958386421203613,
      0.9913646578788757,
      0.9954773783683777,
      0.987473726272583,
      0.9810789227485657,
      0.9965357780456543,
      0.9998052716255188,
      0.9998817443847656,
      0.9998822212219238,
      0.9999333024024963,
      0.999930739402771,
      0.9999319314956665,
      0.9999584555625916,
      0.9999288320541382,
      0.9999450445175171,
      0.9999683499336243,
      0.9999608993530273,
      0.9999563694000244,
      0.9999113082885742,
      0.9994416832923889,
      0.9956207275390625,
      0.9945524334907532,
      0.9973766207695007,
      0.9943711757659912,
      0.9958983063697815,
      0.9857261180877686,
      0.9728149771690369,
      0.9812983870506287,
      0.9634730815887451,
      0.9751594662666321,
      0.9961665272712708,
      0.999579131603241,
      0.9998652338981628,
      0.9998481273651123,
      0.9999338984489441,
      0.9999622106552124,
      0.9999032020568848,
      0.9998799562454224,
      0.999956488609314,
      0.9999618530273438,
      0.999976396560669,
      0.9999513626098633,
      0.9999646544456482,
      0.9999808073043823,
      0.9999690651893616,
      0.9999656081199646,
      0.9998987317085266,
      0.9993051290512085,
      0.9948861598968506,
      0.9957626461982727,
      0.998847246170044,
      0.9944111108779907,
      0.9954898357391357,
      0.9840686917304993,
      0.9758162498474121,
      0.991002082824707,
      0.9875974655151367,
      0.9988477826118469,
      0.9999203085899353,
      0.9999389052391052,
      0.999961256980896,
      0.9999825954437256,
      0.9999570250511169,
      0.9999443292617798,
      0.9999843835830688,
      0.9999756217002869,
      0.9999547600746155,
      0.9999362826347351,
      0.9999645948410034,
      0.9999713897705078,
      0.9999738335609436,
      0.9998956322669983,
      0.9997521638870239,
      0.9965834617614746,
      0.9910334348678589,
      0.9824751615524292,
      0.9820331335067749,
      0.9797799587249756,
      0.968091607093811,
      0.9739008545875549,
      0.9888819456100464,
      0.9968713521957397,
      0.9990232586860657,
      0.9937591552734375,
      0.9956102967262268,
      0.9848239421844482,
      0.9767023921012878,
      0.9910364151000977,
      0.9843878746032715,
      0.9979094862937927,
      0.9998718500137329,
      0.9999438524246216,
      0.9999606013298035,
      0.999963641166687,
      0.9999507069587708,
      0.9999698400497437,
      0.999926745891571,
      0.9999582767486572,
      0.9999710321426392,
      0.9999664425849915,
      0.9999666213989258,
      0.9999304413795471,
      0.9998700618743896,
      0.9982501864433289,
      0.9944746494293213,
      0.9986938834190369,
      0.9993844032287598,
      0.9958901405334473,
      0.9974390864372253,
      0.989793062210083,
      0.9831806421279907,
      0.9933633208274841,
      0.9940916299819946,
      0.9994813799858093,
      0.9999195337295532,
      0.99996417760849,
      0.9999630451202393,
      0.9999567866325378,
      0.9999610185623169,
      0.9999364614486694,
      0.9999515414237976,
      0.9999310374259949,
      0.9999490976333618,
      0.9999286532402039,
      0.9999496936798096,
      0.9999725222587585,
      0.9999523758888245,
      0.9999037981033325,
      0.999906063079834,
      0.9998906850814819,
      0.9997056722640991,
      0.9992738366127014,
      0.9996350407600403,
      0.9979706406593323,
      0.9990310668945312,
      0.9978994727134705,
      0.9957338571548462,
      0.9990878701210022,
      0.9998993873596191,
      0.9999308586120605,
      0.9998252987861633,
      0.9997990727424622,
      0.9998574256896973,
      0.9998452663421631,
      0.9998101592063904
    ],
    [
      0.9083151817321777,
      0.9306912422180176,
      0.944750964641571,
      0.9478059411048889,
      0.9488013982772827,
      0.9553536176681519,
      0.9594080448150635,
      0.9646790027618408,
      0.963414192199707,
      0.9651421904563904,
      0.9669821262359619,
      0.9666872024536133,
      0.9658511877059937,
      0.9652564525604248,
      0.9707239866256714,
      0.9682012796401978,
      0.9642688035964966,
      0.9665639400482178,
      0.9680683612823486,
      0.9600926041603088,
      0.9603229761123657,
      0.9612583518028259,
      0.9596729278564453,
      0.9572315812110901,
      0.9628523588180542,
      0.9580177068710327,
      0.9652385115623474,
      0.9624595046043396,
      0.9613896608352661,
      0.965386152267456,
      0.9691572189331055,
      0.9653644561767578,
      0.962853193283081,
      0.9679198861122131,
      0.9652857780456543,
      0.9564372301101685,
      0.9585100412368774,
      0.9673354625701904,
      0.960537850856781,
      0.9563589692115784,
      0.9601180553436279,
      0.9571598768234253,
      0.9539285898208618,
      0.9530521631240845,
      0.954897940158844,
      0.9527077674865723,
      0.947852373123169,
      0.951921820640564,
      0.9541012048721313,
      0.9451313614845276,
      0.9433398842811584,
      0.950423538684845,
      0.9421362280845642,
      0.925011932849884,
      0.9305638074874878,
      0.99976646900177,
      0.9998697638511658,
      0.9999240040779114,
      0.999613881111145,
      0.9978713393211365,
      0.9970451593399048,
      0.9936628937721252,
      0.996746301651001,
      0.9903932213783264,
      0.9851231575012207,
      0.9972307085990906,
      0.9998387694358826,
      0.9998922944068909,
      0.9998913407325745,
      0.9999339580535889,
      0.9999330639839172,
      0.9999341368675232,
      0.9999603033065796,
      0.9999311566352844,
      0.9999447464942932,
      0.9999697208404541,
      0.9999617338180542,
      0.9999576807022095,
      0.9999212622642517,
      0.999543309211731,
      0.9965854287147522,
      0.9959487915039062,
      0.9980678558349609,
      0.9958459734916687,
      0.996978223323822,
      0.9885859489440918,
      0.9783225059509277,
      0.9842495918273926,
      0.9705155491828918,
      0.9791216254234314,
      0.9965295195579529,
      0.9995429515838623,
      0.9998724460601807,
      0.9998480677604675,
      0.9999403953552246,
      0.999963104724884,
      0.9999067187309265,
      0.9998844861984253,
      0.999958872795105,
      0.9999629855155945,
      0.9999777674674988,
      0.9999533295631409,
      0.9999655485153198,
      0.9999805688858032,
      0.9999692440032959,
      0.999965250492096,
      0.9999065399169922,
      0.9993669986724854,
      0.9958754181861877,
      0.9968419075012207,
      0.9991077780723572,
      0.9959062337875366,
      0.996671199798584,
      0.9874923229217529,
      0.9805816411972046,
      0.992289662361145,
      0.989454448223114,
      0.9987787008285522,
      0.9999257922172546,
      0.9999422430992126,
      0.9999625086784363,
      0.9999829530715942,
      0.9999584555625916,
      0.9999474287033081,
      0.9999845623970032,
      0.9999766945838928,
      0.9999563097953796,
      0.9999377131462097,
      0.9999654293060303,
      0.9999721646308899,
      0.9999743700027466,
      0.9999027252197266,
      0.9997825622558594,
      0.9973449110984802,
      0.9925538897514343,
      0.9861013293266296,
      0.9857034683227539,
      0.9837607741355896,
      0.9745581746101379,
      0.9793248176574707,
      0.9913400411605835,
      0.9975779056549072,
      0.999235212802887,
      0.9950501322746277,
      0.9963010549545288,
      0.9877911806106567,
      0.9813261032104492,
      0.9922016859054565,
      0.9869446158409119,
      0.9979851841926575,
      0.9998753666877747,
      0.999946653842926,
      0.9999616742134094,
      0.9999634623527527,
      0.9999518990516663,
      0.9999703764915466,
      0.9999290704727173,
      0.999959409236908,
      0.999971866607666,
      0.9999672770500183,
      0.9999677538871765,
      0.99993497133255,
      0.9998866319656372,
      0.9985430240631104,
      0.9958298802375793,
      0.9989709258079529,
      0.9994783401489258,
      0.9966784119606018,
      0.9979525804519653,
      0.991758406162262,
      0.9863449335098267,
      0.9942904114723206,
      0.9951375126838684,
      0.9995160698890686,
      0.9999244213104248,
      0.9999656677246094,
      0.9999641180038452,
      0.9999583959579468,
      0.9999616146087646,
      0.9999374151229858,
      0.9999528527259827,
      0.9999322295188904,
      0.9999507665634155,
      0.9999308586120605,
      0.9999507665634155,
      0.999973475933075,
      0.999954879283905,
      0.9999070167541504,
      0.999905526638031,
      0.9998968839645386,
      0.9997314214706421,
      0.9994086623191833,
      0.9996861815452576,
      0.9984371066093445,
      0.999209463596344,
      0.9985567331314087,
      0.9970036149024963,
      0.9993602633476257,
      0.9999110698699951,
      0.9999358057975769,
      0.999841570854187,
      0.9998109936714172,
      0.9998631477355957,
      0.9998505115509033,
      0.9998182058334351
    ],
    [
      0.9275425672531128,
      0.9456660747528076,
      0.9566613435745239,
      0.9602156281471252,
      0.9628305435180664,
      0.9680891633033752,
      0.9720346927642822,
      0.9760837554931641,
      0.9760075807571411,
      0.977170467376709,
      0.9778066873550415,
      0.9783703684806824,
      0.9767263531684875,
      0.9764314293861389,
      0.9799971580505371,
      0.9787268042564392,
      0.974926769733429,
      0.9756468534469604,
      0.9771124124526978,
      0.9704287052154541,
      0.9693681001663208,
      0.9697551131248474,
      0.9688310623168945,
      0.9665494561195374,
      0.9688628315925598,
      0.9687190055847168,
      0.9708044528961182,
      0.9697986245155334,
      0.9690157175064087,
      0.9725866913795471,
      0.9763472080230713,
      0.97382652759552,
      0.9722532033920288,
      0.9762262105941772,
      0.9748857021331787,
      0.9670105576515198,
      0.9695711135864258,
      0.9764993190765381,
      0.9718776941299438,
      0.9695066213607788,
      0.9720126986503601,
      0.9696474075317383,
      0.9669556617736816,
      0.9672682285308838,
      0.9680026769638062,
      0.9646428823471069,
      0.9628012180328369,
      0.9637104272842407,
      0.9645229578018188,
      0.9588515162467957,
      0.9584671854972839,
      0.9591189622879028,
      0.9523934125900269,
      0.9385538101196289,
      0.94033282995224,
      0.9997702240943909,
      0.999876081943512,
      0.9999269843101501,
      0.9996923208236694,
      0.9986132383346558,
      0.9981773495674133,
      0.9960618019104004,
      0.9979182481765747,
      0.9932613968849182,
      0.9892452955245972,
      0.9979340434074402,
      0.9998710751533508,
      0.9999009370803833,
      0.9998997449874878,
      0.9999387860298157,
      0.9999343156814575,
      0.9999356269836426,
      0.9999616742134094,
      0.9999318718910217,
      0.9999457001686096,
      0.9999706149101257,
      0.9999622702598572,
      0.9999594688415527,
      0.999930739402771,
      0.9996573328971863,
      0.9977062940597534,
      0.9974648952484131,
      0.9987742900848389,
      0.997472882270813,
      0.9980821013450623,
      0.9918263554573059,
      0.983892023563385,
      0.988025963306427,
      0.9779376983642578,
      0.983482837677002,
      0.9972320199012756,
      0.999554455280304,
      0.9998829960823059,
      0.999860405921936,
      0.9999462962150574,
      0.9999661445617676,
      0.9999112486839294,
      0.9998889565467834,
      0.999960720539093,
      0.9999645948410034,
      0.9999776482582092,
      0.999954342842102,
      0.9999663233757019,
      0.999981164932251,
      0.9999696612358093,
      0.9999661445617676,
      0.9999174475669861,
      0.999555230140686,
      0.9969555139541626,
      0.9978626370429993,
      0.9993844032287598,
      0.9974555969238281,
      0.9980155825614929,
      0.9912054538726807,
      0.9858967065811157,
      0.9939844608306885,
      0.9922186732292175,
      0.9991642832756042,
      0.9999357461929321,
      0.999948263168335,
      0.9999621510505676,
      0.9999839067459106,
      0.9999597072601318,
      0.9999488592147827,
      0.9999842047691345,
      0.9999775886535645,
      0.9999575018882751,
      0.9999396800994873,
      0.9999660849571228,
      0.9999725222587585,
      0.9999751448631287,
      0.9999120831489563,
      0.9998220801353455,
      0.998230516910553,
      0.9943532347679138,
      0.9895524978637695,
      0.9892758727073669,
      0.9877068400382996,
      0.9810737371444702,
      0.9844858050346375,
      0.9938510656356812,
      0.9983407258987427,
      0.9994797706604004,
      0.9968128800392151,
      0.9973674416542053,
      0.9910961389541626,
      0.9861202239990234,
      0.9938686490058899,
      0.9903674125671387,
      0.9985693097114563,
      0.9998899102210999,
      0.9999504089355469,
      0.9999626278877258,
      0.9999642372131348,
      0.9999529123306274,
      0.9999707937240601,
      0.9999314546585083,
      0.9999605417251587,
      0.9999725222587585,
      0.9999681711196899,
      0.9999687075614929,
      0.9999417662620544,
      0.9998983144760132,
      0.9989083409309387,
      0.9969612956047058,
      0.9992380142211914,
      0.999609649181366,
      0.9976598024368286,
      0.9985252022743225,
      0.9943438768386841,
      0.989775538444519,
      0.9956921935081482,
      0.9965978264808655,
      0.9996275901794434,
      0.9999306797981262,
      0.9999668002128601,
      0.9999649524688721,
      0.9999600648880005,
      0.9999622106552124,
      0.9999386072158813,
      0.9999541640281677,
      0.9999339580535889,
      0.9999499917030334,
      0.999932587146759,
      0.9999517798423767,
      0.9999743700027466,
      0.9999580383300781,
      0.9999101758003235,
      0.9999125599861145,
      0.9999059438705444,
      0.9997531771659851,
      0.9995565414428711,
      0.9997609257698059,
      0.9989310503005981,
      0.999459445476532,
      0.9990745782852173,
      0.9981958866119385,
      0.99951171875,
      0.9999179840087891,
      0.9999392628669739,
      0.9998542070388794,
      0.999817967414856,
      0.9998648166656494,
      0.9998522400856018,
      0.9998219013214111
    ],
    [
      0.9474029541015625,
      0.9615687727928162,
      0.9701418876647949,
      0.9731679558753967,
      0.9760568737983704,
      0.9795914888381958,
      0.98199462890625,
      0.9839450120925903,
      0.9843987226486206,
      0.9854325652122498,
      0.9851133823394775,
      0.9859827756881714,
      0.9849758148193359,
      0.9843465685844421,
      0.9862629771232605,
      0.9858987331390381,
      0.9838736653327942,
      0.9828139543533325,
      0.983877420425415,
      0.9792571663856506,
      0.9785417914390564,
      0.9783135056495667,
      0.9776779413223267,
      0.9764450788497925,
      0.9761659502983093,
      0.9763606190681458,
      0.9779000878334045,
      0.976996123790741,
      0.9763181209564209,
      0.9799549579620361,
      0.9829350709915161,
      0.9810717701911926,
      0.9808807373046875,
      0.9833588004112244,
      0.9826785326004028,
      0.9761173129081726,
      0.9801554679870605,
      0.9837208986282349,
      0.980696439743042,
      0.9791383743286133,
      0.9814313054084778,
      0.9801154732704163,
      0.9779249429702759,
      0.9790569543838501,
      0.9791826009750366,
      0.9768040776252747,
      0.9751982092857361,
      0.9762105941772461,
      0.9751011729240417,
      0.9717621803283691,
      0.9721083641052246,
      0.9689497947692871,
      0.9626979827880859,
      0.9552536010742188,
      0.9521685838699341,
      0.9997732639312744,
      0.999882698059082,
      0.9999343752861023,
      0.999764084815979,
      0.9992368817329407,
      0.9989408254623413,
      0.997740626335144,
      0.9987430572509766,
      0.995772123336792,
      0.9932516813278198,
      0.9987297654151917,
      0.9998987913131714,
      0.9999092817306519,
      0.9998984932899475,
      0.9999430775642395,
      0.9999353885650635,
      0.9999368786811829,
      0.999963104724884,
      0.9999330639839172,
      0.9999465346336365,
      0.9999715685844421,
      0.9999629259109497,
      0.9999614953994751,
      0.9999408721923828,
      0.9997485876083374,
      0.9986259341239929,
      0.9986047148704529,
      0.9993046522140503,
      0.9986565709114075,
      0.9988876581192017,
      0.9951497912406921,
      0.9890328049659729,
      0.9920176863670349,
      0.9850105047225952,
      0.9888446927070618,
      0.9984399080276489,
      0.9996972680091858,
      0.9998995661735535,
      0.9998687505722046,
      0.9999521374702454,
      0.999965488910675,
      0.9999132752418518,
      0.9998906850814819,
      0.9999619126319885,
      0.9999656081199646,
      0.9999784827232361,
      0.9999556541442871,
      0.9999668002128601,
      0.9999814629554749,
      0.9999699592590332,
      0.9999670386314392,
      0.9999312162399292,
      0.999720573425293,
      0.9980947971343994,
      0.9986612796783447,
      0.9996567368507385,
      0.9986726641654968,
      0.9989384412765503,
      0.9941657185554504,
      0.9904369711875916,
      0.9958853125572205,
      0.9950634241104126,
      0.9995942115783691,
      0.9999480843544006,
      0.9999545216560364,
      0.9999610185623169,
      0.9999839067459106,
      0.9999604821205139,
      0.9999493360519409,
      0.9999850988388062,
      0.9999784827232361,
      0.9999585151672363,
      0.9999405741691589,
      0.9999663829803467,
      0.9999725818634033,
      0.9999756813049316,
      0.9999229311943054,
      0.9998652338981628,
      0.9989480972290039,
      0.9958853125572205,
      0.9923667907714844,
      0.9925578236579895,
      0.9911572933197021,
      0.9865987300872803,
      0.9897403717041016,
      0.996176540851593,
      0.9990471601486206,
      0.9997127056121826,
      0.9984093308448792,
      0.9984505772590637,
      0.9939476847648621,
      0.990226686000824,
      0.9956053495407104,
      0.9935576319694519,
      0.9991450905799866,
      0.9999087452888489,
      0.9999551773071289,
      0.9999634027481079,
      0.9999648332595825,
      0.9999530911445618,
      0.999971330165863,
      0.9999328255653381,
      0.9999611973762512,
      0.9999728202819824,
      0.9999683499336243,
      0.9999691843986511,
      0.9999474883079529,
      0.9999138116836548,
      0.999370813369751,
      0.9982675909996033,
      0.9996280074119568,
      0.9997532963752747,
      0.9987285137176514,
      0.9990668296813965,
      0.9965336322784424,
      0.9934512972831726,
      0.9971336126327515,
      0.9980431795120239,
      0.9997742772102356,
      0.9999384880065918,
      0.9999683499336243,
      0.9999654293060303,
      0.9999611973762512,
      0.9999626874923706,
      0.9999397397041321,
      0.9999555945396423,
      0.9999356269836426,
      0.9999521374702454,
      0.9999354481697083,
      0.9999527931213379,
      0.9999751448631287,
      0.9999616146087646,
      0.9999136924743652,
      0.9999204277992249,
      0.9999173283576965,
      0.9997855424880981,
      0.9996983408927917,
      0.9998366832733154,
      0.9994080066680908,
      0.9996457099914551,
      0.9995118379592896,
      0.9991922974586487,
      0.999653160572052,
      0.9999285340309143,
      0.9999430775642395,
      0.9998691082000732,
      0.9998286962509155,
      0.9998679757118225,
      0.9998554587364197,
      0.9998266696929932
    ],
    [
      0.9621118307113647,
      0.9726203083992004,
      0.9791780710220337,
      0.9818409085273743,
      0.9842203259468079,
      0.9862468242645264,
      0.98785001039505,
      0.9889231324195862,
      0.9894293546676636,
      0.9900449514389038,
      0.9895432591438293,
      0.9903678297996521,
      0.9899588823318481,
      0.9894188642501831,
      0.9902920126914978,
      0.9903524518013,
      0.9892191290855408,
      0.9877784848213196,
      0.9888489842414856,
      0.9865667223930359,
      0.9851153492927551,
      0.9846833944320679,
      0.9847688674926758,
      0.9846540689468384,
      0.9834636449813843,
      0.9845411777496338,
      0.9848610162734985,
      0.9845166206359863,
      0.9829942584037781,
      0.9858704805374146,
      0.9882335066795349,
      0.986539363861084,
      0.9872472882270813,
      0.9887220859527588,
      0.9883489012718201,
      0.9839527010917664,
      0.9868344068527222,
      0.9885843992233276,
      0.9867730736732483,
      0.9867724180221558,
      0.9875217080116272,
      0.9866563677787781,
      0.9858109951019287,
      0.9866628646850586,
      0.9860786199569702,
      0.9850466251373291,
      0.9845428466796875,
      0.984545111656189,
      0.9823362231254578,
      0.9814197421073914,
      0.9814203977584839,
      0.9763076305389404,
      0.9712013602256775,
      0.9665670394897461,
      0.9620574712753296,
      0.999774158000946,
      0.9998872876167297,
      0.9999398589134216,
      0.9998176693916321,
      0.999615490436554,
      0.999485969543457,
      0.9987382292747498,
      0.999355673789978,
      0.9977685809135437,
      0.9961747527122498,
      0.9992908835411072,
      0.9999234080314636,
      0.9999163746833801,
      0.999903678894043,
      0.9999468326568604,
      0.9999350309371948,
      0.9999380111694336,
      0.9999642372131348,
      0.999933123588562,
      0.9999471306800842,
      0.9999725222587585,
      0.9999634027481079,
      0.999963104724884,
      0.9999497532844543,
      0.9998184442520142,
      0.9993029832839966,
      0.9993975162506104,
      0.9996427893638611,
      0.9994037747383118,
      0.9993988275527954,
      0.9976062774658203,
      0.9935691952705383,
      0.9950830936431885,
      0.9901108145713806,
      0.9929094314575195,
      0.9993090629577637,
      0.9998040199279785,
      0.9999135732650757,
      0.9998754858970642,
      0.9999566674232483,
      0.9999672174453735,
      0.9999145269393921,
      0.9998917579650879,
      0.999962568283081,
      0.9999663233757019,
      0.9999790787696838,
      0.9999567270278931,
      0.9999672174453735,
      0.9999817609786987,
      0.9999701380729675,
      0.9999682903289795,
      0.9999451637268066,
      0.9998461008071899,
      0.9989352822303772,
      0.9993835091590881,
      0.9998043179512024,
      0.9993445873260498,
      0.9994515776634216,
      0.997024416923523,
      0.9946339726448059,
      0.997941792011261,
      0.9973121881484985,
      0.9997934103012085,
      0.9999575614929199,
      0.9999576807022095,
      0.9999603033065796,
      0.9999840259552002,
      0.9999605417251587,
      0.9999487996101379,
      0.9999849796295166,
      0.9999788999557495,
      0.9999592900276184,
      0.9999415874481201,
      0.9999666213989258,
      0.9999725818634033,
      0.9999763369560242,
      0.9999345541000366,
      0.9999058246612549,
      0.9994794726371765,
      0.9977236986160278,
      0.995758056640625,
      0.9964607357978821,
      0.9952122569084167,
      0.9922341108322144,
      0.9945213794708252,
      0.9981472492218018,
      0.9995714426040649,
      0.9998382329940796,
      0.9992167353630066,
      0.9991127848625183,
      0.9964619278907776,
      0.9946010112762451,
      0.9976946115493774,
      0.9965300559997559,
      0.9995865821838379,
      0.9999277591705322,
      0.9999592900276184,
      0.9999629259109497,
      0.9999650120735168,
      0.9999531507492065,
      0.9999719262123108,
      0.9999341368675232,
      0.9999618530273438,
      0.9999731779098511,
      0.9999685883522034,
      0.9999697804450989,
      0.9999533891677856,
      0.9999280571937561,
      0.9996629953384399,
      0.9991949200630188,
      0.9998141527175903,
      0.9998438954353333,
      0.9993430972099304,
      0.9995134472846985,
      0.9983759522438049,
      0.9968111515045166,
      0.9985012412071228,
      0.9990929365158081,
      0.9998587965965271,
      0.9999463558197021,
      0.9999694228172302,
      0.9999659657478333,
      0.9999605417251587,
      0.9999628067016602,
      0.9999405145645142,
      0.9999566078186035,
      0.9999365210533142,
      0.9999536871910095,
      0.9999369978904724,
      0.9999535083770752,
      0.9999757409095764,
      0.9999646544456482,
      0.9999162554740906,
      0.9999253153800964,
      0.9999272227287292,
      0.9998072385787964,
      0.9997866153717041,
      0.9998819231987,
      0.999674379825592,
      0.9997701048851013,
      0.9997343420982361,
      0.9996166825294495,
      0.9997642636299133,
      0.99993896484375,
      0.9999464154243469,
      0.999881386756897,
      0.9998292326927185,
      0.9998698234558105,
      0.9998577833175659,
      0.999829888343811
    ],
    [
      0.9733854532241821,
      0.9805006980895996,
      0.9846545457839966,
      0.9867217540740967,
      0.9890698194503784,
      0.990084171295166,
      0.9913268685340881,
      0.9923361539840698,
      0.9927099347114563,
      0.9928147792816162,
      0.992577075958252,
      0.9935566782951355,
      0.9929701089859009,
      0.992464542388916,
      0.9933892488479614,
      0.9935728311538696,
      0.9922405481338501,
      0.9911741614341736,
      0.9923601150512695,
      0.9907615780830383,
      0.9891494512557983,
      0.9890525341033936,
      0.9891743063926697,
      0.988861620426178,
      0.9880685806274414,
      0.989642322063446,
      0.9897081255912781,
      0.9900885820388794,
      0.9884174466133118,
      0.9902458786964417,
      0.9920880198478699,
      0.9903426766395569,
      0.9910350441932678,
      0.9918553233146667,
      0.9916290044784546,
      0.9889712929725647,
      0.9906266331672668,
      0.9921481013298035,
      0.9903597831726074,
      0.9907561540603638,
      0.9907376170158386,
      0.9903490543365479,
      0.9898480176925659,
      0.9902411699295044,
      0.9895493388175964,
      0.9890803694725037,
      0.9890226125717163,
      0.9885238409042358,
      0.9862105250358582,
      0.9862745404243469,
      0.9862174987792969,
      0.980871319770813,
      0.9769182205200195,
      0.9745349884033203,
      0.9688701033592224,
      0.9997740387916565,
      0.9998905062675476,
      0.9999439716339111,
      0.9998500347137451,
      0.999777615070343,
      0.999701201915741,
      0.9992773532867432,
      0.9996150732040405,
      0.9987711906433105,
      0.9979411959648132,
      0.9996166825294495,
      0.9999390840530396,
      0.9999198913574219,
      0.9999068975448608,
      0.9999478459358215,
      0.9999338388442993,
      0.9999378323554993,
      0.9999649524688721,
      0.9999331831932068,
      0.999947190284729,
      0.999972939491272,
      0.9999633431434631,
      0.9999643564224243,
      0.9999563694000244,
      0.9998634457588196,
      0.9996355772018433,
      0.9997379183769226,
      0.9998147487640381,
      0.9997448921203613,
      0.9997022151947021,
      0.9989194273948669,
      0.9971914291381836,
      0.9977441430091858,
      0.9941091537475586,
      0.9954396486282349,
      0.9996693134307861,
      0.9998604655265808,
      0.9999219179153442,
      0.9998779892921448,
      0.9999591112136841,
      0.9999679327011108,
      0.9999142289161682,
      0.9998914003372192,
      0.9999628663063049,
      0.9999668002128601,
      0.9999796152114868,
      0.9999574422836304,
      0.9999673962593079,
      0.9999819397926331,
      0.9999701380729675,
      0.999968945980072,
      0.999954879283905,
      0.999897837638855,
      0.999476969242096,
      0.9997045397758484,
      0.9998742341995239,
      0.9997162222862244,
      0.9997563362121582,
      0.9986329674720764,
      0.9976814985275269,
      0.9990609288215637,
      0.9987329840660095,
      0.9998708963394165,
      0.9999632835388184,
      0.9999613165855408,
      0.9999602437019348,
      0.9999837875366211,
      0.9999599456787109,
      0.9999489188194275,
      0.999984622001648,
      0.9999793767929077,
      0.9999598860740662,
      0.9999422430992126,
      0.9999668002128601,
      0.9999725222587585,
      0.9999768137931824,
      0.9999428987503052,
      0.9999327063560486,
      0.9997391104698181,
      0.9989368319511414,
      0.9977392554283142,
      0.9983681440353394,
      0.9973294734954834,
      0.9957964420318604,
      0.997127890586853,
      0.9991332292556763,
      0.9997920989990234,
      0.9998939037322998,
      0.9995735883712769,
      0.9995527863502502,
      0.998274564743042,
      0.9974060654640198,
      0.9988043308258057,
      0.9982377886772156,
      0.999787449836731,
      0.9999408721923828,
      0.999961793422699,
      0.9999634623527527,
      0.9999650716781616,
      0.9999530911445618,
      0.9999727606773376,
      0.9999352097511292,
      0.999962329864502,
      0.9999735951423645,
      0.9999686479568481,
      0.999970018863678,
      0.9999569654464722,
      0.9999370574951172,
      0.9997913837432861,
      0.9996187090873718,
      0.999878466129303,
      0.9998883008956909,
      0.9996208548545837,
      0.9997174739837646,
      0.9991430044174194,
      0.9982860684394836,
      0.9991477727890015,
      0.999544084072113,
      0.9999029636383057,
      0.9999518394470215,
      0.9999700784683228,
      0.999966025352478,
      0.9999611973762512,
      0.9999628067016602,
      0.9999411702156067,
      0.9999575614929199,
      0.9999374151229858,
      0.9999546408653259,
      0.9999380111694336,
      0.9999539852142334,
      0.9999760389328003,
      0.9999662637710571,
      0.9999175071716309,
      0.9999285936355591,
      0.9999315738677979,
      0.999824583530426,
      0.9998464584350586,
      0.9999122023582458,
      0.9997977614402771,
      0.9998292326927185,
      0.9998114705085754,
      0.9997762441635132,
      0.9998287558555603,
      0.9999459981918335,
      0.9999480843544006,
      0.9998881220817566,
      0.9998348355293274,
      0.9998703002929688,
      0.9998592138290405,
      0.9998318552970886
    ],
    [
      0.9785981774330139,
      0.9844932556152344,
      0.9879646301269531,
      0.9902139902114868,
      0.9917973279953003,
      0.9924694299697876,
      0.993645966053009,
      0.9946374297142029,
      0.994873583316803,
      0.9947903156280518,
      0.9950326681137085,
      0.9957078695297241,
      0.9951785206794739,
      0.9946640133857727,
      0.9952597618103027,
      0.9955578446388245,
      0.9943071603775024,
      0.9937018752098083,
      0.9947541952133179,
      0.9932948350906372,
      0.9919590950012207,
      0.9920207262039185,
      0.992059051990509,
      0.9913822412490845,
      0.9916408061981201,
      0.9927105903625488,
      0.9926681518554688,
      0.9935184717178345,
      0.9922611117362976,
      0.9933013319969177,
      0.9946640729904175,
      0.9934802055358887,
      0.9936094880104065,
      0.9944291114807129,
      0.9944255352020264,
      0.992144763469696,
      0.9927986264228821,
      0.9942875504493713,
      0.9927833676338196,
      0.9930182695388794,
      0.992659866809845,
      0.9925841093063354,
      0.9923562407493591,
      0.9922544956207275,
      0.99150151014328,
      0.9912406802177429,
      0.9915697574615479,
      0.9906510710716248,
      0.988652229309082,
      0.9890309572219849,
      0.9888331890106201,
      0.9835787415504456,
      0.9800746440887451,
      0.9789749383926392,
      0.9728909134864807,
      0.9997706413269043,
      0.9998927116394043,
      0.999946653842926,
      0.9998645782470703,
      0.999832272529602,
      0.9997820258140564,
      0.9995061159133911,
      0.9997375011444092,
      0.999255895614624,
      0.9987748861312866,
      0.9997609257698059,
      0.9999503493309021,
      0.9999221563339233,
      0.9999094605445862,
      0.9999485611915588,
      0.9999333024024963,
      0.9999392032623291,
      0.9999657273292542,
      0.9999333620071411,
      0.9999473690986633,
      0.9999732971191406,
      0.9999632239341736,
      0.9999650716781616,
      0.9999603033065796,
      0.9998888969421387,
      0.9997584819793701,
      0.9998509287834167,
      0.9998735785484314,
      0.9998605251312256,
      0.999824047088623,
      0.9995559453964233,
      0.9986437559127808,
      0.9988774061203003,
      0.9968058466911316,
      0.9969713687896729,
      0.9998116493225098,
      0.999891996383667,
      0.9999262690544128,
      0.999878466129303,
      0.9999607801437378,
      0.9999706149101257,
      0.9999136924743652,
      0.9998903274536133,
      0.9999625086784363,
      0.9999669194221497,
      0.9999797940254211,
      0.999957799911499,
      0.9999674558639526,
      0.9999821782112122,
      0.9999698400497437,
      0.9999693036079407,
      0.99996018409729,
      0.999925434589386,
      0.9996984601020813,
      0.9998198747634888,
      0.9999094009399414,
      0.9998617768287659,
      0.9998725652694702,
      0.9992745518684387,
      0.9988902807235718,
      0.9995754361152649,
      0.9993157982826233,
      0.999904215335846,
      0.9999683499336243,
      0.9999627470970154,
      0.9999620318412781,
      0.9999837279319763,
      0.9999608993530273,
      0.9999498128890991,
      0.9999846816062927,
      0.999979555606842,
      0.9999601244926453,
      0.9999421834945679,
      0.9999667406082153,
      0.999972403049469,
      0.9999767541885376,
      0.9999474287033081,
      0.9999480247497559,
      0.9998385310173035,
      0.9994156956672668,
      0.998629093170166,
      0.9990488290786743,
      0.9983436465263367,
      0.9975456595420837,
      0.9983851909637451,
      0.9995105266571045,
      0.9998646378517151,
      0.9999163150787354,
      0.9997654557228088,
      0.9997563362121582,
      0.9990450143814087,
      0.9986263513565063,
      0.9993919134140015,
      0.9991978406906128,
      0.9998668432235718,
      0.9999490976333618,
      0.9999629259109497,
      0.9999623894691467,
      0.999964714050293,
      0.9999527335166931,
      0.9999728798866272,
      0.9999353885650635,
      0.9999623894691467,
      0.9999732971191406,
      0.9999684691429138,
      0.9999696016311646,
      0.999958336353302,
      0.9999403953552246,
      0.9998440146446228,
      0.9997681379318237,
      0.9999049305915833,
      0.999910295009613,
      0.999759316444397,
      0.9998111724853516,
      0.9995445013046265,
      0.9991345405578613,
      0.9995530843734741,
      0.9997308254241943,
      0.999923050403595,
      0.9999555349349976,
      0.9999701380729675,
      0.9999657273292542,
      0.9999626874923706,
      0.9999626278877258,
      0.9999416470527649,
      0.9999579787254333,
      0.9999381303787231,
      0.9999553561210632,
      0.9999387860298157,
      0.9999541640281677,
      0.9999760389328003,
      0.9999672770500183,
      0.9999178051948547,
      0.9999312162399292,
      0.9999359846115112,
      0.99983811378479,
      0.9998835921287537,
      0.9999316334724426,
      0.9998553991317749,
      0.9998602271080017,
      0.9998579025268555,
      0.9998536705970764,
      0.9998742938041687,
      0.9999516606330872,
      0.9999493956565857,
      0.9998930096626282,
      0.9998391270637512,
      0.9998699426651001,
      0.9998593330383301,
      0.9998323321342468
    ]
  ],
  "rfd_device": "NVIDIA A30",
  "rfd_time": 59,
  "rfd_con_ref_pdb_idx": [],
  "rfd_con_hal_pdb_idx": [],
  "rfd_con_ref_idx0": [],
  "rfd_con_hal_idx0": [],
  "rfd_complex_con_ref_pdb_idx": "[('E', 6), ('E', 7), ('E', 8), ('E', 9), ('E', 10), ('E', 11), ('E', 12), ('E', 13), ('E', 14), ('E', 15), ('E', 16), ('E', 17), ('E', 18), ('E', 19), ('E', 20), ('E', 21), ('E', 22), ('E', 23), ('E', 24), ('E', 25), ('E', 26), ('E', 27), ('E', 28), ('E', 29), ('E', 30), ('E', 31), ('E', 32), ('E', 33), ('E', 34), ('E', 35), ('E', 36), ('E', 37), ('E', 38), ('E', 39), ('E', 40), ('E', 41), ('E', 42), ('E', 43), ('E', 44), ('E', 45), ('E', 46), ('E', 47), ('E', 48), ('E', 49), ('E', 50), ('E', 51), ('E', 52), ('E', 53), ('E', 54), ('E', 55), ('E', 56), ('E', 57), ('E', 58), ('E', 59), ('E', 60), ('E', 61), ('E', 62), ('E', 63), ('E', 64), ('E', 65), ('E', 66), ('E', 67), ('E', 68), ('E', 69), ('E', 70), ('E', 71), ('E', 72), ('E', 73), ('E', 74), ('E', 75), ('E', 76), ('E', 77), ('E', 78), ('E', 79), ('E', 80), ('E', 81), ('E', 82), ('E', 83), ('E', 84), ('E', 85), ('E', 86), ('E', 87), ('E', 88), ('E', 89), ('E', 90), ('E', 91), ('E', 92), ('E', 93), ('E', 94), ('E', 95), ('E', 96), ('E', 97), ('E', 98), ('E', 99), ('E', 100), ('E', 101), ('E', 102), ('E', 103), ('E', 104), ('E', 105), ('E', 106), ('E', 107), ('E', 108), ('E', 109), ('E', 110), ('E', 111), ('E', 112), ('E', 113), ('E', 114), ('E', 115), ('E', 116), ('E', 117), ('E', 118), ('E', 119), ('E', 120), ('E', 121), ('E', 122), ('E', 123), ('E', 124), ('E', 125), ('E', 126), ('E', 127), ('E', 128), ('E', 129), ('E', 130), ('E', 131), ('E', 132), ('E', 133), ('E', 134), ('E', 135), ('E', 136), ('E', 137), ('E', 138), ('E', 139), ('E', 140), ('E', 141), ('E', 142), ('E', 143), ('E', 144), ('E', 145), ('E', 146), ('E', 147), ('E', 148), ('E', 149), ('E', 150), ('E', 151), ('E', 152), ('E', 153), ('E', 154), ('E', 155)]",
  "rfd_complex_con_hal_pdb_idx": "[('B', 56), ('B', 57), ('B', 58), ('B', 59), ('B', 60), ('B', 61), ('B', 62), ('B', 63), ('B', 64), ('B', 65), ('B', 66), ('B', 67), ('B', 68), ('B', 69), ('B', 70), ('B', 71), ('B', 72), ('B', 73), ('B', 74), ('B', 75), ('B', 76), ('B', 77), ('B', 78), ('B', 79), ('B', 80), ('B', 81), ('B', 82), ('B', 83), ('B', 84), ('B', 85), ('B', 86), ('B', 87), ('B', 88), ('B', 89), ('B', 90), ('B', 91), ('B', 92), ('B', 93), ('B', 94), ('B', 95), ('B', 96), ('B', 97), ('B', 98), ('B', 99), ('B', 100), ('B', 101), ('B', 102), ('B', 103), ('B', 104), ('B', 105), ('B', 106), ('B', 107), ('B', 108), ('B', 109), ('B', 110), ('B', 111), ('B', 112), ('B', 113), ('B', 114), ('B', 115), ('B', 116), ('B', 117), ('B', 118), ('B', 119), ('B', 120), ('B', 121), ('B', 122), ('B', 123), ('B', 124), ('B', 125), ('B', 126), ('B', 127), ('B', 128), ('B', 129), ('B', 130), ('B', 131), ('B', 132), ('B', 133), ('B', 134), ('B', 135), ('B', 136), ('B', 137), ('B', 138), ('B', 139), ('B', 140), ('B', 141), ('B', 142), ('B', 143), ('B', 144), ('B', 145), ('B', 146), ('B', 147), ('B', 148), ('B', 149), ('B', 150), ('B', 151), ('B', 152), ('B', 153), ('B', 154), ('B', 155), ('B', 156), ('B', 157), ('B', 158), ('B', 159), ('B', 160), ('B', 161), ('B', 162), ('B', 163), ('B', 164), ('B', 165), ('B', 166), ('B', 167), ('B', 168), ('B', 169), ('B', 170), ('B', 171), ('B', 172), ('B', 173), ('B', 174), ('B', 175), ('B', 176), ('B', 177), ('B', 178), ('B', 179), ('B', 180), ('B', 181), ('B', 182), ('B', 183), ('B', 184), ('B', 185), ('B', 186), ('B', 187), ('B', 188), ('B', 189), ('B', 190), ('B', 191), ('B', 192), ('B', 193), ('B', 194), ('B', 195), ('B', 196), ('B', 197), ('B', 198), ('B', 199), ('B', 200), ('B', 201), ('B', 202), ('B', 203), ('B', 204), ('B', 205)]",
  "rfd_receptor_con_ref_pdb_idx": "[('E', 6), ('E', 7), ('E', 8), ('E', 9), ('E', 10), ('E', 11), ('E', 12), ('E', 13), ('E', 14), ('E', 15), ('E', 16), ('E', 17), ('E', 18), ('E', 19), ('E', 20), ('E', 21), ('E', 22), ('E', 23), ('E', 24), ('E', 25), ('E', 26), ('E', 27), ('E', 28), ('E', 29), ('E', 30), ('E', 31), ('E', 32), ('E', 33), ('E', 34), ('E', 35), ('E', 36), ('E', 37), ('E', 38), ('E', 39), ('E', 40), ('E', 41), ('E', 42), ('E', 43), ('E', 44), ('E', 45), ('E', 46), ('E', 47), ('E', 48), ('E', 49), ('E', 50), ('E', 51), ('E', 52), ('E', 53), ('E', 54), ('E', 55), ('E', 56), ('E', 57), ('E', 58), ('E', 59), ('E', 60), ('E', 61), ('E', 62), ('E', 63), ('E', 64), ('E', 65), ('E', 66), ('E', 67), ('E', 68), ('E', 69), ('E', 70), ('E', 71), ('E', 72), ('E', 73), ('E', 74), ('E', 75), ('E', 76), ('E', 77), ('E', 78), ('E', 79), ('E', 80), ('E', 81), ('E', 82), ('E', 83), ('E', 84), ('E', 85), ('E', 86), ('E', 87), ('E', 88), ('E', 89), ('E', 90), ('E', 91), ('E', 92), ('E', 93), ('E', 94), ('E', 95), ('E', 96), ('E', 97), ('E', 98), ('E', 99), ('E', 100), ('E', 101), ('E', 102), ('E', 103), ('E', 104), ('E', 105), ('E', 106), ('E', 107), ('E', 108), ('E', 109), ('E', 110), ('E', 111), ('E', 112), ('E', 113), ('E', 114), ('E', 115), ('E', 116), ('E', 117), ('E', 118), ('E', 119), ('E', 120), ('E', 121), ('E', 122), ('E', 123), ('E', 124), ('E', 125), ('E', 126), ('E', 127), ('E', 128), ('E', 129), ('E', 130), ('E', 131), ('E', 132), ('E', 133), ('E', 134), ('E', 135), ('E', 136), ('E', 137), ('E', 138), ('E', 139), ('E', 140), ('E', 141), ('E', 142), ('E', 143), ('E', 144), ('E', 145), ('E', 146), ('E', 147), ('E', 148), ('E', 149), ('E', 150), ('E', 151), ('E', 152), ('E', 153), ('E', 154), ('E', 155)]",
  "rfd_receptor_con_hal_pdb_idx": "[('B', 56), ('B', 57), ('B', 58), ('B', 59), ('B', 60), ('B', 61), ('B', 62), ('B', 63), ('B', 64), ('B', 65), ('B', 66), ('B', 67), ('B', 68), ('B', 69), ('B', 70), ('B', 71), ('B', 72), ('B', 73), ('B', 74), ('B', 75), ('B', 76), ('B', 77), ('B', 78), ('B', 79), ('B', 80), ('B', 81), ('B', 82), ('B', 83), ('B', 84), ('B', 85), ('B', 86), ('B', 87), ('B', 88), ('B', 89), ('B', 90), ('B', 91), ('B', 92), ('B', 93), ('B', 94), ('B', 95), ('B', 96), ('B', 97), ('B', 98), ('B', 99), ('B', 100), ('B', 101), ('B', 102), ('B', 103), ('B', 104), ('B', 105), ('B', 106), ('B', 107), ('B', 108), ('B', 109), ('B', 110), ('B', 111), ('B', 112), ('B', 113), ('B', 114), ('B', 115), ('B', 116), ('B', 117), ('B', 118), ('B', 119), ('B', 120), ('B', 121), ('B', 122), ('B', 123), ('B', 124), ('B', 125), ('B', 126), ('B', 127), ('B', 128), ('B', 129), ('B', 130), ('B', 131), ('B', 132), ('B', 133), ('B', 134), ('B', 135), ('B', 136), ('B', 137), ('B', 138), ('B', 139), ('B', 140), ('B', 141), ('B', 142), ('B', 143), ('B', 144), ('B', 145), ('B', 146), ('B', 147), ('B', 148), ('B', 149), ('B', 150), ('B', 151), ('B', 152), ('B', 153), ('B', 154), ('B', 155), ('B', 156), ('B', 157), ('B', 158), ('B', 159), ('B', 160), ('B', 161), ('B', 162), ('B', 163), ('B', 164), ('B', 165), ('B', 166), ('B', 167), ('B', 168), ('B', 169), ('B', 170), ('B', 171), ('B', 172), ('B', 173), ('B', 174), ('B', 175), ('B', 176), ('B', 177), ('B', 178), ('B', 179), ('B', 180), ('B', 181), ('B', 182), ('B', 183), ('B', 184), ('B', 185), ('B', 186), ('B', 187), ('B', 188), ('B', 189), ('B', 190), ('B', 191), ('B', 192), ('B', 193), ('B', 194), ('B', 195), ('B', 196), ('B', 197), ('B', 198), ('B', 199), ('B', 200), ('B', 201), ('B', 202), ('B', 203), ('B', 204), ('B', 205)]",
  "rfd_complex_con_ref_idx0": [
    0,
    1,
    2,
    3,
    4,
    5,
    6,
    7,
    8,
    9,
    10,
    11,
    12,
    13,
    14,
    15,
    16,
    17,
    18,
    19,
    20,
    21,
    22,
    23,
    24,
    25,
    26,
    27,
    28,
    29,
    30,
    31,
    32,
    33,
    34,
    35,
    36,
    37,
    38,
    39,
    40,
    41,
    42,
    43,
    44,
    45,
    46,
    47,
    48,
    49,
    50,
    51,
    52,
    53,
    54,
    55,
    56,
    57,
    58,
    59,
    60,
    61,
    62,
    63,
    64,
    65,
    66,
    67,
    68,
    69,
    70,
    71,
    72,
    73,
    74,
    75,
    76,
    77,
    78,
    79,
    80,
    81,
    82,
    83,
    84,
    85,
    86,
    87,
    88,
    89,
    90,
    91,
    92,
    93,
    94,
    95,
    96,
    97,
    98,
    99,
    100,
    101,
    102,
    103,
    104,
    105,
    106,
    107,
    108,
    109,
    110,
    111,
    112,
    113,
    114,
    115,
    116,
    117,
    118,
    119,
    120,
    121,
    122,
    123,
    124,
    125,
    126,
    127,
    128,
    129,
    130,
    131,
    132,
    133,
    134,
    135,
    136,
    137,
    138,
    139,
    140,
    141,
    142,
    143,
    144,
    145,
    146,
    147,
    148,
    149
  ],
  "rfd_complex_con_hal_idx0": [
    55,
    56,
    57,
    58,
    59,
    60,
    61,
    62,
    63,
    64,
    65,
    66,
    67,
    68,
    69,
    70,
    71,
    72,
    73,
    74,
    75,
    76,
    77,
    78,
    79,
    80,
    81,
    82,
    83,
    84,
    85,
    86,
    87,
    88,
    89,
    90,
    91,
    92,
    93,
    94,
    95,
    96,
    97,
    98,
    99,
    100,
    101,
    102,
    103,
    104,
    105,
    106,
    107,
    108,
    109,
    110,
    111,
    112,
    113,
    114,
    115,
    116,
    117,
    118,
    119,
    120,
    121,
    122,
    123,
    124,
    125,
    126,
    127,
    128,
    129,
    130,
    131,
    132,
    133,
    134,
    135,
    136,
    137,
    138,
    139,
    140,
    141,
    142,
    143,
    144,
    145,
    146,
    147,
    148,
    149,
    150,
    151,
    152,
    153,
    154,
    155,
    156,
    157,
    158,
    159,
    160,
    161,
    162,
    163,
    164,
    165,
    166,
    167,
    168,
    169,
    170,
    171,
    172,
    173,
    174,
    175,
    176,
    177,
    178,
    179,
    180,
    181,
    182,
    183,
    184,
    185,
    186,
    187,
    188,
    189,
    190,
    191,
    192,
    193,
    194,
    195,
    196,
    197,
    198,
    199,
    200,
    201,
    202,
    203,
    204
  ],
  "rfd_receptor_con_ref_idx0": [
    0,
    1,
    2,
    3,
    4,
    5,
    6,
    7,
    8,
    9,
    10,
    11,
    12,
    13,
    14,
    15,
    16,
    17,
    18,
    19,
    20,
    21,
    22,
    23,
    24,
    25,
    26,
    27,
    28,
    29,
    30,
    31,
    32,
    33,
    34,
    35,
    36,
    37,
    38,
    39,
    40,
    41,
    42,
    43,
    44,
    45,
    46,
    47,
    48,
    49,
    50,
    51,
    52,
    53,
    54,
    55,
    56,
    57,
    58,
    59,
    60,
    61,
    62,
    63,
    64,
    65,
    66,
    67,
    68,
    69,
    70,
    71,
    72,
    73,
    74,
    75,
    76,
    77,
    78,
    79,
    80,
    81,
    82,
    83,
    84,
    85,
    86,
    87,
    88,
    89,
    90,
    91,
    92,
    93,
    94,
    95,
    96,
    97,
    98,
    99,
    100,
    101,
    102,
    103,
    104,
    105,
    106,
    107,
    108,
    109,
    110,
    111,
    112,
    113,
    114,
    115,
    116,
    117,
    118,
    119,
    120,
    121,
    122,
    123,
    124,
    125,
    126,
    127,
    128,
    129,
    130,
    131,
    132,
    133,
    134,
    135,
    136,
    137,
    138,
    139,
    140,
    141,
    142,
    143,
    144,
    145,
    146,
    147,
    148,
    149
  ],
  "rfd_receptor_con_hal_idx0": [
    0,
    1,
    2,
    3,
    4,
    5,
    6,
    7,
    8,
    9,
    10,
    11,
    12,
    13,
    14,
    15,
    16,
    17,
    18,
    19,
    20,
    21,
    22,
    23,
    24,
    25,
    26,
    27,
    28,
    29,
    30,
    31,
    32,
    33,
    34,
    35,
    36,
    37,
    38,
    39,
    40,
    41,
    42,
    43,
    44,
    45,
    46,
    47,
    48,
    49,
    50,
    51,
    52,
    53,
    54,
    55,
    56,
    57,
    58,
    59,
    60,
    61,
    62,
    63,
    64,
    65,
    66,
    67,
    68,
    69,
    70,
    71,
    72,
    73,
    74,
    75,
    76,
    77,
    78,
    79,
    80,
    81,
    82,
    83,
    84,
    85,
    86,
    87,
    88,
    89,
    90,
    91,
    92,
    93,
    94,
    95,
    96,
    97,
    98,
    99,
    100,
    101,
    102,
    103,
    104,
    105,
    106,
    107,
    108,
    109,
    110,
    111,
    112,
    113,
    114,
    115,
    116,
    117,
    118,
    119,
    120,
    121,
    122,
    123,
    124,
    125,
    126,
    127,
    128,
    129,
    130,
    131,
    132,
    133,
    134,
    135,
    136,
    137,
    138,
    139,
    140,
    141,
    142,
    143,
    144,
    145,
    146,
    147,
    148,
    149
  ],
  "rfd_inpaint_str": [
    false,
    false,
    false,
    false,
    false,
    false,
    false,
    false,
    false,
    false,
    false,
    false,
    false,
    false,
    false,
    false,
    false,
    false,
    false,
    false,
    false,
    false,
    false,
    false,
    false,
    false,
    false,
    false,
    false,
    false,
    false,
    false,
    false,
    false,
    false,
    false,
    false,
    false,
    false,
    false,
    false,
    false,
    false,
    false,
    false,
    false,
    false,
    false,
    false,
    false,
    false,
    false,
    false,
    false,
    false,
    true,
    true,
    true,
    true,
    true,
    true,
    true,
    true,
    true,
    true,
    true,
    true,
    true,
    true,
    true,
    true,
    true,
    true,
    true,
    true,
    true,
    true,
    true,
    true,
    true,
    true,
    true,
    true,
    true,
    true,
    true,
    true,
    true,
    true,
    true,
    true,
    true,
    true,
    true,
    true,
    true,
    true,
    true,
    true,
    true,
    true,
    true,
    true,
    true,
    true,
    true,
    true,
    true,
    true,
    true,
    true,
    true,
    true,
    true,
    true,
    true,
    true,
    true,
    true,
    true,
    true,
    true,
    true,
    true,
    true,
    true,
    true,
    true,
    true,
    true,
    true,
    true,
    true,
    true,
    true,
    true,
    true,
    true,
    true,
    true,
    true,
    true,
    true,
    true,
    true,
    true,
    true,
    true,
    true,
    true,
    true,
    true,
    true,
    true,
    true,
    true,
    true,
    true,
    true,
    true,
    true,
    true,
    true,
    true,
    true,
    true,
    true,
    true,
    true,
    true,
    true,
    true,
    true,
    true,
    true,
    true,
    true,
    true,
    true,
    true,
    true,
    true,
    true,
    true,
    true,
    true,
    true,
    true,
    true,
    true,
    true,
    true,
    true,
    true,
    true,
    true,
    true,
    true,
    true,
    true,
    true,
    true,
    true,
    true,
    true
  ],
  "rfd_inpaint_seq": [
    false,
    false,
    false,
    false,
    false,
    false,
    false,
    false,
    false,
    false,
    false,
    false,
    false,
    false,
    false,
    false,
    false,
    false,
    false,
    false,
    false,
    false,
    false,
    false,
    false,
    false,
    false,
    false,
    false,
    false,
    false,
    false,
    false,
    false,
    false,
    false,
    false,
    false,
    false,
    false,
    false,
    false,
    false,
    false,
    false,
    false,
    false,
    false,
    false,
    false,
    false,
    false,
    false,
    false,
    false,
    true,
    true,
    true,
    true,
    true,
    true,
    true,
    true,
    true,
    true,
    true,
    true,
    true,
    true,
    true,
    true,
    true,
    true,
    true,
    true,
    true,
    true,
    true,
    true,
    true,
    true,
    true,
    true,
    true,
    true,
    true,
    true,
    true,
    true,
    true,
    true,
    true,
    true,
    true,
    true,
    true,
    true,
    true,
    true,
    true,
    true,
    true,
    true,
    true,
    true,
    true,
    true,
    true,
    true,
    true,
    true,
    true,
    true,
    true,
    true,
    true,
    true,
    true,
    true,
    true,
    true,
    true,
    true,
    true,
    true,
    true,
    true,
    true,
    true,
    true,
    true,
    true,
    true,
    true,
    true,
    true,
    true,
    true,
    true,
    true,
    true,
    true,
    true,
    true,
    true,
    true,
    true,
    true,
    true,
    true,
    true,
    true,
    true,
    true,
    true,
    true,
    true,
    true,
    true,
    true,
    true,
    true,
    true,
    true,
    true,
    true,
    true,
    true,
    true,
    true,
    true,
    true,
    true,
    true,
    true,
    true,
    true,
    true,
    true,
    true,
    true,
    true,
    true,
    true,
    true,
    true,
    true,
    true,
    true,
    true,
    true,
    true,
    true,
    true,
    true,
    true,
    true,
    true,
    true,
    true,
    true,
    true,
    true,
    true,
    true
  ],
  "rfd_sampled_mask": [
    "E6-155/0",
    "55-55"
  ],
  "rfd_mask_1d": [
    false,
    false,
    false,
    false,
    false,
    false,
    false,
    false,
    false,
    false,
    false,
    false,
    false,
    false,
    false,
    false,
    false,
    false,
    false,
    false,
    false,
    false,
    false,
    false,
    false,
    false,
    false,
    false,
    false,
    false,
    false,
    false,
    false,
    false,
    false,
    false,
    false,
    false,
    false,
    false,
    false,
    false,
    false,
    false,
    false,
    false,
    false,
    false,
    false,
    false,
    false,
    false,
    false,
    false,
    false,
    true,
    true,
    true,
    true,
    true,
    true,
    true,
    true,
    true,
    true,
    true,
    true,
    true,
    true,
    true,
    true,
    true,
    true,
    true,
    true,
    true,
    true,
    true,
    true,
    true,
    true,
    true,
    true,
    true,
    true,
    true,
    true,
    true,
    true,
    true,
    true,
    true,
    true,
    true,
    true,
    true,
    true,
    true,
    true,
    true,
    true,
    true,
    true,
    true,
    true,
    true,
    true,
    true,
    true,
    true,
    true,
    true,
    true,
    true,
    true,
    true,
    true,
    true,
    true,
    true,
    true,
    true,
    true,
    true,
    true,
    true,
    true,
    true,
    true,
    true,
    true,
    true,
    true,
    true,
    true,
    true,
    true,
    true,
    true,
    true,
    true,
    true,
    true,
    true,
    true,
    true,
    true,
    true,
    true,
    true,
    true,
    true,
    true,
    true,
    true,
    true,
    true,
    true,
    true,
    true,
    true,
    true,
    true,
    true,
    true,
    true,
    true,
    true,
    true,
    true,
    true,
    true,
    true,
    true,
    true,
    true,
    true,
    true,
    true,
    true,
    true,
    true,
    true,
    true,
    true,
    true,
    true,
    true,
    true,
    true,
    true,
    true,
    true,
    true,
    true,
    true,
    true,
    true,
    true,
    true,
    true,
    true,
    true,
    true,
    true
  ]
}
```
