## Supplementary File 1 for "ProteinDJ: a high-performance and modular protein design pipeline": fold_15.json

```
{
  "fold_id": 15,
  "rfd_config": {
    "inference": {
      "input_pdb": "4zxb_ir.pdb",
      "num_designs": 25,
      "design_startnum": 0,
      "ckpt_override_path": null,
      "symmetry": null,
      "recenter": true,
      "radius": 10.0,
      "model_only_neighbors": false,
      "output_prefix": "./rfd_results/fold",
      "write_trajectory": false,
      "scaffold_guided": false,
      "model_runner": "SelfConditioning",
      "cautious": true,
      "align_motif": true,
      "symmetric_self_cond": true,
      "final_step": 1,
      "deterministic": false,
      "trb_save_ckpt_path": "/app/RFdiffusion/models/Complex_base_ckpt.pt",
      "schedule_directory_path": "/app/RFdiffusion/schedules",
      "model_directory_path": "/app/RFdiffusion/models"
    },
    "contigmap": {
      "contigs": [
        "E6-155/0 50-100"
      ],
      "inpaint_seq": null,
      "inpaint_str": null,
      "inpaint_str_helix": null,
      "inpaint_str_strand": null,
      "inpaint_str_loop": null,
      "provide_seq": null,
      "length": null
    },
    "model": {
      "n_extra_block": 4,
      "n_main_block": 32,
      "n_ref_block": 4,
      "d_msa": 256,
      "d_msa_full": 64,
      "d_pair": 128,
      "d_templ": 64,
      "n_head_msa": 8,
      "n_head_pair": 4,
      "n_head_templ": 4,
      "d_hidden": 32,
      "d_hidden_templ": 32,
      "p_drop": 0.15,
      "SE3_param_full": {
        "num_layers": 1,
        "num_channels": 32,
        "num_degrees": 2,
        "n_heads": 4,
        "div": 4,
        "l0_in_features": 8,
        "l0_out_features": 8,
        "l1_in_features": 3,
        "l1_out_features": 2,
        "num_edge_features": 32
      },
      "SE3_param_topk": {
        "num_layers": 1,
        "num_channels": 32,
        "num_degrees": 2,
        "n_heads": 4,
        "div": 4,
        "l0_in_features": 64,
        "l0_out_features": 64,
        "l1_in_features": 3,
        "l1_out_features": 2,
        "num_edge_features": 64
      },
      "freeze_track_motif": false,
      "use_motif_timestep": true
    },
    "diffuser": {
      "T": 50,
      "b_0": 0.01,
      "b_T": 0.07,
      "schedule_type": "linear",
      "so3_type": "igso3",
      "crd_scale": 0.25,
      "partial_T": null,
      "so3_schedule_type": "linear",
      "min_b": 1.5,
      "max_b": 2.5,
      "min_sigma": 0.02,
      "max_sigma": 1.5
    },
    "denoiser": {
      "noise_scale_ca": 0,
      "final_noise_scale_ca": 1,
      "ca_noise_schedule_type": "constant",
      "noise_scale_frame": 0,
      "final_noise_scale_frame": 1,
      "frame_noise_schedule_type": "constant"
    },
    "ppi": {
      "hotspot_res": [
        "E64",
        "E88",
        "E96"
      ]
    },
    "potentials": {
      "guiding_potentials": null,
      "guide_scale": 10,
      "guide_decay": "constant",
      "olig_inter_all": null,
      "olig_intra_all": null,
      "olig_custom_contact": null,
      "substrate": null
    },
    "contig_settings": {
      "ref_idx": null,
      "hal_idx": null,
      "idx_rf": null,
      "inpaint_seq_tensor": null
    },
    "preprocess": {
      "sidechain_input": false,
      "motif_sidechain_input": true,
      "d_t1d": 24,
      "d_t2d": 44,
      "prob_self_cond": 0.5,
      "str_self_cond": true,
      "predict_previous": false
    },
    "logging": {
      "inputs": false
    },
    "scaffoldguided": {
      "scaffoldguided": false,
      "target_pdb": false,
      "target_path": null,
      "scaffold_list": null,
      "scaffold_dir": null,
      "sampled_insertion": 0,
      "sampled_N": 0,
      "sampled_C": 0,
      "ss_mask": 0,
      "systematic": false,
      "target_ss": null,
      "target_adj": null,
      "mask_loops": true,
      "contig_crop": null
    }
  },
  "rfd_plddt": [
    [
      0.09249448031187057,
      0.09621626883745193,
      0.07702074944972992,
      0.07553447782993317,
      0.07164564728736877,
      0.0655885636806488,
      0.06378789991140366,
      0.06483539938926697,
      0.06217823922634125,
      0.061343349516391754,
      0.0626191571354866,
      0.06258441507816315,
      0.06336094439029694,
      0.06300386786460876,
      0.06348028033971786,
      0.061648957431316376,
      0.06379130482673645,
      0.06718099117279053,
      0.06526082009077072,
      0.06657887250185013,
      0.06806761771440506,
      0.06865105032920837,
      0.06949374824762344,
      0.06946413218975067,
      0.06604219228029251,
      0.06714681535959244,
      0.07006087154150009,
      0.07101012021303177,
      0.06856893002986908,
      0.07313740253448486,
      0.06931369006633759,
      0.06921137869358063,
      0.06966357678174973,
      0.07118305563926697,
      0.06852922588586807,
      0.06976582109928131,
      0.06725580990314484,
      0.06797760725021362,
      0.06978573650121689,
      0.0732932984828949,
      0.07999764382839203,
      0.08122527599334717,
      0.07784099876880646,
      0.08605661988258362,
      0.10294587165117264,
      0.09748228639364243,
      0.09486295282840729,
      0.10622413456439972,
      0.11416154354810715,
      0.10782356560230255,
      0.1103731095790863,
      0.1328524649143219,
      0.12855854630470276,
      0.12183409929275513,
      0.12647292017936707,
      0.12299848347902298,
      0.982105553150177,
      0.9832628965377808,
      0.9727265238761902,
      0.9513229727745056,
      0.9308130145072937,
      0.9158934950828552,
      0.8859430551528931,
      0.9014695882797241,
      0.8716744780540466,
      0.8779937028884888,
      0.9289063215255737,
      0.9706711173057556,
      0.9641015529632568,
      0.9508203864097595,
      0.9829074740409851,
      0.9855280518531799,
      0.9799081087112427,
      0.9907122850418091,
      0.9892352223396301,
      0.9889565706253052,
      0.9929328560829163,
      0.9950570464134216,
      0.9947146773338318,
      0.9902433753013611,
      0.9751383066177368,
      0.9437983632087708,
      0.9220093488693237,
      0.9458022713661194,
      0.9146302938461304,
      0.9250767827033997,
      0.8823549151420593,
      0.8497650027275085,
      0.8932622671127319,
      0.8837158679962158,
      0.928210973739624,
      0.9672860503196716,
      0.9783599972724915,
      0.9914627075195312,
      0.9900661706924438,
      0.9932835102081299,
      0.9966796636581421,
      0.9951422214508057,
      0.9938912391662598,
      0.9970146417617798,
      0.9977936148643494,
      0.9983147978782654,
      0.9967646598815918,
      0.9958775639533997,
      0.998199999332428,
      0.9976456761360168,
      0.9977728128433228,
      0.9960653185844421,
      0.9867759943008423,
      0.9554169178009033,
      0.9398453235626221,
      0.960132896900177,
      0.9347114562988281,
      0.9299522638320923,
      0.8839949369430542,
      0.8771838545799255,
      0.93108069896698,
      0.9520499110221863,
      0.9852999448776245,
      0.9958624839782715,
      0.9977903962135315,
      0.9989197850227356,
      0.9992524981498718,
      0.9977233409881592,
      0.997059166431427,
      0.9992092847824097,
      0.9992849826812744,
      0.9973928928375244,
      0.9959667921066284,
      0.9983201622962952,
      0.9979572296142578,
      0.9982607960700989,
      0.9967008233070374,
      0.9930848479270935,
      0.9742879271507263,
      0.9604319334030151,
      0.9048730731010437,
      0.8834841847419739,
      0.8456346988677979,
      0.8109772205352783,
      0.8860370516777039,
      0.9089040160179138,
      0.9455711841583252,
      0.9615725874900818,
      0.9341610670089722,
      0.9313425421714783,
      0.891855776309967,
      0.8834553956985474,
      0.9311751127243042,
      0.9411561489105225,
      0.9855243563652039,
      0.9951437711715698,
      0.9982443451881409,
      0.9990521669387817,
      0.9991741180419922,
      0.998948335647583,
      0.9989458322525024,
      0.9971777200698853,
      0.9967961311340332,
      0.9986054301261902,
      0.9981538653373718,
      0.9983617067337036,
      0.9978208541870117,
      0.9953134059906006,
      0.9856426119804382,
      0.9521254301071167,
      0.9528298377990723,
      0.9577196836471558,
      0.9251366853713989,
      0.9339847564697266,
      0.9025003910064697,
      0.8846936821937561,
      0.9393246173858643,
      0.9561028480529785,
      0.9902143478393555,
      0.995482325553894,
      0.998565673828125,
      0.9990432858467102,
      0.9983985424041748,
      0.9981405735015869,
      0.9985300898551941,
      0.9988337755203247,
      0.9975855946540833,
      0.9968221187591553,
      0.9957169890403748,
      0.997509777545929,
      0.9988722205162048,
      0.9975668787956238,
      0.9952029585838318,
      0.9888278245925903,
      0.9828564524650574,
      0.9612200260162354,
      0.9371784925460815,
      0.9477081298828125,
      0.9263943433761597,
      0.9511326551437378,
      0.9399518370628357,
      0.9168295860290527,
      0.9565320014953613,
      0.9808449745178223,
      0.989722728729248,
      0.9736394882202148,
      0.9754592180252075,
      0.9887707233428955,
      0.9903042316436768,
      0.9937876462936401
    ],
    [
      0.1409917175769806,
      0.1480690836906433,
      0.12785154581069946,
      0.12037616968154907,
      0.1239178478717804,
      0.11925740540027618,
      0.11353567242622375,
      0.10959066450595856,
      0.10780683904886246,
      0.10152460634708405,
      0.09346643835306168,
      0.09044548869132996,
      0.09051582217216492,
      0.08977369219064713,
      0.08462194353342056,
      0.08295224606990814,
      0.08728951215744019,
      0.08726564049720764,
      0.0856482982635498,
      0.08952878415584564,
      0.08671331405639648,
      0.08329979330301285,
      0.07968241721391678,
      0.07666782289743423,
      0.0707501769065857,
      0.06885296106338501,
      0.06771677732467651,
      0.06793175637722015,
      0.07109764963388443,
      0.07101500034332275,
      0.07674261927604675,
      0.07983279973268509,
      0.0805199071764946,
      0.08160829544067383,
      0.07876139879226685,
      0.07719744741916656,
      0.0729750469326973,
      0.07201021164655685,
      0.0678800567984581,
      0.06974471360445023,
      0.07088104635477066,
      0.07305050641298294,
      0.07747568190097809,
      0.08330109715461731,
      0.08964620530605316,
      0.08938382565975189,
      0.09450061619281769,
      0.09595808386802673,
      0.09893627464771271,
      0.09814078360795975,
      0.10451635718345642,
      0.10809966176748276,
      0.10744546353816986,
      0.10875852406024933,
      0.12487958371639252,
      0.11454888433218002,
      0.9897372126579285,
      0.9875999093055725,
      0.9793989062309265,
      0.9560439586639404,
      0.9364081621170044,
      0.9283068180084229,
      0.8978449106216431,
      0.9115123748779297,
      0.8766967058181763,
      0.8760330677032471,
      0.9384674429893494,
      0.9799581170082092,
      0.978103518486023,
      0.9758520722389221,
      0.9921353459358215,
      0.9948104023933411,
      0.9924725294113159,
      0.9967589378356934,
      0.9967718720436096,
      0.996367871761322,
      0.9969230890274048,
      0.9971871972084045,
      0.9954819083213806,
      0.9906166195869446,
      0.9736620187759399,
      0.9417378902435303,
      0.9250643253326416,
      0.9513422250747681,
      0.9196962714195251,
      0.9308019280433655,
      0.8871247172355652,
      0.8516634106636047,
      0.8901840448379517,
      0.8674319386482239,
      0.9102710485458374,
      0.9613044857978821,
      0.9678723812103271,
      0.9865443706512451,
      0.9880585074424744,
      0.993928074836731,
      0.9970329999923706,
      0.9957590103149414,
      0.9963462948799133,
      0.9983487725257874,
      0.9987064599990845,
      0.9989582896232605,
      0.9973415732383728,
      0.9975646734237671,
      0.9984900951385498,
      0.9972995519638062,
      0.997156023979187,
      0.9951788783073425,
      0.9832339882850647,
      0.9517140984535217,
      0.9418448209762573,
      0.9674651622772217,
      0.9388922452926636,
      0.9439905881881714,
      0.8876941204071045,
      0.8776743412017822,
      0.9311904907226562,
      0.9391797780990601,
      0.9766071438789368,
      0.9947307109832764,
      0.9965273141860962,
      0.9985917210578918,
      0.9992873668670654,
      0.9973216652870178,
      0.9972310066223145,
      0.9993395209312439,
      0.9993223547935486,
      0.9970444440841675,
      0.9953495264053345,
      0.9979487061500549,
      0.9965546131134033,
      0.997159481048584,
      0.995580792427063,
      0.9902306199073792,
      0.969013512134552,
      0.9498029351234436,
      0.8974472284317017,
      0.8750224709510803,
      0.8473278284072876,
      0.8092421293258667,
      0.87257981300354,
      0.9065837860107422,
      0.9462442398071289,
      0.9670122861862183,
      0.9383082985877991,
      0.9464065432548523,
      0.8938928246498108,
      0.8768590688705444,
      0.9330370426177979,
      0.9310710430145264,
      0.9787403345108032,
      0.993740975856781,
      0.9970738887786865,
      0.9985973238945007,
      0.999090850353241,
      0.9986397624015808,
      0.9988725781440735,
      0.996492326259613,
      0.9957587122917175,
      0.9976801872253418,
      0.9955393075942993,
      0.9962565898895264,
      0.9965144991874695,
      0.9925937652587891,
      0.9803007245063782,
      0.9451702833175659,
      0.9479417204856873,
      0.958191990852356,
      0.9264915585517883,
      0.9393934011459351,
      0.9029443860054016,
      0.8796320557594299,
      0.9353867769241333,
      0.940578043460846,
      0.9831218719482422,
      0.9932920336723328,
      0.9975789189338684,
      0.9982559084892273,
      0.9975929260253906,
      0.9965548515319824,
      0.9964540600776672,
      0.9974285960197449,
      0.9944210648536682,
      0.9942067861557007,
      0.9913691282272339,
      0.9937344789505005,
      0.9972293972969055,
      0.9952678680419922,
      0.9906973242759705,
      0.9795570373535156,
      0.9736412167549133,
      0.9466148018836975,
      0.9226366281509399,
      0.9379056692123413,
      0.9188063144683838,
      0.9439116716384888,
      0.9311255216598511,
      0.9025564789772034,
      0.9451220035552979,
      0.9720344543457031,
      0.9840801954269409,
      0.9615042805671692,
      0.9624873399734497,
      0.9812392592430115,
      0.9835352301597595,
      0.9895142316818237
    ],
    [
      0.1370754837989807,
      0.1474457085132599,
      0.13141849637031555,
      0.12521453201770782,
      0.1264556646347046,
      0.12751053273677826,
      0.11923357099294662,
      0.1140747219324112,
      0.11684798449277878,
      0.1147836372256279,
      0.10350138694047928,
      0.1062154620885849,
      0.10879067331552505,
      0.10415863245725632,
      0.10511249303817749,
      0.10730138421058655,
      0.1065104603767395,
      0.09867670387029648,
      0.09464268386363983,
      0.09608545899391174,
      0.09212102741003036,
      0.08457916229963303,
      0.08381533622741699,
      0.08120165765285492,
      0.07523380219936371,
      0.07111531496047974,
      0.06983520090579987,
      0.06708388030529022,
      0.06823547184467316,
      0.07323937118053436,
      0.07428808510303497,
      0.07673444598913193,
      0.07914873212575912,
      0.08146422356367111,
      0.07911672443151474,
      0.07498589158058167,
      0.07242143154144287,
      0.07116876542568207,
      0.06867977976799011,
      0.07158065587282181,
      0.071415014564991,
      0.0727991834282875,
      0.07870891690254211,
      0.08581322431564331,
      0.0915907770395279,
      0.09353317320346832,
      0.09778705984354019,
      0.10415393859148026,
      0.10521141439676285,
      0.1064959466457367,
      0.10844027996063232,
      0.11707568168640137,
      0.11899155378341675,
      0.12399433553218842,
      0.14041809737682343,
      0.13644304871559143,
      0.9900206923484802,
      0.9879157543182373,
      0.9798964858055115,
      0.9570744037628174,
      0.9380590915679932,
      0.9305366277694702,
      0.8983219861984253,
      0.913232147693634,
      0.879715085029602,
      0.8775594234466553,
      0.941601574420929,
      0.9812687635421753,
      0.9793742895126343,
      0.9771479964256287,
      0.9927012324333191,
      0.9951385259628296,
      0.9928550124168396,
      0.9969562888145447,
      0.9969825148582458,
      0.9965962767601013,
      0.9971457123756409,
      0.9974186420440674,
      0.9958164095878601,
      0.991046130657196,
      0.9742116332054138,
      0.9438391923904419,
      0.929366946220398,
      0.9534112215042114,
      0.9224416017532349,
      0.9319020509719849,
      0.893175482749939,
      0.8500283360481262,
      0.8894783854484558,
      0.8690850734710693,
      0.9119697213172913,
      0.9617993831634521,
      0.9677106142044067,
      0.9863197803497314,
      0.9879636764526367,
      0.9938197731971741,
      0.9969928860664368,
      0.9957246780395508,
      0.9964369535446167,
      0.9984321594238281,
      0.9987079501152039,
      0.9990308880805969,
      0.9974750280380249,
      0.99773108959198,
      0.9986335039138794,
      0.9975744485855103,
      0.99741131067276,
      0.9955599308013916,
      0.9837714433670044,
      0.9546928405761719,
      0.9463608860969543,
      0.9705512523651123,
      0.9412927031517029,
      0.9463711977005005,
      0.8899787664413452,
      0.8808746337890625,
      0.9325891733169556,
      0.9402785301208496,
      0.9765631556510925,
      0.9947266578674316,
      0.9965073466300964,
      0.9986057281494141,
      0.9993123412132263,
      0.997383177280426,
      0.9972615838050842,
      0.9993633031845093,
      0.9993523359298706,
      0.9971203207969666,
      0.9954784512519836,
      0.9980584383010864,
      0.9967733025550842,
      0.9973642230033875,
      0.9958555698394775,
      0.9904466867446899,
      0.9694455862045288,
      0.9496294260025024,
      0.8995434641838074,
      0.8774580955505371,
      0.8459630012512207,
      0.8047308921813965,
      0.871583878993988,
      0.9100724458694458,
      0.9491238594055176,
      0.9700537323951721,
      0.9419575929641724,
      0.9500565528869629,
      0.8960307836532593,
      0.8810321092605591,
      0.9337953329086304,
      0.9311017990112305,
      0.9783747792243958,
      0.9936286807060242,
      0.9969754219055176,
      0.9985904097557068,
      0.999127209186554,
      0.9986725449562073,
      0.9989525079727173,
      0.9966070652008057,
      0.9959108829498291,
      0.997803270816803,
      0.995712161064148,
      0.9964237809181213,
      0.9965859055519104,
      0.9925813674926758,
      0.9799454212188721,
      0.9453344345092773,
      0.9487036466598511,
      0.9603621959686279,
      0.9281112551689148,
      0.9416977167129517,
      0.9011498689651489,
      0.8782426118850708,
      0.9347197413444519,
      0.938313364982605,
      0.9819278120994568,
      0.9925928711891174,
      0.9973562359809875,
      0.9982025623321533,
      0.9975040555000305,
      0.9963282942771912,
      0.9964431524276733,
      0.9974873065948486,
      0.9944677948951721,
      0.9941992163658142,
      0.9910976886749268,
      0.9937189817428589,
      0.9972723722457886,
      0.9951738119125366,
      0.9902113080024719,
      0.9781777858734131,
      0.9725977778434753,
      0.943958580493927,
      0.9203133583068848,
      0.9363901615142822,
      0.9177504777908325,
      0.941775918006897,
      0.9275603890419006,
      0.8998323678970337,
      0.9410943984985352,
      0.969494640827179,
      0.9821684956550598,
      0.9568994641304016,
      0.9588289856910706,
      0.9789818525314331,
      0.9806234240531921,
      0.9884824156761169
    ],
    [
      0.13322943449020386,
      0.15182028710842133,
      0.13282732665538788,
      0.1241583526134491,
      0.1296864002943039,
      0.13117492198944092,
      0.12008917331695557,
      0.11882846057415009,
      0.12599223852157593,
      0.12473976612091064,
      0.11180492490530014,
      0.11451299488544464,
      0.12025558203458786,
      0.1074327602982521,
      0.10747163742780685,
      0.10994648933410645,
      0.1115519255399704,
      0.1013338640332222,
      0.09693445265293121,
      0.09982394427061081,
      0.09875528514385223,
      0.08914265781641006,
      0.08847807347774506,
      0.0896025076508522,
      0.07956084609031677,
      0.07582603394985199,
      0.07466579228639603,
      0.07226040959358215,
      0.07141263037919998,
      0.07481278479099274,
      0.0770779550075531,
      0.07748913019895554,
      0.07959343492984772,
      0.08105195313692093,
      0.08122065663337708,
      0.07724303752183914,
      0.07595273107290268,
      0.07386216521263123,
      0.06913282722234726,
      0.07259554415941238,
      0.07241539657115936,
      0.07364737242460251,
      0.07598534226417542,
      0.08355230838060379,
      0.08882856369018555,
      0.09149282425642014,
      0.09469245374202728,
      0.10167419165372849,
      0.1050485298037529,
      0.10319754481315613,
      0.10748974233865738,
      0.11536169052124023,
      0.11649741232395172,
      0.12173649668693542,
      0.1332874596118927,
      0.13069680333137512,
      0.9902290105819702,
      0.9883144497871399,
      0.980841338634491,
      0.9585240483283997,
      0.9400922060012817,
      0.9347739815711975,
      0.9019653797149658,
      0.9166247248649597,
      0.8831411600112915,
      0.8802645206451416,
      0.944168210029602,
      0.9824110269546509,
      0.980520486831665,
      0.9786678552627563,
      0.9933243989944458,
      0.995581865310669,
      0.9934016466140747,
      0.9971860647201538,
      0.9971412420272827,
      0.9967136383056641,
      0.9972504377365112,
      0.9974430203437805,
      0.9959162473678589,
      0.9914638996124268,
      0.975072979927063,
      0.9463022947311401,
      0.9333427548408508,
      0.9574187994003296,
      0.9252039790153503,
      0.9341213703155518,
      0.8960738182067871,
      0.8486989736557007,
      0.8912756443023682,
      0.8723862171173096,
      0.9147199988365173,
      0.9624926447868347,
      0.9680087566375732,
      0.9863795042037964,
      0.9878376722335815,
      0.9936661124229431,
      0.9969124794006348,
      0.9955499768257141,
      0.9962995052337646,
      0.9983792901039124,
      0.9986368417739868,
      0.9990055561065674,
      0.9973636269569397,
      0.9976704716682434,
      0.9986507296562195,
      0.997485339641571,
      0.9974184632301331,
      0.9957432150840759,
      0.9842100143432617,
      0.9566843509674072,
      0.949530839920044,
      0.9729781746864319,
      0.9432263970375061,
      0.9488204717636108,
      0.8915482759475708,
      0.8808531761169434,
      0.9344327449798584,
      0.9424493312835693,
      0.9768621921539307,
      0.9947655200958252,
      0.9964576363563538,
      0.9985449910163879,
      0.9992856979370117,
      0.9971745014190674,
      0.9969581961631775,
      0.9993236660957336,
      0.9993302822113037,
      0.9969692826271057,
      0.995337724685669,
      0.9980159997940063,
      0.9966546893119812,
      0.9973377585411072,
      0.9959737658500671,
      0.9906064867973328,
      0.969967782497406,
      0.9502788782119751,
      0.9020464420318604,
      0.8801418542861938,
      0.8445447087287903,
      0.7998852133750916,
      0.8742585182189941,
      0.9127309322357178,
      0.951235830783844,
      0.9719949960708618,
      0.9450277090072632,
      0.9522374272346497,
      0.8985568284988403,
      0.8839936256408691,
      0.9350546598434448,
      0.9328265190124512,
      0.9786317944526672,
      0.9935842156410217,
      0.9968569278717041,
      0.9985145926475525,
      0.9991110563278198,
      0.9985175132751465,
      0.99889075756073,
      0.9964723587036133,
      0.9957401752471924,
      0.9977414011955261,
      0.9953383207321167,
      0.9962590932846069,
      0.996580958366394,
      0.9925631284713745,
      0.9798228740692139,
      0.9459380507469177,
      0.9499870538711548,
      0.9623076319694519,
      0.9306246638298035,
      0.943935751914978,
      0.9025497436523438,
      0.8769742846488953,
      0.9359900951385498,
      0.9388646483421326,
      0.98188316822052,
      0.9923147559165955,
      0.9971635341644287,
      0.9980634450912476,
      0.9973920583724976,
      0.9960113167762756,
      0.9960074424743652,
      0.997178316116333,
      0.9938295483589172,
      0.9937780499458313,
      0.990369975566864,
      0.9930292367935181,
      0.9970666766166687,
      0.9949795007705688,
      0.9897903800010681,
      0.9773457050323486,
      0.9720759391784668,
      0.9428055882453918,
      0.9204167127609253,
      0.9370663166046143,
      0.9187717437744141,
      0.9423749446868896,
      0.9278017282485962,
      0.9000955820083618,
      0.940751314163208,
      0.9690656661987305,
      0.9815651774406433,
      0.9559135437011719,
      0.9579240679740906,
      0.977893054485321,
      0.9806216359138489,
      0.9877459406852722
    ],
    [
      0.13958875834941864,
      0.16089953482151031,
      0.13980373740196228,
      0.12828844785690308,
      0.13781112432479858,
      0.14015841484069824,
      0.12668046355247498,
      0.12554094195365906,
      0.13342976570129395,
      0.13090568780899048,
      0.11424729228019714,
      0.12035222351551056,
      0.12384679913520813,
      0.11267117410898209,
      0.11337322741746902,
      0.11486463993787766,
      0.11448906362056732,
      0.10575879365205765,
      0.10499630123376846,
      0.10723541676998138,
      0.09938137233257294,
      0.09177452325820923,
      0.0914379432797432,
      0.09193296730518341,
      0.08371223509311676,
      0.08218464255332947,
      0.07892297953367233,
      0.07384657859802246,
      0.07263272255659103,
      0.07546468079090118,
      0.0768904909491539,
      0.07496080547571182,
      0.07746267318725586,
      0.0808064416050911,
      0.08244678378105164,
      0.08049195259809494,
      0.08362983167171478,
      0.07922132313251495,
      0.07523801922798157,
      0.07643774896860123,
      0.07557022571563721,
      0.07632531225681305,
      0.07696504890918732,
      0.08026660233736038,
      0.08161385357379913,
      0.08551737666130066,
      0.08959192782640457,
      0.09477677941322327,
      0.09994880855083466,
      0.09896022081375122,
      0.09884805977344513,
      0.10649438202381134,
      0.10859691351652145,
      0.11099682003259659,
      0.12450037151575089,
      0.11687818169593811,
      0.9897392392158508,
      0.9876104593276978,
      0.9801821708679199,
      0.958254873752594,
      0.940263569355011,
      0.9343462586402893,
      0.9011332988739014,
      0.9170682430267334,
      0.8846588730812073,
      0.8812423944473267,
      0.9462969303131104,
      0.9832064509391785,
      0.9814335107803345,
      0.9795001149177551,
      0.9935673475265503,
      0.9957934021949768,
      0.9936670660972595,
      0.9972613453865051,
      0.9971921443939209,
      0.9966797828674316,
      0.9971221089363098,
      0.9972336292266846,
      0.995529294013977,
      0.9910888075828552,
      0.9742973446846008,
      0.9460881948471069,
      0.9342764616012573,
      0.9584295153617859,
      0.925722062587738,
      0.9341515302658081,
      0.8941172957420349,
      0.8460789918899536,
      0.8910781145095825,
      0.8734928369522095,
      0.9170392751693726,
      0.9636808633804321,
      0.9692770838737488,
      0.98688143491745,
      0.9881454706192017,
      0.9938198328018188,
      0.9968993663787842,
      0.995459794998169,
      0.996201753616333,
      0.9983165860176086,
      0.9986152052879333,
      0.9989752769470215,
      0.9972737431526184,
      0.9975650906562805,
      0.9985557794570923,
      0.9972594380378723,
      0.9972140789031982,
      0.9955325126647949,
      0.9834674596786499,
      0.9560064673423767,
      0.9502526521682739,
      0.973818838596344,
      0.9430860280990601,
      0.9483702182769775,
      0.8908990025520325,
      0.8818548917770386,
      0.9346146583557129,
      0.9441835284233093,
      0.9776504039764404,
      0.9948601722717285,
      0.9965673685073853,
      0.9985291957855225,
      0.9992663860321045,
      0.9970690011978149,
      0.9967694282531738,
      0.9993118047714233,
      0.9993105530738831,
      0.9969015121459961,
      0.995216965675354,
      0.9979293346405029,
      0.9964540004730225,
      0.9971538782119751,
      0.9957619905471802,
      0.9900164604187012,
      0.9684764742851257,
      0.9474941492080688,
      0.90043044090271,
      0.8796969652175903,
      0.8452747464179993,
      0.797680139541626,
      0.8744004368782043,
      0.9131577610969543,
      0.951496422290802,
      0.9724427461624146,
      0.9452061653137207,
      0.9517736434936523,
      0.8984547853469849,
      0.8843629360198975,
      0.9353742599487305,
      0.9341994524002075,
      0.9792813658714294,
      0.9937421679496765,
      0.9970126748085022,
      0.9985026121139526,
      0.999092161655426,
      0.9984420537948608,
      0.9988385438919067,
      0.9963997602462769,
      0.9956114888191223,
      0.9976223111152649,
      0.9948914051055908,
      0.9959089756011963,
      0.9963569641113281,
      0.9920861124992371,
      0.9787169098854065,
      0.9445165395736694,
      0.9495493173599243,
      0.9624089002609253,
      0.9305420517921448,
      0.9437705874443054,
      0.9028120040893555,
      0.8765408992767334,
      0.9363684058189392,
      0.9407516717910767,
      0.9825847148895264,
      0.9925794005393982,
      0.9971253275871277,
      0.9979639649391174,
      0.9972602128982544,
      0.9956798553466797,
      0.9955540299415588,
      0.9968544840812683,
      0.9931973814964294,
      0.9933116436004639,
      0.9896218776702881,
      0.9923811554908752,
      0.9967713356018066,
      0.9946131110191345,
      0.9890905618667603,
      0.9762734174728394,
      0.9710490703582764,
      0.9410242438316345,
      0.9189290404319763,
      0.9365622997283936,
      0.918862521648407,
      0.9421887397766113,
      0.9274333119392395,
      0.9001942873001099,
      0.9417221546173096,
      0.969846248626709,
      0.981674313545227,
      0.9558911323547363,
      0.9583857655525208,
      0.9780316948890686,
      0.9813212156295776,
      0.9877772331237793
    ],
    [
      0.14112837612628937,
      0.16576288640499115,
      0.14131933450698853,
      0.13397568464279175,
      0.1498829573392868,
      0.14287132024765015,
      0.12862533330917358,
      0.1302875578403473,
      0.13421472907066345,
      0.12230224162340164,
      0.11076237261295319,
      0.11495352536439896,
      0.11682683229446411,
      0.10571995377540588,
      0.11104357987642288,
      0.11047732084989548,
      0.11096519231796265,
      0.10249383747577667,
      0.10542227327823639,
      0.10341241955757141,
      0.09115097671747208,
      0.09122778475284576,
      0.08882571756839752,
      0.0873994529247284,
      0.08036553114652634,
      0.07994024455547333,
      0.07944983243942261,
      0.07292336225509644,
      0.0711844190955162,
      0.07414127886295319,
      0.07464525103569031,
      0.0715852826833725,
      0.07506135106086731,
      0.07710068672895432,
      0.07745528221130371,
      0.07569925487041473,
      0.07965506613254547,
      0.07646466791629791,
      0.07520683109760284,
      0.08192045986652374,
      0.08175256103277206,
      0.08112071454524994,
      0.07867297530174255,
      0.08273103833198547,
      0.08987882733345032,
      0.08947861194610596,
      0.08966707438230515,
      0.09622707962989807,
      0.10116571187973022,
      0.10006110370159149,
      0.10159440338611603,
      0.10750314593315125,
      0.11176508665084839,
      0.1130342036485672,
      0.11868506669998169,
      0.11836826801300049,
      0.9902052879333496,
      0.98812335729599,
      0.9809682369232178,
      0.9593278169631958,
      0.9414588212966919,
      0.935544490814209,
      0.9023189544677734,
      0.9179725646972656,
      0.8850921988487244,
      0.8831654191017151,
      0.9487906098365784,
      0.9841222167015076,
      0.9825093150138855,
      0.9804612994194031,
      0.9938724637031555,
      0.996098518371582,
      0.9940630793571472,
      0.9974516034126282,
      0.9974216222763062,
      0.9969512820243835,
      0.9973573088645935,
      0.9974178075790405,
      0.9957555532455444,
      0.9914809465408325,
      0.9748182892799377,
      0.9471267461776733,
      0.9351825714111328,
      0.9587176442146301,
      0.926575779914856,
      0.9334599375724792,
      0.8942441940307617,
      0.8466229438781738,
      0.8921772241592407,
      0.8762571215629578,
      0.9207279682159424,
      0.9651383757591248,
      0.9711836576461792,
      0.9879260659217834,
      0.9891128540039062,
      0.9943546056747437,
      0.997150182723999,
      0.9958744049072266,
      0.9965386390686035,
      0.9984832406044006,
      0.9987083077430725,
      0.9990453124046326,
      0.997405469417572,
      0.9977269768714905,
      0.9986439943313599,
      0.9973444938659668,
      0.9972598552703857,
      0.9956250786781311,
      0.9836547374725342,
      0.9563018083572388,
      0.9506098031997681,
      0.9738197326660156,
      0.9436423182487488,
      0.9472388625144958,
      0.8903936147689819,
      0.8811501860618591,
      0.9350464344024658,
      0.945482611656189,
      0.9786554574966431,
      0.9950594902038574,
      0.9967910647392273,
      0.9986040592193604,
      0.9992995858192444,
      0.997217059135437,
      0.9969637989997864,
      0.9993643760681152,
      0.9993357062339783,
      0.9969959855079651,
      0.9952861666679382,
      0.9979742765426636,
      0.9964563846588135,
      0.9971513748168945,
      0.995779275894165,
      0.9899225234985352,
      0.9682919979095459,
      0.9480127692222595,
      0.9014852046966553,
      0.8839160203933716,
      0.849265992641449,
      0.803390622138977,
      0.8719775676727295,
      0.9126288294792175,
      0.9512220621109009,
      0.9717923998832703,
      0.9449731707572937,
      0.9504610300064087,
      0.8968410491943359,
      0.8811078071594238,
      0.9355366230010986,
      0.9356562495231628,
      0.9799559116363525,
      0.9941328763961792,
      0.9972130060195923,
      0.9985878467559814,
      0.9991175532341003,
      0.9985484480857849,
      0.9989072680473328,
      0.9964817762374878,
      0.9956693053245544,
      0.9976674318313599,
      0.9948399066925049,
      0.9958600401878357,
      0.9963281750679016,
      0.9919233322143555,
      0.9785014986991882,
      0.9434671998023987,
      0.9478462934494019,
      0.9605422616004944,
      0.9283629655838013,
      0.9422958493232727,
      0.9008796215057373,
      0.8798274993896484,
      0.9366417527198792,
      0.9429595470428467,
      0.9836018681526184,
      0.9929297566413879,
      0.9972587823867798,
      0.9980325698852539,
      0.9972655773162842,
      0.995598554611206,
      0.9955756664276123,
      0.9968699812889099,
      0.9930246472358704,
      0.9932037591934204,
      0.9893093109130859,
      0.9922580122947693,
      0.996816873550415,
      0.9946445226669312,
      0.9888608455657959,
      0.9752747416496277,
      0.9694538712501526,
      0.9377639889717102,
      0.9153341054916382,
      0.9339118599891663,
      0.9173506498336792,
      0.940351128578186,
      0.9262436032295227,
      0.900119960308075,
      0.94209885597229,
      0.9702467918395996,
      0.9816324710845947,
      0.9551894068717957,
      0.9582790732383728,
      0.978103756904602,
      0.9820098280906677,
      0.987845242023468
    ],
    [
      0.14083343744277954,
      0.1664448231458664,
      0.14730596542358398,
      0.13904160261154175,
      0.1521223783493042,
      0.1456233114004135,
      0.13109049201011658,
      0.13267862796783447,
      0.13782484829425812,
      0.12871208786964417,
      0.11821715533733368,
      0.12223020195960999,
      0.12258140742778778,
      0.11313537508249283,
      0.12534746527671814,
      0.1269381195306778,
      0.12356385588645935,
      0.11163529753684998,
      0.11107287555932999,
      0.11302699893712997,
      0.0995958000421524,
      0.09970304369926453,
      0.09740826487541199,
      0.09642936289310455,
      0.08945153653621674,
      0.08960852026939392,
      0.08333650231361389,
      0.07354502379894257,
      0.07165519148111343,
      0.07418754696846008,
      0.07641090452671051,
      0.07326675206422806,
      0.0796707272529602,
      0.08407065272331238,
      0.08496354520320892,
      0.08289534598588943,
      0.08995897322893143,
      0.08583665639162064,
      0.0814342349767685,
      0.08333408832550049,
      0.08464056998491287,
      0.08248402923345566,
      0.07790612429380417,
      0.08195751905441284,
      0.08188547194004059,
      0.08573706448078156,
      0.08432595431804657,
      0.08977732062339783,
      0.09537556767463684,
      0.09415893256664276,
      0.09445258975028992,
      0.0989302545785904,
      0.10650764405727386,
      0.10649371892213821,
      0.10708026587963104,
      0.10771448910236359,
      0.9902482032775879,
      0.9878408908843994,
      0.9803722500801086,
      0.9584331512451172,
      0.9402003288269043,
      0.9347141981124878,
      0.9012057185173035,
      0.918006420135498,
      0.8849782347679138,
      0.8842333555221558,
      0.9508619904518127,
      0.9848774075508118,
      0.983079731464386,
      0.9806394577026367,
      0.9939656257629395,
      0.9961944222450256,
      0.9941003918647766,
      0.9974626302719116,
      0.9975722432136536,
      0.9971538782119751,
      0.9974616765975952,
      0.9975990056991577,
      0.9957939982414246,
      0.9912646412849426,
      0.9740941524505615,
      0.9456978440284729,
      0.933746337890625,
      0.9581924676895142,
      0.924188494682312,
      0.9333440065383911,
      0.8921291828155518,
      0.8457974195480347,
      0.8951538801193237,
      0.8794987201690674,
      0.9253761172294617,
      0.9678027033805847,
      0.9749623537063599,
      0.9899263978004456,
      0.9908772706985474,
      0.9952893853187561,
      0.997578501701355,
      0.9965143203735352,
      0.9969829320907593,
      0.9986883401870728,
      0.9988982677459717,
      0.9991824626922607,
      0.9978325366973877,
      0.998073160648346,
      0.9988174438476562,
      0.9977699518203735,
      0.9974537491798401,
      0.9955514669418335,
      0.9828101396560669,
      0.9547122716903687,
      0.9496488571166992,
      0.9736572504043579,
      0.9428112506866455,
      0.9464578628540039,
      0.8913520574569702,
      0.8816010355949402,
      0.9374164938926697,
      0.9497941732406616,
      0.9818055629730225,
      0.995714545249939,
      0.9972984790802002,
      0.9987858533859253,
      0.9993838667869568,
      0.9976721405982971,
      0.997452437877655,
      0.9994511008262634,
      0.9994171857833862,
      0.9974432587623596,
      0.9959045648574829,
      0.9982556104660034,
      0.997035026550293,
      0.9974332451820374,
      0.9957948923110962,
      0.9894705414772034,
      0.9661673307418823,
      0.9447949528694153,
      0.8986265659332275,
      0.8809275031089783,
      0.8484164476394653,
      0.7990984916687012,
      0.8747187256813049,
      0.9124726057052612,
      0.9509632587432861,
      0.9717588424682617,
      0.944980263710022,
      0.9504675269126892,
      0.8978903293609619,
      0.8832523822784424,
      0.9380210638046265,
      0.9396194219589233,
      0.982125461101532,
      0.994979739189148,
      0.9976482391357422,
      0.9987686276435852,
      0.9992201328277588,
      0.9988138675689697,
      0.9990795850753784,
      0.9969666600227356,
      0.9962592720985413,
      0.9980580806732178,
      0.9958205819129944,
      0.9962925314903259,
      0.9963942170143127,
      0.9917256236076355,
      0.9771990776062012,
      0.9415554404258728,
      0.9467891454696655,
      0.9602698683738708,
      0.9283682107925415,
      0.9421252012252808,
      0.9007115364074707,
      0.8786715269088745,
      0.9387024641036987,
      0.9461095333099365,
      0.9856419563293457,
      0.9938820004463196,
      0.9976018071174622,
      0.9982503652572632,
      0.9974573254585266,
      0.9958750605583191,
      0.9960774779319763,
      0.9972535967826843,
      0.993640124797821,
      0.99365234375,
      0.9897699356079102,
      0.9929970502853394,
      0.9971535205841064,
      0.9948170781135559,
      0.9888426661491394,
      0.9746365547180176,
      0.9689331650733948,
      0.9355941414833069,
      0.9134596586227417,
      0.932313084602356,
      0.9164943099021912,
      0.93963223695755,
      0.9251648187637329,
      0.8995270729064941,
      0.9431469440460205,
      0.9719650149345398,
      0.982502281665802,
      0.9556283950805664,
      0.9588003158569336,
      0.979002058506012,
      0.983165442943573,
      0.9893045425415039
    ],
    [
      0.1439099907875061,
      0.17181269824504852,
      0.14624494314193726,
      0.14107678830623627,
      0.15542390942573547,
      0.15122053027153015,
      0.1358947604894638,
      0.14112894237041473,
      0.15068204700946808,
      0.14211031794548035,
      0.12928013503551483,
      0.14688318967819214,
      0.14652785658836365,
      0.1319296956062317,
      0.1426645964384079,
      0.1448114961385727,
      0.14424991607666016,
      0.12895101308822632,
      0.12650704383850098,
      0.12369481474161148,
      0.11505913734436035,
      0.11103271692991257,
      0.10865078866481781,
      0.11057446897029877,
      0.10080760717391968,
      0.09865806996822357,
      0.09336093068122864,
      0.0824555903673172,
      0.07904588431119919,
      0.08252622932195663,
      0.08898594230413437,
      0.08838480710983276,
      0.0922066867351532,
      0.09775328636169434,
      0.09464132785797119,
      0.09289311617612839,
      0.10109948366880417,
      0.1001916229724884,
      0.08879134804010391,
      0.08842486143112183,
      0.09187157452106476,
      0.08961354196071625,
      0.07973664999008179,
      0.08495508134365082,
      0.0829809382557869,
      0.08576953411102295,
      0.08204761892557144,
      0.08963777124881744,
      0.096127450466156,
      0.09454401582479477,
      0.09426441788673401,
      0.10037861764431,
      0.11067324876785278,
      0.10931314527988434,
      0.10974723100662231,
      0.10942172259092331,
      0.9904912710189819,
      0.987891435623169,
      0.9803045988082886,
      0.9577315449714661,
      0.9394900798797607,
      0.9338002800941467,
      0.8978385925292969,
      0.9183201789855957,
      0.886237621307373,
      0.8884038925170898,
      0.955062985420227,
      0.9862946271896362,
      0.9842753410339355,
      0.9814814925193787,
      0.9942534565925598,
      0.9964817762374878,
      0.994400143623352,
      0.9976146221160889,
      0.9978081583976746,
      0.9974310994148254,
      0.9976316690444946,
      0.9977816939353943,
      0.9958653450012207,
      0.9911100268363953,
      0.9734551310539246,
      0.9446254968643188,
      0.9330061674118042,
      0.957388162612915,
      0.9224350452423096,
      0.9336775541305542,
      0.8916065692901611,
      0.8461476564407349,
      0.8991847634315491,
      0.8861817121505737,
      0.932584285736084,
      0.9706328511238098,
      0.9789560437202454,
      0.9919254183769226,
      0.9926728010177612,
      0.9962384104728699,
      0.9979729056358337,
      0.997104287147522,
      0.9974279999732971,
      0.9988681077957153,
      0.9989868402481079,
      0.9992665648460388,
      0.9980915784835815,
      0.9983309507369995,
      0.9989566206932068,
      0.998030960559845,
      0.9975499510765076,
      0.995388925075531,
      0.9815534353256226,
      0.9528244733810425,
      0.9486724138259888,
      0.9731634855270386,
      0.9409523606300354,
      0.9446476697921753,
      0.8925089836120605,
      0.8826742172241211,
      0.9395802021026611,
      0.9541568756103516,
      0.9842727780342102,
      0.9962008595466614,
      0.9976356029510498,
      0.9988794326782227,
      0.9994174838066101,
      0.9978521466255188,
      0.9977228045463562,
      0.9995043873786926,
      0.9994599223136902,
      0.9976541996002197,
      0.9962136149406433,
      0.9983990788459778,
      0.9973151683807373,
      0.9975086450576782,
      0.9956552982330322,
      0.9887096881866455,
      0.963708221912384,
      0.9406312108039856,
      0.8949447870254517,
      0.8785172700881958,
      0.8459532856941223,
      0.7946399450302124,
      0.8711979389190674,
      0.9121551513671875,
      0.9496674537658691,
      0.9711803197860718,
      0.9437167644500732,
      0.9488001465797424,
      0.8982926607131958,
      0.8815428018569946,
      0.9390063285827637,
      0.9428943395614624,
      0.9843109846115112,
      0.9952868819236755,
      0.9979193210601807,
      0.9988691806793213,
      0.9992474317550659,
      0.9989165663719177,
      0.9991756081581116,
      0.9971747994422913,
      0.9965257048606873,
      0.9982362985610962,
      0.9962491989135742,
      0.9964265823364258,
      0.9962806105613708,
      0.9912528991699219,
      0.9749209880828857,
      0.9389897584915161,
      0.9452999830245972,
      0.9597841501235962,
      0.9275379776954651,
      0.9412362575531006,
      0.8998674154281616,
      0.8815049529075623,
      0.9396717548370361,
      0.9489615559577942,
      0.9872416257858276,
      0.9944548010826111,
      0.9978547692298889,
      0.9984225630760193,
      0.9976320862770081,
      0.9962376356124878,
      0.9965148568153381,
      0.9975342154502869,
      0.994077205657959,
      0.993931770324707,
      0.9899532198905945,
      0.9932354688644409,
      0.9972648620605469,
      0.994774580001831,
      0.9883803725242615,
      0.9738972783088684,
      0.9683374166488647,
      0.933918297290802,
      0.9120202660560608,
      0.9313083291053772,
      0.916244387626648,
      0.9396241903305054,
      0.9256430864334106,
      0.901361346244812,
      0.9445161819458008,
      0.9739047884941101,
      0.9839749336242676,
      0.9575673341751099,
      0.9605416655540466,
      0.9805760979652405,
      0.9847019910812378,
      0.9901646375656128
    ],
    [
      0.14720505475997925,
      0.17714586853981018,
      0.15033037960529327,
      0.15008245408535004,
      0.16564857959747314,
      0.1626686006784439,
      0.14500309526920319,
      0.15415361523628235,
      0.16703978180885315,
      0.1557168811559677,
      0.15096281468868256,
      0.1665128469467163,
      0.17817698419094086,
      0.15418486297130585,
      0.15855012834072113,
      0.16300329566001892,
      0.16155293583869934,
      0.14296776056289673,
      0.14015677571296692,
      0.14026379585266113,
      0.12881405651569366,
      0.12283780425786972,
      0.12183839082717896,
      0.1215209811925888,
      0.11352923512458801,
      0.11224353313446045,
      0.10605205595493317,
      0.09722352027893066,
      0.09010034799575806,
      0.09065864235162735,
      0.09884457290172577,
      0.09920595586299896,
      0.09863828867673874,
      0.10713803768157959,
      0.10686648637056351,
      0.100122831761837,
      0.11012712866067886,
      0.10895992070436478,
      0.09897082298994064,
      0.09422022104263306,
      0.10026447474956512,
      0.09741279482841492,
      0.08591614663600922,
      0.08973139524459839,
      0.08900753408670425,
      0.0893520638346672,
      0.08419571071863174,
      0.09224486351013184,
      0.09907783567905426,
      0.09782692790031433,
      0.09738583862781525,
      0.10461504012346268,
      0.11631149798631668,
      0.11503516137599945,
      0.11657362431287766,
      0.11708320677280426,
      0.991422176361084,
      0.9887677431106567,
      0.9812807440757751,
      0.9583902359008789,
      0.9401460886001587,
      0.9343059062957764,
      0.8992795944213867,
      0.918666422367096,
      0.8865528702735901,
      0.8896636962890625,
      0.9565484523773193,
      0.9869370460510254,
      0.984917938709259,
      0.9819773435592651,
      0.9944238662719727,
      0.9967309832572937,
      0.9946578145027161,
      0.9978124499320984,
      0.9980886578559875,
      0.9978261590003967,
      0.9979883432388306,
      0.9981787800788879,
      0.996367335319519,
      0.9915621876716614,
      0.974122941493988,
      0.94569331407547,
      0.934133768081665,
      0.9581970572471619,
      0.9237316250801086,
      0.9339786767959595,
      0.892614483833313,
      0.8472797870635986,
      0.9003528356552124,
      0.8887284398078918,
      0.9357768297195435,
      0.9725624322891235,
      0.98136967420578,
      0.9933957457542419,
      0.9939923286437988,
      0.9969157576560974,
      0.9982986450195312,
      0.997735321521759,
      0.9979207515716553,
      0.999064028263092,
      0.9991930723190308,
      0.9994041919708252,
      0.9985327124595642,
      0.9987114071846008,
      0.9991695284843445,
      0.9984893798828125,
      0.997901976108551,
      0.9956979751586914,
      0.9820901155471802,
      0.9539024829864502,
      0.9501182436943054,
      0.973764955997467,
      0.9419369101524353,
      0.9444180130958557,
      0.8954089879989624,
      0.8847085237503052,
      0.9406242370605469,
      0.9557848572731018,
      0.9855464100837708,
      0.9965209364891052,
      0.9979258179664612,
      0.9990176558494568,
      0.9994847178459167,
      0.9982442855834961,
      0.9982108473777771,
      0.9995938539505005,
      0.9995461106300354,
      0.9980440139770508,
      0.996719479560852,
      0.9986620545387268,
      0.9978593587875366,
      0.9978780150413513,
      0.9960149526596069,
      0.989302933216095,
      0.9650492072105408,
      0.9425464868545532,
      0.8968814015388489,
      0.8810386061668396,
      0.8485476970672607,
      0.7957696318626404,
      0.8740200400352478,
      0.913653552532196,
      0.9520056843757629,
      0.9721736907958984,
      0.9449886083602905,
      0.9491572380065918,
      0.8995604515075684,
      0.8823674917221069,
      0.9394502639770508,
      0.9443026781082153,
      0.9854270219802856,
      0.9956390261650085,
      0.9981688261032104,
      0.9990240931510925,
      0.9993375539779663,
      0.9991271495819092,
      0.9993450045585632,
      0.9975575804710388,
      0.9969430565834045,
      0.9985440373420715,
      0.9970401525497437,
      0.9970682859420776,
      0.9966772794723511,
      0.9918937683105469,
      0.9764003157615662,
      0.9409146308898926,
      0.9466227293014526,
      0.9606682062149048,
      0.9289410710334778,
      0.9415884017944336,
      0.9013533592224121,
      0.8803098201751709,
      0.9401894807815552,
      0.9500187635421753,
      0.9881917238235474,
      0.9949916005134583,
      0.9981287717819214,
      0.9986688494682312,
      0.9978737235069275,
      0.9966948628425598,
      0.9971871972084045,
      0.9980120062828064,
      0.9949581027030945,
      0.9946061372756958,
      0.9908551573753357,
      0.994258463382721,
      0.9977179765701294,
      0.995305597782135,
      0.9890083074569702,
      0.974501371383667,
      0.9692002534866333,
      0.934127688407898,
      0.9119653105735779,
      0.931107759475708,
      0.916141927242279,
      0.9394227266311646,
      0.9251008629798889,
      0.8995715379714966,
      0.945121705532074,
      0.974892795085907,
      0.9847137928009033,
      0.9583649635314941,
      0.9615190029144287,
      0.9816256761550903,
      0.9858914017677307,
      0.9910774230957031
    ],
    [
      0.1684216558933258,
      0.1909281313419342,
      0.1716097742319107,
      0.17268286645412445,
      0.18834102153778076,
      0.1848713755607605,
      0.16991515457630157,
      0.18151694536209106,
      0.20665708184242249,
      0.19819162786006927,
      0.18823710083961487,
      0.20313617587089539,
      0.2173454463481903,
      0.19826310873031616,
      0.19276458024978638,
      0.19041304290294647,
      0.19498707354068756,
      0.1664479821920395,
      0.16668453812599182,
      0.1669999659061432,
      0.1597301959991455,
      0.15581944584846497,
      0.14991171658039093,
      0.14746339619159698,
      0.1427413672208786,
      0.14690029621124268,
      0.13929814100265503,
      0.12916500866413116,
      0.11986808478832245,
      0.12159472703933716,
      0.13317060470581055,
      0.13192492723464966,
      0.13014687597751617,
      0.1348792463541031,
      0.1355881541967392,
      0.12539644539356232,
      0.1413312405347824,
      0.13983696699142456,
      0.12680965662002563,
      0.12464307248592377,
      0.13312149047851562,
      0.1283230036497116,
      0.10839716345071793,
      0.11195797473192215,
      0.1138162687420845,
      0.10925640910863876,
      0.09885105490684509,
      0.10915658622980118,
      0.11273470520973206,
      0.11031714826822281,
      0.1133323609828949,
      0.12015467882156372,
      0.1313662976026535,
      0.1329731047153473,
      0.1326158493757248,
      0.12894104421138763,
      0.9919414520263672,
      0.9889633059501648,
      0.9814183712005615,
      0.9575188755989075,
      0.9399010539054871,
      0.9344593286514282,
      0.8978937864303589,
      0.9209572076797485,
      0.8887310028076172,
      0.8932330012321472,
      0.9592402577400208,
      0.9878799319267273,
      0.9857974052429199,
      0.9826915860176086,
      0.9946950674057007,
      0.9969183802604675,
      0.994864284992218,
      0.9979389905929565,
      0.9982743859291077,
      0.9980828166007996,
      0.998197078704834,
      0.9984392523765564,
      0.9965831637382507,
      0.991446852684021,
      0.9732482433319092,
      0.9453110694885254,
      0.9352586269378662,
      0.9590495824813843,
      0.9240553379058838,
      0.9354272484779358,
      0.8929086923599243,
      0.8460890054702759,
      0.9027522802352905,
      0.8921619057655334,
      0.9400149583816528,
      0.9749054312705994,
      0.9838039875030518,
      0.9945225119590759,
      0.9950442314147949,
      0.9975225329399109,
      0.9986499547958374,
      0.9981476664543152,
      0.9982868432998657,
      0.9992170333862305,
      0.9993401765823364,
      0.9995079636573792,
      0.9988583326339722,
      0.9989442229270935,
      0.999326229095459,
      0.9988513588905334,
      0.9981408715248108,
      0.9956653714179993,
      0.9807650446891785,
      0.9529810547828674,
      0.9507863521575928,
      0.9748705625534058,
      0.9402891397476196,
      0.9441057443618774,
      0.895740270614624,
      0.8840337991714478,
      0.9421879649162292,
      0.9578943848609924,
      0.9866907596588135,
      0.9968123435974121,
      0.9981086254119873,
      0.999113142490387,
      0.9995366334915161,
      0.9985273480415344,
      0.9985630512237549,
      0.9996691346168518,
      0.999607264995575,
      0.9984020590782166,
      0.9972809553146362,
      0.9989216923713684,
      0.9984582662582397,
      0.9982306957244873,
      0.9961222410202026,
      0.9885649085044861,
      0.963375449180603,
      0.9388625621795654,
      0.894199788570404,
      0.879326343536377,
      0.8413484692573547,
      0.7921514511108398,
      0.8662952184677124,
      0.9122742414474487,
      0.9521843791007996,
      0.9729982614517212,
      0.9424603581428528,
      0.9498584270477295,
      0.8993222117424011,
      0.882077693939209,
      0.9403107762336731,
      0.9455551505088806,
      0.9861845374107361,
      0.9958744645118713,
      0.9983285665512085,
      0.9991334080696106,
      0.9993984699249268,
      0.9992722272872925,
      0.9994350671768188,
      0.9978746175765991,
      0.9974693059921265,
      0.9989378452301025,
      0.9979903101921082,
      0.9977423548698425,
      0.9968713521957397,
      0.9915615320205688,
      0.9740097522735596,
      0.9382325410842896,
      0.9458393454551697,
      0.9607334136962891,
      0.9296573400497437,
      0.9416717290878296,
      0.902000904083252,
      0.8841980695724487,
      0.9404242038726807,
      0.9502195119857788,
      0.9886331558227539,
      0.9953489899635315,
      0.9983445405960083,
      0.9989097118377686,
      0.9981454610824585,
      0.997234582901001,
      0.9978613257408142,
      0.9985328912734985,
      0.9962118268013,
      0.9956372976303101,
      0.9926654100418091,
      0.9956903457641602,
      0.9983087778091431,
      0.9957946538925171,
      0.9894126653671265,
      0.9744651317596436,
      0.9695907235145569,
      0.932695746421814,
      0.9109618663787842,
      0.9302988052368164,
      0.9145525097846985,
      0.9387706518173218,
      0.9243679642677307,
      0.8971062898635864,
      0.9450302124023438,
      0.9751622676849365,
      0.9851275086402893,
      0.9587582945823669,
      0.961747407913208,
      0.9820985794067383,
      0.9864010810852051,
      0.9916024804115295
    ],
    [
      0.21231293678283691,
      0.2163836508989334,
      0.19938743114471436,
      0.19532683491706848,
      0.2054915726184845,
      0.2001328468322754,
      0.18032532930374146,
      0.1933560073375702,
      0.21742385625839233,
      0.21731986105442047,
      0.21018366515636444,
      0.21266324818134308,
      0.23695014417171478,
      0.23351700603961945,
      0.22925882041454315,
      0.2403443306684494,
      0.2471926510334015,
      0.23136389255523682,
      0.22850924730300903,
      0.22938424348831177,
      0.22225907444953918,
      0.2209852933883667,
      0.2207576036453247,
      0.22543302178382874,
      0.21796943247318268,
      0.21708378195762634,
      0.2101302146911621,
      0.19054055213928223,
      0.18533426523208618,
      0.19122692942619324,
      0.2035486102104187,
      0.19594646990299225,
      0.1930619180202484,
      0.2095334529876709,
      0.2002502679824829,
      0.1924479901790619,
      0.22249874472618103,
      0.22574949264526367,
      0.20443019270896912,
      0.2020348608493805,
      0.21502149105072021,
      0.2060929387807846,
      0.17222966253757477,
      0.18243524432182312,
      0.18768127262592316,
      0.17957212030887604,
      0.15360568463802338,
      0.1585984081029892,
      0.16133485734462738,
      0.1617094725370407,
      0.15989893674850464,
      0.16223233938217163,
      0.17763826251029968,
      0.17793364822864532,
      0.1708267778158188,
      0.1553180068731308,
      0.9925808906555176,
      0.989258348941803,
      0.9814332723617554,
      0.9564273357391357,
      0.9382584095001221,
      0.9318963289260864,
      0.8955860137939453,
      0.9179283380508423,
      0.8862254619598389,
      0.8965679407119751,
      0.9594222903251648,
      0.9877743721008301,
      0.9859399199485779,
      0.9822731614112854,
      0.9945150017738342,
      0.9969536066055298,
      0.9947746396064758,
      0.9979963302612305,
      0.9984769225120544,
      0.9983916878700256,
      0.9984381794929504,
      0.9987264275550842,
      0.9969223737716675,
      0.9911447167396545,
      0.9721626043319702,
      0.9427986145019531,
      0.9326925277709961,
      0.9552510976791382,
      0.9241532683372498,
      0.9343657493591309,
      0.8952736854553223,
      0.852044403553009,
      0.9063284397125244,
      0.8969963192939758,
      0.9440006017684937,
      0.9773175716400146,
      0.9864261150360107,
      0.9960492849349976,
      0.9964578747749329,
      0.998245894908905,
      0.9990715384483337,
      0.9987398982048035,
      0.9987903237342834,
      0.9994201064109802,
      0.9995458126068115,
      0.999635636806488,
      0.9992498159408569,
      0.9992743730545044,
      0.9994914531707764,
      0.9992325305938721,
      0.9984843134880066,
      0.9956639409065247,
      0.9799632430076599,
      0.9515156745910645,
      0.9494040012359619,
      0.9733477234840393,
      0.9367921352386475,
      0.9422849416732788,
      0.8929654359817505,
      0.8837686777114868,
      0.9426957368850708,
      0.959435760974884,
      0.9880445003509521,
      0.9971534013748169,
      0.9984284043312073,
      0.9992648959159851,
      0.9996099472045898,
      0.9989905953407288,
      0.9990631937980652,
      0.9997521042823792,
      0.9996806383132935,
      0.9988401532173157,
      0.9980857372283936,
      0.999259352684021,
      0.9991307258605957,
      0.9987101554870605,
      0.9963900446891785,
      0.988890528678894,
      0.9636117815971375,
      0.9386104941368103,
      0.893541157245636,
      0.8811665773391724,
      0.8429578542709351,
      0.79500812292099,
      0.8674983978271484,
      0.9134532809257507,
      0.9524033665657043,
      0.9727096557617188,
      0.9393957853317261,
      0.9499557018280029,
      0.8974932432174683,
      0.8787271976470947,
      0.9417086839675903,
      0.9470399022102356,
      0.9868546724319458,
      0.996239960193634,
      0.9986065030097961,
      0.9992916584014893,
      0.9994751214981079,
      0.9994512796401978,
      0.9995788335800171,
      0.9982882738113403,
      0.9983595013618469,
      0.9993588328361511,
      0.9989074468612671,
      0.9985465407371521,
      0.9973196387290955,
      0.992402195930481,
      0.975215494632721,
      0.9395065307617188,
      0.9465683698654175,
      0.9601694941520691,
      0.9292800426483154,
      0.9416587352752686,
      0.9021315574645996,
      0.8780242204666138,
      0.9423238039016724,
      0.9529767632484436,
      0.9899199604988098,
      0.9960253834724426,
      0.9986893534660339,
      0.999203622341156,
      0.9985143542289734,
      0.99801105260849,
      0.9986302852630615,
      0.999029278755188,
      0.9974744915962219,
      0.9968355298042297,
      0.9948949217796326,
      0.9974285364151001,
      0.9988867044448853,
      0.9966956973075867,
      0.9911639094352722,
      0.9768942594528198,
      0.9723744988441467,
      0.9354082942008972,
      0.9121237397193909,
      0.9308469295501709,
      0.9136415719985962,
      0.9393436312675476,
      0.9246454238891602,
      0.8965950012207031,
      0.9476395845413208,
      0.9773023724555969,
      0.9870502948760986,
      0.9619569182395935,
      0.9646581411361694,
      0.9846596121788025,
      0.9887236952781677,
      0.9932798743247986
    ],
    [
      0.2317834496498108,
      0.22895948588848114,
      0.21388114988803864,
      0.20499563217163086,
      0.20771703124046326,
      0.20263904333114624,
      0.1937045454978943,
      0.21481192111968994,
      0.24590781331062317,
      0.2452269047498703,
      0.2337871640920639,
      0.2437954992055893,
      0.28234249353408813,
      0.27676862478256226,
      0.2809911370277405,
      0.2995854914188385,
      0.3213350176811218,
      0.3133378028869629,
      0.32502129673957825,
      0.3380979299545288,
      0.3461551070213318,
      0.34081363677978516,
      0.34454452991485596,
      0.33001041412353516,
      0.30937713384628296,
      0.3058582544326782,
      0.2811211943626404,
      0.2392941415309906,
      0.22033965587615967,
      0.22517427802085876,
      0.23953962326049805,
      0.2181151658296585,
      0.23268698155879974,
      0.2561226785182953,
      0.23669151961803436,
      0.23608797788619995,
      0.2833516001701355,
      0.29087382555007935,
      0.2812258005142212,
      0.29194676876068115,
      0.3262644112110138,
      0.31877514719963074,
      0.2932133674621582,
      0.29088953137397766,
      0.2862304449081421,
      0.2683747708797455,
      0.24651101231575012,
      0.24245747923851013,
      0.24306339025497437,
      0.23460550606250763,
      0.22900842130184174,
      0.22704949975013733,
      0.23895268142223358,
      0.23056063055992126,
      0.22567839920520782,
      0.19794216752052307,
      0.993970513343811,
      0.9907375574111938,
      0.9829936027526855,
      0.9561400413513184,
      0.9350650310516357,
      0.9297434091567993,
      0.8967280983924866,
      0.9206544160842896,
      0.8903243541717529,
      0.8985602855682373,
      0.9602110385894775,
      0.9879186153411865,
      0.9861782789230347,
      0.982037365436554,
      0.994426965713501,
      0.9969533085823059,
      0.9948000311851501,
      0.9980820417404175,
      0.9986967444419861,
      0.9987548589706421,
      0.9987786412239075,
      0.9990877509117126,
      0.9975240230560303,
      0.991491973400116,
      0.9727264046669006,
      0.9428004026412964,
      0.932738184928894,
      0.9517614841461182,
      0.9203291535377502,
      0.9340726733207703,
      0.8937280178070068,
      0.85947185754776,
      0.9125620126724243,
      0.9036587476730347,
      0.9487221837043762,
      0.9804671406745911,
      0.9890952706336975,
      0.99729984998703,
      0.9976127743721008,
      0.9988000392913818,
      0.9993578791618347,
      0.9991386532783508,
      0.9991487264633179,
      0.9995695352554321,
      0.999682605266571,
      0.9997326731681824,
      0.9995205402374268,
      0.9995208382606506,
      0.9996396899223328,
      0.9994994401931763,
      0.9988178610801697,
      0.9958577752113342,
      0.9803921580314636,
      0.9513363242149353,
      0.9487089514732361,
      0.9712090492248535,
      0.9323827028274536,
      0.9387427568435669,
      0.8899626731872559,
      0.8820770978927612,
      0.9465246200561523,
      0.9629654288291931,
      0.9899266958236694,
      0.997578501701355,
      0.9986986517906189,
      0.9994038343429565,
      0.999670147895813,
      0.9992995262145996,
      0.9993895292282104,
      0.9998195767402649,
      0.9997473955154419,
      0.9992645382881165,
      0.9988203048706055,
      0.9994899034500122,
      0.9995015263557434,
      0.9991077184677124,
      0.9967623949050903,
      0.9900689721107483,
      0.9654742479324341,
      0.9420572519302368,
      0.8988213539123535,
      0.8863112926483154,
      0.843674898147583,
      0.7912845015525818,
      0.8634530305862427,
      0.9088307619094849,
      0.9524415731430054,
      0.9725072979927063,
      0.936264157295227,
      0.9463008046150208,
      0.8915669918060303,
      0.8708620071411133,
      0.9447746276855469,
      0.9507319927215576,
      0.9883891344070435,
      0.9966880083084106,
      0.9988433122634888,
      0.9994055032730103,
      0.9995284676551819,
      0.9995802044868469,
      0.9996694922447205,
      0.9987344145774841,
      0.9990402460098267,
      0.9995984435081482,
      0.9993970990180969,
      0.9990988969802856,
      0.9977312684059143,
      0.9940283894538879,
      0.9784598350524902,
      0.9430936574935913,
      0.9480942487716675,
      0.9595630764961243,
      0.9292637705802917,
      0.9410070776939392,
      0.8954691886901855,
      0.8712389469146729,
      0.9447343945503235,
      0.9554336071014404,
      0.9910736680030823,
      0.996529221534729,
      0.9989241361618042,
      0.9993739724159241,
      0.9987543225288391,
      0.9984913468360901,
      0.9990684390068054,
      0.9993384480476379,
      0.9983567595481873,
      0.9977518916130066,
      0.9966473579406738,
      0.9983749985694885,
      0.9992377161979675,
      0.9974738359451294,
      0.993297278881073,
      0.980317234992981,
      0.9752280116081238,
      0.9392215013504028,
      0.914593517780304,
      0.9326076507568359,
      0.9110360145568848,
      0.9409420490264893,
      0.9245651960372925,
      0.8975039720535278,
      0.9494175910949707,
      0.9791344404220581,
      0.9884046912193298,
      0.9635669589042664,
      0.966515064239502,
      0.9866993427276611,
      0.9903648495674133,
      0.9945874214172363
    ],
    [
      0.24486605823040009,
      0.24788156151771545,
      0.23354381322860718,
      0.22322335839271545,
      0.22343546152114868,
      0.2228095382452011,
      0.23597308993339539,
      0.25423336029052734,
      0.26617300510406494,
      0.2765825390815735,
      0.26711517572402954,
      0.2732914090156555,
      0.3096727728843689,
      0.3197454810142517,
      0.31946784257888794,
      0.33362188935279846,
      0.35438549518585205,
      0.36726295948028564,
      0.38071364164352417,
      0.38707390427589417,
      0.4014509320259094,
      0.3902972340583801,
      0.3846817910671234,
      0.35931187868118286,
      0.3228834867477417,
      0.32130998373031616,
      0.2951783239841461,
      0.24667003750801086,
      0.23121705651283264,
      0.23278768360614777,
      0.24621272087097168,
      0.22195830941200256,
      0.2376330941915512,
      0.2583272159099579,
      0.24033786356449127,
      0.24381396174430847,
      0.2874656915664673,
      0.2995437681674957,
      0.29348108172416687,
      0.314150869846344,
      0.3473476767539978,
      0.3450212776660919,
      0.33150655031204224,
      0.3402278423309326,
      0.3282073140144348,
      0.310221403837204,
      0.2947222590446472,
      0.2973119020462036,
      0.28825587034225464,
      0.2749776244163513,
      0.2775152921676636,
      0.2757592499256134,
      0.27121102809906006,
      0.2757391929626465,
      0.2813389003276825,
      0.25346770882606506,
      0.995023250579834,
      0.9918901324272156,
      0.984067440032959,
      0.9563039541244507,
      0.9362591505050659,
      0.9292898178100586,
      0.8935719728469849,
      0.9189450740814209,
      0.8902692794799805,
      0.8969841003417969,
      0.9580763578414917,
      0.9877564907073975,
      0.986204206943512,
      0.9821169972419739,
      0.994575023651123,
      0.9971135854721069,
      0.9950226545333862,
      0.9982183575630188,
      0.9989013075828552,
      0.9990357160568237,
      0.9990386366844177,
      0.9993405342102051,
      0.9979625940322876,
      0.9919489026069641,
      0.9730667471885681,
      0.942642092704773,
      0.932993471622467,
      0.9501659870147705,
      0.9178802967071533,
      0.9321199655532837,
      0.891007661819458,
      0.857039213180542,
      0.9118881225585938,
      0.9037258625030518,
      0.949060320854187,
      0.981067419052124,
      0.9906098246574402,
      0.9980619549751282,
      0.9983264207839966,
      0.9991286396980286,
      0.9995218515396118,
      0.9994016885757446,
      0.9993886947631836,
      0.9996686577796936,
      0.9997711777687073,
      0.9997973442077637,
      0.9996899962425232,
      0.9996736645698547,
      0.9997316002845764,
      0.9996486902236938,
      0.9990149736404419,
      0.9960493445396423,
      0.980790913105011,
      0.9509917497634888,
      0.947758138179779,
      0.9693628549575806,
      0.9301391839981079,
      0.9368958473205566,
      0.887638509273529,
      0.8792745471000671,
      0.9458516836166382,
      0.9627721309661865,
      0.9907238483428955,
      0.9977108240127563,
      0.998849630355835,
      0.9994829893112183,
      0.9997096657752991,
      0.9995312094688416,
      0.9996073246002197,
      0.9998592138290405,
      0.9997929334640503,
      0.9995453357696533,
      0.9993389248847961,
      0.9996404647827148,
      0.9997023940086365,
      0.9993635416030884,
      0.9969783425331116,
      0.9910576939582825,
      0.9661639928817749,
      0.9444966316223145,
      0.8998050093650818,
      0.8842938542366028,
      0.8418044447898865,
      0.7914282083511353,
      0.8577916622161865,
      0.9053133726119995,
      0.9508476257324219,
      0.9698182344436646,
      0.9327352046966553,
      0.9424527287483215,
      0.8856936693191528,
      0.8641891479492188,
      0.9430962800979614,
      0.9494649171829224,
      0.9884644150733948,
      0.9966798424720764,
      0.9989112019538879,
      0.9994743466377258,
      0.9995404481887817,
      0.9996745586395264,
      0.9997342228889465,
      0.9992326498031616,
      0.9995025992393494,
      0.9997309446334839,
      0.9996336102485657,
      0.9993957281112671,
      0.9979882836341858,
      0.9949384331703186,
      0.9797714948654175,
      0.9433600902557373,
      0.9464928507804871,
      0.9570503234863281,
      0.9256291389465332,
      0.9392366409301758,
      0.8880068063735962,
      0.8632451295852661,
      0.9419944286346436,
      0.9533557891845703,
      0.9909557700157166,
      0.9965787529945374,
      0.9990537166595459,
      0.9994863867759705,
      0.9989182949066162,
      0.9989491105079651,
      0.9993940591812134,
      0.9995564818382263,
      0.9989898204803467,
      0.9984497427940369,
      0.9979732632637024,
      0.9990988969802856,
      0.9994597434997559,
      0.9979566335678101,
      0.9948303699493408,
      0.9829989075660706,
      0.97745680809021,
      0.9413546323776245,
      0.9130386114120483,
      0.9326521158218384,
      0.9056976437568665,
      0.939611554145813,
      0.9206852316856384,
      0.8946578502655029,
      0.9483221769332886,
      0.9794325828552246,
      0.9894558191299438,
      0.9660420417785645,
      0.9686864018440247,
      0.9889943599700928,
      0.9923198819160461,
      0.9958049058914185
    ],
    [
      0.2651418149471283,
      0.25988173484802246,
      0.240315243601799,
      0.22016960382461548,
      0.24074643850326538,
      0.24604833126068115,
      0.26884669065475464,
      0.28075718879699707,
      0.30900394916534424,
      0.33361780643463135,
      0.31402522325515747,
      0.32092955708503723,
      0.3711995482444763,
      0.37339460849761963,
      0.3619483709335327,
      0.40439942479133606,
      0.434572696685791,
      0.44222548604011536,
      0.47250133752822876,
      0.47792527079582214,
      0.4732491970062256,
      0.4673139452934265,
      0.46121248602867126,
      0.41496628522872925,
      0.37418460845947266,
      0.3714422583580017,
      0.34615033864974976,
      0.3053473234176636,
      0.28203439712524414,
      0.3088001012802124,
      0.3171197175979614,
      0.31022924184799194,
      0.3373982310295105,
      0.3607799708843231,
      0.315710186958313,
      0.30581599473953247,
      0.3548581898212433,
      0.3718579411506653,
      0.36100706458091736,
      0.39178696274757385,
      0.42096441984176636,
      0.41689807176589966,
      0.4022265672683716,
      0.42143139243125916,
      0.41058555245399475,
      0.39279717206954956,
      0.37295904755592346,
      0.3857056200504303,
      0.35085272789001465,
      0.3334600329399109,
      0.3463101387023926,
      0.34307652711868286,
      0.30806249380111694,
      0.3052264451980591,
      0.3575553297996521,
      0.3306674361228943,
      0.9964267015457153,
      0.9935920238494873,
      0.9861767292022705,
      0.956506609916687,
      0.9340684413909912,
      0.93024742603302,
      0.8884472250938416,
      0.9154455661773682,
      0.886886477470398,
      0.9071779847145081,
      0.9627755284309387,
      0.9897454380989075,
      0.9885663986206055,
      0.9843364357948303,
      0.9952548742294312,
      0.9976133704185486,
      0.9958851337432861,
      0.9985234141349792,
      0.9991966485977173,
      0.9993528127670288,
      0.9993172287940979,
      0.9995349049568176,
      0.9982740879058838,
      0.9922857880592346,
      0.9729279279708862,
      0.9419827461242676,
      0.933585524559021,
      0.947719395160675,
      0.9145016670227051,
      0.9307397603988647,
      0.8894349932670593,
      0.8595808744430542,
      0.9203783273696899,
      0.911359429359436,
      0.9565591216087341,
      0.9856531023979187,
      0.9943807125091553,
      0.9988259077072144,
      0.9989698529243469,
      0.9994406700134277,
      0.9996573328971863,
      0.9995915293693542,
      0.9995720982551575,
      0.999752938747406,
      0.9998335242271423,
      0.9998497366905212,
      0.9998067021369934,
      0.9997922778129578,
      0.9997997283935547,
      0.9997467994689941,
      0.9991384744644165,
      0.9959464073181152,
      0.9798409938812256,
      0.9485500454902649,
      0.9463263750076294,
      0.9673202037811279,
      0.927056074142456,
      0.9357565641403198,
      0.8847675323486328,
      0.8820549249649048,
      0.9501286745071411,
      0.9678763747215271,
      0.9931637644767761,
      0.9980732202529907,
      0.9990075826644897,
      0.9995536804199219,
      0.9997463226318359,
      0.9996777176856995,
      0.9997333884239197,
      0.9998872876167297,
      0.999828577041626,
      0.9997204542160034,
      0.999631404876709,
      0.9997358918190002,
      0.9997968673706055,
      0.9994733929634094,
      0.99692302942276,
      0.9913124442100525,
      0.9652019143104553,
      0.9434641003608704,
      0.9018593430519104,
      0.8896834850311279,
      0.8382948637008667,
      0.788935661315918,
      0.8615344762802124,
      0.8999593257904053,
      0.9496569037437439,
      0.967625617980957,
      0.9308328032493591,
      0.9406844973564148,
      0.8869983553886414,
      0.8666143417358398,
      0.9461768865585327,
      0.9541588425636292,
      0.9903517961502075,
      0.9970883727073669,
      0.999042272567749,
      0.9995308518409729,
      0.999552309513092,
      0.9997305870056152,
      0.9997957944869995,
      0.9995612502098083,
      0.999748170375824,
      0.9998103976249695,
      0.9997607469558716,
      0.9995667934417725,
      0.998185932636261,
      0.9957185983657837,
      0.981580376625061,
      0.9461470246315002,
      0.9485433101654053,
      0.9573810696601868,
      0.925300121307373,
      0.9387061595916748,
      0.8882768154144287,
      0.866938054561615,
      0.9443401098251343,
      0.9568891525268555,
      0.992135763168335,
      0.9968652129173279,
      0.9991689920425415,
      0.9995687007904053,
      0.9990240931510925,
      0.9992536306381226,
      0.9995908737182617,
      0.9996683597564697,
      0.9993711113929749,
      0.9989729523658752,
      0.9988124370574951,
      0.9994195103645325,
      0.9996162056922913,
      0.9985073208808899,
      0.9967898726463318,
      0.9885077476501465,
      0.9828801155090332,
      0.9496893882751465,
      0.9146363735198975,
      0.9355354309082031,
      0.9048442840576172,
      0.9410777688026428,
      0.9186978936195374,
      0.8936796188354492,
      0.9504179954528809,
      0.981395959854126,
      0.9907276034355164,
      0.9693229794502258,
      0.9731391072273254,
      0.9914965033531189,
      0.9944655895233154,
      0.9969316124916077
    ],
    [
      0.22642675042152405,
      0.23433750867843628,
      0.23070693016052246,
      0.2234913855791092,
      0.2493790090084076,
      0.2805940508842468,
      0.2980574667453766,
      0.32512325048446655,
      0.3742217719554901,
      0.4085891544818878,
      0.39108896255493164,
      0.4323398470878601,
      0.47878947854042053,
      0.476686030626297,
      0.49718379974365234,
      0.5425660610198975,
      0.5515525937080383,
      0.5518971681594849,
      0.602947473526001,
      0.5887182950973511,
      0.5412112474441528,
      0.5434755086898804,
      0.5589762926101685,
      0.48368123173713684,
      0.42098188400268555,
      0.4500061869621277,
      0.44493377208709717,
      0.3575429916381836,
      0.3365745544433594,
      0.3548028767108917,
      0.3830517828464508,
      0.38764673471450806,
      0.4007802903652191,
      0.4309338331222534,
      0.395545095205307,
      0.39110568165779114,
      0.4725368916988373,
      0.48108619451522827,
      0.4546406865119934,
      0.4948250651359558,
      0.5626583099365234,
      0.5400092601776123,
      0.5166460275650024,
      0.5608622431755066,
      0.5587496757507324,
      0.5263901948928833,
      0.528870165348053,
      0.5601601004600525,
      0.51651930809021,
      0.466660737991333,
      0.5164434909820557,
      0.5248962640762329,
      0.455227792263031,
      0.445649117231369,
      0.550747811794281,
      0.4871697723865509,
      0.9965351223945618,
      0.9930853843688965,
      0.9854831695556641,
      0.9532452821731567,
      0.9352777600288391,
      0.9272417426109314,
      0.8849316835403442,
      0.9162500500679016,
      0.8919808864593506,
      0.9161167144775391,
      0.9670563340187073,
      0.9906574487686157,
      0.9884016513824463,
      0.9846510291099548,
      0.9955655336380005,
      0.997722864151001,
      0.9959911108016968,
      0.9986363649368286,
      0.9993150234222412,
      0.9994596838951111,
      0.999362051486969,
      0.9995563626289368,
      0.9980965256690979,
      0.9913214445114136,
      0.9696233868598938,
      0.9392901659011841,
      0.9316436648368835,
      0.9498120546340942,
      0.9175013303756714,
      0.9351604580879211,
      0.8966856002807617,
      0.867276132106781,
      0.9355018734931946,
      0.9289659857749939,
      0.9665069580078125,
      0.9908204674720764,
      0.997248113155365,
      0.9993016123771667,
      0.9993562698364258,
      0.9996383190155029,
      0.9997566938400269,
      0.9997119307518005,
      0.999685525894165,
      0.9998128414154053,
      0.9998746514320374,
      0.9998858571052551,
      0.9998659491539001,
      0.9998465776443481,
      0.9998360276222229,
      0.9997820258140564,
      0.9991434216499329,
      0.9956744909286499,
      0.9780231714248657,
      0.94724440574646,
      0.9486862421035767,
      0.9692739844322205,
      0.9301786422729492,
      0.9422869682312012,
      0.8926383256912231,
      0.888800859451294,
      0.956872820854187,
      0.9758908152580261,
      0.9958115220069885,
      0.9986459016799927,
      0.9992495179176331,
      0.9996734857559204,
      0.99981290102005,
      0.9997756481170654,
      0.9998093843460083,
      0.9999153017997742,
      0.9998635053634644,
      0.9998080730438232,
      0.9997597932815552,
      0.999793291091919,
      0.9998443722724915,
      0.9995377063751221,
      0.9969309568405151,
      0.9911235570907593,
      0.9646910429000854,
      0.9400964379310608,
      0.9009018540382385,
      0.8838680982589722,
      0.8324899673461914,
      0.7816436290740967,
      0.8509581089019775,
      0.8972518444061279,
      0.9521826505661011,
      0.9699568748474121,
      0.9311434030532837,
      0.9437046051025391,
      0.8931795358657837,
      0.8792177438735962,
      0.9525372385978699,
      0.9627035856246948,
      0.9939619898796082,
      0.9977099895477295,
      0.9991545677185059,
      0.9995668530464172,
      0.9995924234390259,
      0.9997870922088623,
      0.9998329281806946,
      0.9997109770774841,
      0.999842643737793,
      0.9998533129692078,
      0.9998182654380798,
      0.9996421337127686,
      0.998299241065979,
      0.9960659146308899,
      0.9824836254119873,
      0.9482665061950684,
      0.9500175714492798,
      0.9599526524543762,
      0.9233217835426331,
      0.9408917427062988,
      0.8900126218795776,
      0.8712611198425293,
      0.9490362405776978,
      0.9620230197906494,
      0.993114173412323,
      0.9969032406806946,
      0.9991614818572998,
      0.9995798468589783,
      0.9990442991256714,
      0.9993469715118408,
      0.9996573328971863,
      0.9997217655181885,
      0.9995152950286865,
      0.9991294145584106,
      0.9991138577461243,
      0.9995708465576172,
      0.9996798038482666,
      0.9987332224845886,
      0.9975636601448059,
      0.9908051490783691,
      0.9848081469535828,
      0.9540615677833557,
      0.9127024412155151,
      0.9355798959732056,
      0.9018571376800537,
      0.939893364906311,
      0.9163154363632202,
      0.894770085811615,
      0.9493999481201172,
      0.9824446439743042,
      0.990645706653595,
      0.9687686562538147,
      0.974432110786438,
      0.9928475022315979,
      0.9954331517219543,
      0.997320294380188
    ],
    [
      0.1898120641708374,
      0.22427181899547577,
      0.24933797121047974,
      0.24432870745658875,
      0.28258436918258667,
      0.32608360052108765,
      0.3512149155139923,
      0.3707181215286255,
      0.42845892906188965,
      0.48556068539619446,
      0.49125227332115173,
      0.5336157083511353,
      0.5646162629127502,
      0.584192156791687,
      0.6045939922332764,
      0.640922486782074,
      0.6364758014678955,
      0.6381110548973083,
      0.6734374761581421,
      0.6551593542098999,
      0.6092210412025452,
      0.6093391180038452,
      0.6355292797088623,
      0.5565597414970398,
      0.484883576631546,
      0.5169734358787537,
      0.5219340324401855,
      0.4348747134208679,
      0.41570335626602173,
      0.40516945719718933,
      0.42810678482055664,
      0.4765222668647766,
      0.5258386135101318,
      0.5271784663200378,
      0.5090457201004028,
      0.5115728974342346,
      0.6334620118141174,
      0.6259798407554626,
      0.5791563391685486,
      0.6282444000244141,
      0.696357011795044,
      0.6413019895553589,
      0.6339386701583862,
      0.6891064643859863,
      0.685607373714447,
      0.6350799798965454,
      0.6523585319519043,
      0.700444221496582,
      0.6467024087905884,
      0.6076955795288086,
      0.6479130387306213,
      0.6667464375495911,
      0.5932549238204956,
      0.5808807611465454,
      0.6573481559753418,
      0.5859133005142212,
      0.9966081976890564,
      0.9927514791488647,
      0.9852016568183899,
      0.9529218673706055,
      0.9361308813095093,
      0.928022027015686,
      0.8866907358169556,
      0.9218040108680725,
      0.8957570791244507,
      0.9200389981269836,
      0.9716143608093262,
      0.9922420382499695,
      0.9898010492324829,
      0.987145721912384,
      0.9964635372161865,
      0.9980903267860413,
      0.996521532535553,
      0.9988057613372803,
      0.9994150400161743,
      0.9995404481887817,
      0.9993948340415955,
      0.9995490908622742,
      0.9979733228683472,
      0.9909613132476807,
      0.9678089618682861,
      0.9438791275024414,
      0.9323335886001587,
      0.95415198802948,
      0.9220747947692871,
      0.9442812204360962,
      0.9063500761985779,
      0.8770134449005127,
      0.9437012076377869,
      0.9413967132568359,
      0.9724792838096619,
      0.9929208159446716,
      0.9978858828544617,
      0.9994213581085205,
      0.9994999170303345,
      0.9997006058692932,
      0.9997991323471069,
      0.9997636079788208,
      0.9997422695159912,
      0.9998462796211243,
      0.9998964667320251,
      0.9999045729637146,
      0.999891459941864,
      0.9998717308044434,
      0.9998505711555481,
      0.9997990131378174,
      0.9991056323051453,
      0.9954975247383118,
      0.9774903059005737,
      0.9473020434379578,
      0.9502556920051575,
      0.9716241359710693,
      0.9338880777359009,
      0.949604868888855,
      0.9029244184494019,
      0.8986019492149353,
      0.9621241092681885,
      0.9801042079925537,
      0.9965717196464539,
      0.9988768100738525,
      0.999374270439148,
      0.9997321963310242,
      0.999848484992981,
      0.9998195171356201,
      0.9998458027839661,
      0.9999346137046814,
      0.9998829364776611,
      0.999847412109375,
      0.99981290102005,
      0.9998104572296143,
      0.9998601675033569,
      0.9995210766792297,
      0.9967828989028931,
      0.9905354380607605,
      0.9648047685623169,
      0.9377886652946472,
      0.8942813277244568,
      0.8808087110519409,
      0.8365110158920288,
      0.7887980937957764,
      0.8541051149368286,
      0.9013303518295288,
      0.9538599252700806,
      0.9726443290710449,
      0.9342801570892334,
      0.9466699361801147,
      0.8992698788642883,
      0.8866124153137207,
      0.9564352631568909,
      0.9686530828475952,
      0.9952565431594849,
      0.9980131387710571,
      0.9992116093635559,
      0.9995868802070618,
      0.9996287226676941,
      0.9998235106468201,
      0.9998538494110107,
      0.9997721910476685,
      0.9998794794082642,
      0.9998661875724792,
      0.9998412728309631,
      0.9996592998504639,
      0.9982669949531555,
      0.9960976243019104,
      0.9833948612213135,
      0.9505072832107544,
      0.9521732330322266,
      0.9626344442367554,
      0.9257203936576843,
      0.9441616535186768,
      0.8958940505981445,
      0.8780147433280945,
      0.9518542885780334,
      0.9636907577514648,
      0.9938007593154907,
      0.9968863129615784,
      0.999087929725647,
      0.9995527267456055,
      0.9989721775054932,
      0.9993290901184082,
      0.9996793270111084,
      0.9997560381889343,
      0.9995794296264648,
      0.9991729259490967,
      0.9992229342460632,
      0.9996417760848999,
      0.9996897578239441,
      0.9987419843673706,
      0.9977410435676575,
      0.9915544986724854,
      0.9855566620826721,
      0.9548552632331848,
      0.9149824380874634,
      0.9381400346755981,
      0.9034175872802734,
      0.9385932683944702,
      0.9122409820556641,
      0.892035722732544,
      0.9460937976837158,
      0.9805250763893127,
      0.9894478917121887,
      0.9643213748931885,
      0.9715042114257812,
      0.9923471808433533,
      0.9953063130378723,
      0.9971799254417419
    ],
    [
      0.18549615144729614,
      0.2209572196006775,
      0.2550264298915863,
      0.258303701877594,
      0.29257842898368835,
      0.3449925184249878,
      0.3750658631324768,
      0.3995235562324524,
      0.4614492952823639,
      0.5246931910514832,
      0.5397343635559082,
      0.5822790265083313,
      0.6061615347862244,
      0.6251046061515808,
      0.6473771333694458,
      0.6792206764221191,
      0.6716455221176147,
      0.6729503870010376,
      0.7103180885314941,
      0.6899933218955994,
      0.6447716355323792,
      0.6483477354049683,
      0.6832619905471802,
      0.6147026419639587,
      0.5418432950973511,
      0.5851063132286072,
      0.5959742665290833,
      0.47692936658859253,
      0.4537040889263153,
      0.43027058243751526,
      0.4612099528312683,
      0.5301061272621155,
      0.5799106359481812,
      0.5856583118438721,
      0.5794429779052734,
      0.5778152942657471,
      0.6861459016799927,
      0.6867145895957947,
      0.6336236000061035,
      0.6718555688858032,
      0.7380852103233337,
      0.6843602657318115,
      0.6725558638572693,
      0.726646900177002,
      0.7286491394042969,
      0.6722143888473511,
      0.6829404830932617,
      0.7374426126480103,
      0.6882301568984985,
      0.6481195688247681,
      0.6803582906723022,
      0.707520067691803,
      0.6309508085250854,
      0.6125002503395081,
      0.6877762079238892,
      0.6128300428390503,
      0.9970537424087524,
      0.9935495853424072,
      0.9861540794372559,
      0.9541124105453491,
      0.9355769753456116,
      0.9291253685951233,
      0.889862060546875,
      0.9250448346138,
      0.9003742337226868,
      0.9263978004455566,
      0.97254878282547,
      0.9926432371139526,
      0.9899533987045288,
      0.987695038318634,
      0.9966431260108948,
      0.9981991052627563,
      0.9967836737632751,
      0.9988993406295776,
      0.9994701147079468,
      0.9995965957641602,
      0.9994458556175232,
      0.9995778203010559,
      0.9980364441871643,
      0.991057813167572,
      0.9677317142486572,
      0.9408762454986572,
      0.9322323203086853,
      0.957447350025177,
      0.9243180751800537,
      0.9480752944946289,
      0.9110780954360962,
      0.8838114738464355,
      0.9472334384918213,
      0.9472144842147827,
      0.9746326208114624,
      0.9934461712837219,
      0.9980072975158691,
      0.9994502067565918,
      0.9995481371879578,
      0.9997193217277527,
      0.9998145699501038,
      0.9997863173484802,
      0.9997665286064148,
      0.9998606443405151,
      0.9999068975448608,
      0.9999132752418518,
      0.9999018311500549,
      0.9998844861984253,
      0.9998589754104614,
      0.9997961521148682,
      0.9990620017051697,
      0.9952566027641296,
      0.9770567417144775,
      0.9474726915359497,
      0.9493478536605835,
      0.9718441367149353,
      0.9354523420333862,
      0.9530205726623535,
      0.9076427817344666,
      0.9045199155807495,
      0.9642581939697266,
      0.9819552302360535,
      0.9967812895774841,
      0.998956561088562,
      0.9994297623634338,
      0.999755322933197,
      0.9998618364334106,
      0.9998379945755005,
      0.999861478805542,
      0.999940812587738,
      0.9998902678489685,
      0.9998600482940674,
      0.9998303651809692,
      0.999813973903656,
      0.9998635649681091,
      0.9994933009147644,
      0.9966244101524353,
      0.9901304244995117,
      0.9641333818435669,
      0.9361038208007812,
      0.8899493217468262,
      0.8807476162910461,
      0.8418006896972656,
      0.7968351244926453,
      0.8563602566719055,
      0.9035047292709351,
      0.9531395435333252,
      0.9715213775634766,
      0.9353634119033813,
      0.9492523074150085,
      0.9030263423919678,
      0.8920679092407227,
      0.9589850902557373,
      0.9713049530982971,
      0.9957306981086731,
      0.9981810450553894,
      0.9992678165435791,
      0.9996100664138794,
      0.999626100063324,
      0.9998372197151184,
      0.9998614192008972,
      0.9997978806495667,
      0.999893307685852,
      0.9998688101768494,
      0.9998489022254944,
      0.9996570944786072,
      0.9982078075408936,
      0.9960852861404419,
      0.9836333394050598,
      0.9514210224151611,
      0.9536969661712646,
      0.9643861055374146,
      0.9281953573226929,
      0.9449281692504883,
      0.8999762535095215,
      0.8856328725814819,
      0.9549916386604309,
      0.9674779176712036,
      0.9948180317878723,
      0.9972721934318542,
      0.9991562962532043,
      0.9995814561843872,
      0.999009370803833,
      0.9993761777877808,
      0.9997085332870483,
      0.9997637867927551,
      0.9996222853660583,
      0.9992196559906006,
      0.9992895126342773,
      0.999679446220398,
      0.9996969103813171,
      0.9987757205963135,
      0.997952938079834,
      0.9925658702850342,
      0.9868993163108826,
      0.9562022686004639,
      0.9176434278488159,
      0.941403865814209,
      0.9071353673934937,
      0.941623866558075,
      0.914355993270874,
      0.8951761722564697,
      0.9506683945655823,
      0.9828425049781799,
      0.9902973175048828,
      0.9668524265289307,
      0.9739201068878174,
      0.9932618141174316,
      0.9959052801132202,
      0.9974722862243652
    ],
    [
      0.19831979274749756,
      0.22834670543670654,
      0.2593485116958618,
      0.2668238878250122,
      0.29706498980522156,
      0.34722277522087097,
      0.3939756453037262,
      0.4117835462093353,
      0.48309260606765747,
      0.5489465594291687,
      0.5644174814224243,
      0.607542872428894,
      0.6319296360015869,
      0.6486866474151611,
      0.6677983999252319,
      0.6972059011459351,
      0.6889902949333191,
      0.6893441677093506,
      0.7278938293457031,
      0.706079363822937,
      0.6639738082885742,
      0.6718913912773132,
      0.707824170589447,
      0.6415262818336487,
      0.5803560018539429,
      0.6217843890190125,
      0.6348086595535278,
      0.5035115480422974,
      0.4673939049243927,
      0.4613448977470398,
      0.4861290752887726,
      0.5984806418418884,
      0.6185834407806396,
      0.6380537152290344,
      0.6226671934127808,
      0.6181727647781372,
      0.7080281972885132,
      0.7117905020713806,
      0.6588129997253418,
      0.6900339722633362,
      0.7580873370170593,
      0.7020497918128967,
      0.6914514899253845,
      0.7435815930366516,
      0.7460565567016602,
      0.6900879740715027,
      0.6954904794692993,
      0.7539200782775879,
      0.7051742076873779,
      0.6664433479309082,
      0.6981091499328613,
      0.7240842580795288,
      0.6484766602516174,
      0.6327682733535767,
      0.7012212872505188,
      0.6247576475143433,
      0.9974951148033142,
      0.9948832988739014,
      0.9887486696243286,
      0.9596976041793823,
      0.9397639036178589,
      0.9326059818267822,
      0.8966848254203796,
      0.9266366958618164,
      0.9017065763473511,
      0.9256241321563721,
      0.9712722301483154,
      0.9918186068534851,
      0.988286018371582,
      0.9870377779006958,
      0.996495246887207,
      0.9981922507286072,
      0.996959924697876,
      0.9989889860153198,
      0.9995182752609253,
      0.9996488094329834,
      0.9995311498641968,
      0.9996435046195984,
      0.9984345436096191,
      0.9928091764450073,
      0.9716411828994751,
      0.9448754787445068,
      0.9360128045082092,
      0.9601158499717712,
      0.9273949265480042,
      0.9505619406700134,
      0.9146513342857361,
      0.8901185989379883,
      0.947344183921814,
      0.9475234150886536,
      0.9739061594009399,
      0.9926484823226929,
      0.9978542327880859,
      0.9994484186172485,
      0.9995637536048889,
      0.9997174143791199,
      0.9998224377632141,
      0.9997989535331726,
      0.9997806549072266,
      0.9998677968978882,
      0.9999125599861145,
      0.999919056892395,
      0.9999098777770996,
      0.9998967051506042,
      0.9998705387115479,
      0.9998157024383545,
      0.9991512894630432,
      0.9958325624465942,
      0.9791767001152039,
      0.9503702521324158,
      0.9513276815414429,
      0.9735246300697327,
      0.938015341758728,
      0.9562410116195679,
      0.9119296669960022,
      0.9098024368286133,
      0.9659777879714966,
      0.9831613898277283,
      0.9968574047088623,
      0.9990311861038208,
      0.9994919300079346,
      0.9997827410697937,
      0.9998793005943298,
      0.9998520016670227,
      0.9998731017112732,
      0.9999457597732544,
      0.9998984932899475,
      0.999871551990509,
      0.9998460412025452,
      0.9998274445533752,
      0.9998748302459717,
      0.9995465278625488,
      0.9969752430915833,
      0.9913411736488342,
      0.9666934013366699,
      0.9404234886169434,
      0.8952105641365051,
      0.8857874274253845,
      0.8454822301864624,
      0.8036669492721558,
      0.8618663549423218,
      0.9071652889251709,
      0.9572430849075317,
      0.9737402200698853,
      0.9378024339675903,
      0.9528842568397522,
      0.9073880910873413,
      0.8974202871322632,
      0.9616853594779968,
      0.9740552306175232,
      0.9962226748466492,
      0.9983978867530823,
      0.9993643760681152,
      0.9996428489685059,
      0.9996482133865356,
      0.999849259853363,
      0.9998696446418762,
      0.9998131394386292,
      0.9999030232429504,
      0.9998783469200134,
      0.9998601078987122,
      0.9996821284294128,
      0.9983527660369873,
      0.9964302778244019,
      0.9848091006278992,
      0.9541505575180054,
      0.9564369916915894,
      0.9669782519340515,
      0.9275387525558472,
      0.9466984272003174,
      0.9035680294036865,
      0.8913422226905823,
      0.9590241312980652,
      0.971290647983551,
      0.9955145716667175,
      0.997623860836029,
      0.9992286562919617,
      0.9996137619018555,
      0.9990599751472473,
      0.9994170665740967,
      0.9997290968894958,
      0.999791145324707,
      0.9996494054794312,
      0.999250590801239,
      0.9993336796760559,
      0.9997061491012573,
      0.9997173547744751,
      0.9988294243812561,
      0.998065173625946,
      0.9927816987037659,
      0.9870105385780334,
      0.9560756683349609,
      0.9194602966308594,
      0.9432746767997742,
      0.9070799350738525,
      0.9439631700515747,
      0.9163213968276978,
      0.8984637260437012,
      0.954554557800293,
      0.9844886064529419,
      0.9909595847129822,
      0.9689357876777649,
      0.975959837436676,
      0.993811309337616,
      0.9963183999061584,
      0.9976876974105835
    ],
    [
      0.30106180906295776,
      0.33097946643829346,
      0.3311486542224884,
      0.3434253931045532,
      0.3506474792957306,
      0.4076225161552429,
      0.4514177739620209,
      0.47009485960006714,
      0.5304878354072571,
      0.5985288619995117,
      0.5977951884269714,
      0.6323032975196838,
      0.6515835523605347,
      0.665874719619751,
      0.6796294450759888,
      0.7044563889503479,
      0.7024836540222168,
      0.7038788795471191,
      0.7417712211608887,
      0.7224304676055908,
      0.6775287389755249,
      0.6891525983810425,
      0.7301103472709656,
      0.6616653800010681,
      0.6114305853843689,
      0.6552228927612305,
      0.6699744462966919,
      0.5538963675498962,
      0.5050897598266602,
      0.5135177373886108,
      0.5259271860122681,
      0.6427735090255737,
      0.6405311226844788,
      0.6579897999763489,
      0.6475099325180054,
      0.6399567127227783,
      0.7191492319107056,
      0.7243286371231079,
      0.6691659688949585,
      0.6979832649230957,
      0.7714314460754395,
      0.7146947979927063,
      0.7032455205917358,
      0.7527413368225098,
      0.756020188331604,
      0.692018985748291,
      0.705053985118866,
      0.7640373110771179,
      0.7191901206970215,
      0.6762905716896057,
      0.7098177075386047,
      0.7332957983016968,
      0.6603524684906006,
      0.6436471939086914,
      0.7089849710464478,
      0.6346988677978516,
      0.9986052513122559,
      0.9975141882896423,
      0.994174599647522,
      0.9721952676773071,
      0.9493550062179565,
      0.9397275447845459,
      0.9066184759140015,
      0.9317716360092163,
      0.9050015807151794,
      0.9214619398117065,
      0.9730159640312195,
      0.9935436248779297,
      0.9909679889678955,
      0.9899322986602783,
      0.9972898364067078,
      0.9987001419067383,
      0.9980625510215759,
      0.9992678165435791,
      0.9996451735496521,
      0.9997574090957642,
      0.9997043609619141,
      0.9997648596763611,
      0.9990994930267334,
      0.9955728650093079,
      0.9795525074005127,
      0.9537798166275024,
      0.9444178342819214,
      0.9633983373641968,
      0.9321544170379639,
      0.9529861211776733,
      0.9175872802734375,
      0.8914605379104614,
      0.9455184936523438,
      0.9513222575187683,
      0.9749281406402588,
      0.9929131269454956,
      0.9980937242507935,
      0.9994933009147644,
      0.9996029138565063,
      0.9997353553771973,
      0.9998373985290527,
      0.999816358089447,
      0.9998013377189636,
      0.9998804330825806,
      0.9999194145202637,
      0.9999268054962158,
      0.9999176263809204,
      0.9999164342880249,
      0.9998980164527893,
      0.9998601078987122,
      0.9994120001792908,
      0.9970876574516296,
      0.9853987693786621,
      0.9589593410491943,
      0.9552872180938721,
      0.9758617877960205,
      0.9433073997497559,
      0.958871066570282,
      0.9151381254196167,
      0.9127519130706787,
      0.9680089354515076,
      0.9854012727737427,
      0.9972014427185059,
      0.9991418719291687,
      0.9995789527893066,
      0.9998136162757874,
      0.9998965859413147,
      0.9998667240142822,
      0.9998853802680969,
      0.9999502897262573,
      0.9999057650566101,
      0.9998878240585327,
      0.9998613595962524,
      0.9998570680618286,
      0.9998956322669983,
      0.9996793866157532,
      0.9978426694869995,
      0.9941561818122864,
      0.974372386932373,
      0.9522014260292053,
      0.907937228679657,
      0.8950884938240051,
      0.8533498644828796,
      0.8152892589569092,
      0.8703755736351013,
      0.9144724011421204,
      0.9644650220870972,
      0.977530300617218,
      0.9415186047554016,
      0.957395613193512,
      0.9122862815856934,
      0.9021626710891724,
      0.9653839468955994,
      0.97812420129776,
      0.996875524520874,
      0.9986785054206848,
      0.9994992613792419,
      0.9997023344039917,
      0.999701201915741,
      0.999861478805542,
      0.9998845458030701,
      0.9998349547386169,
      0.9999154210090637,
      0.9998972415924072,
      0.9998828768730164,
      0.9997556209564209,
      0.9987465143203735,
      0.9974507093429565,
      0.9881007671356201,
      0.9594722986221313,
      0.9614243507385254,
      0.9712619781494141,
      0.9312385320663452,
      0.9505561590194702,
      0.9086747765541077,
      0.8992190361022949,
      0.9641764760017395,
      0.9756957292556763,
      0.9964414834976196,
      0.9980651140213013,
      0.9993447065353394,
      0.9996674656867981,
      0.9991545081138611,
      0.9994900822639465,
      0.9997590780258179,
      0.9998109340667725,
      0.9996834397315979,
      0.9993073344230652,
      0.9994163513183594,
      0.9997442364692688,
      0.9997634291648865,
      0.9989913105964661,
      0.9983434677124023,
      0.9935937523841858,
      0.9877910614013672,
      0.9581483602523804,
      0.9233941435813904,
      0.947041392326355,
      0.9100720882415771,
      0.9455004334449768,
      0.9204307794570923,
      0.9040998220443726,
      0.9605474472045898,
      0.9874119162559509,
      0.9924801588058472,
      0.9734629392623901,
      0.980115532875061,
      0.9949500560760498,
      0.9970425963401794,
      0.9980754256248474
    ],
    [
      0.37136346101760864,
      0.39785847067832947,
      0.39491841197013855,
      0.4105161726474762,
      0.42278119921684265,
      0.45307278633117676,
      0.509337842464447,
      0.5334766507148743,
      0.5962333679199219,
      0.6326565742492676,
      0.6584091186523438,
      0.6760960221290588,
      0.6910425424575806,
      0.6947165131568909,
      0.7026956081390381,
      0.7230172157287598,
      0.720905065536499,
      0.7223670482635498,
      0.7565040588378906,
      0.7395254373550415,
      0.7013087272644043,
      0.7137640714645386,
      0.7550146579742432,
      0.6965368390083313,
      0.6536661982536316,
      0.6924321055412292,
      0.7127057313919067,
      0.6074582934379578,
      0.5690940618515015,
      0.5743429660797119,
      0.5758017301559448,
      0.6744107604026794,
      0.6603814363479614,
      0.6684384942054749,
      0.6738232970237732,
      0.6574296951293945,
      0.7281295657157898,
      0.7331652045249939,
      0.6816016435623169,
      0.7057026028633118,
      0.778771698474884,
      0.7254678606987,
      0.7167450189590454,
      0.7628433108329773,
      0.7697612047195435,
      0.7019022703170776,
      0.7188803553581238,
      0.7780506610870361,
      0.7299588918685913,
      0.6924867630004883,
      0.7253658175468445,
      0.7446904182434082,
      0.6756666302680969,
      0.6629313230514526,
      0.7213168144226074,
      0.6517326831817627,
      0.9991305470466614,
      0.9986835718154907,
      0.9972169399261475,
      0.9816871881484985,
      0.9576402306556702,
      0.9465860724449158,
      0.9134280681610107,
      0.9350593686103821,
      0.9070461988449097,
      0.9182900190353394,
      0.9727174639701843,
      0.9939175248146057,
      0.9916023015975952,
      0.9904915690422058,
      0.9976584911346436,
      0.9989688992500305,
      0.9986675381660461,
      0.99948650598526,
      0.9997348785400391,
      0.9998303651809692,
      0.9998121857643127,
      0.9998428821563721,
      0.9994917511940002,
      0.9973586797714233,
      0.9867609739303589,
      0.9632540345191956,
      0.9524184465408325,
      0.9684916138648987,
      0.9385534524917603,
      0.9558626413345337,
      0.9203420281410217,
      0.8934497833251953,
      0.9448296427726746,
      0.9542516469955444,
      0.9777668118476868,
      0.9941316843032837,
      0.9986454844474792,
      0.9995893239974976,
      0.9996626377105713,
      0.9997743368148804,
      0.9998623728752136,
      0.9998366236686707,
      0.9998233318328857,
      0.9998966455459595,
      0.9999269247055054,
      0.9999390244483948,
      0.9999257326126099,
      0.9999325275421143,
      0.9999236464500427,
      0.9998946785926819,
      0.9996466040611267,
      0.9981628656387329,
      0.9904270172119141,
      0.9642304182052612,
      0.9608757495880127,
      0.9796550273895264,
      0.9518536329269409,
      0.9633313417434692,
      0.9209897518157959,
      0.919012188911438,
      0.969980776309967,
      0.9883838891983032,
      0.9977717399597168,
      0.999314546585083,
      0.9996767640113831,
      0.9998490810394287,
      0.9999198913574219,
      0.9998822808265686,
      0.9998926520347595,
      0.9999575018882751,
      0.9999202489852905,
      0.9998980164527893,
      0.9998772740364075,
      0.9998854994773865,
      0.9999169707298279,
      0.9997919201850891,
      0.9986215829849243,
      0.9964583516120911,
      0.981971263885498,
      0.9627120494842529,
      0.9202135801315308,
      0.9054982662200928,
      0.8687688112258911,
      0.8319595456123352,
      0.8810738325119019,
      0.9236444234848022,
      0.9718883037567139,
      0.9813599586486816,
      0.9490014314651489,
      0.965174674987793,
      0.9218183755874634,
      0.913144052028656,
      0.9723491668701172,
      0.9822479486465454,
      0.9976613521575928,
      0.9989891052246094,
      0.9996265769004822,
      0.9997614026069641,
      0.9997524619102478,
      0.9998753666877747,
      0.9999035000801086,
      0.9998561143875122,
      0.999924898147583,
      0.9999158978462219,
      0.9999038577079773,
      0.9998188018798828,
      0.9991132020950317,
      0.9984446167945862,
      0.9915077686309814,
      0.9657869338989258,
      0.9664536714553833,
      0.9762915968894958,
      0.9371541142463684,
      0.9580937623977661,
      0.916742205619812,
      0.9095015525817871,
      0.9707629084587097,
      0.9805862307548523,
      0.9972619414329529,
      0.9984679818153381,
      0.9994458556175232,
      0.9997126460075378,
      0.999237596988678,
      0.999539315700531,
      0.9997798204421997,
      0.9998096823692322,
      0.9997074007987976,
      0.9993629455566406,
      0.9994495511054993,
      0.9997780919075012,
      0.9998034834861755,
      0.9991369843482971,
      0.9985936880111694,
      0.9942664504051208,
      0.9883193969726562,
      0.959496796131134,
      0.9262937307357788,
      0.9507176876068115,
      0.9151369333267212,
      0.9488959312438965,
      0.9237358570098877,
      0.9091532826423645,
      0.9661282896995544,
      0.9896653890609741,
      0.9937354326248169,
      0.9771751165390015,
      0.9831178784370422,
      0.9957094192504883,
      0.9976359009742737,
      0.9983710050582886
    ],
    [
      0.4486277103424072,
      0.4821128845214844,
      0.505768895149231,
      0.5407699346542358,
      0.5355271100997925,
      0.5989351868629456,
      0.6740518808364868,
      0.6822242140769958,
      0.7072531580924988,
      0.7058362364768982,
      0.7447683215141296,
      0.7558733820915222,
      0.7623782753944397,
      0.7484667301177979,
      0.7590088248252869,
      0.7768855094909668,
      0.7597396969795227,
      0.7575417757034302,
      0.7908006906509399,
      0.7707985639572144,
      0.7398769855499268,
      0.7530329823493958,
      0.7914925813674927,
      0.7350195050239563,
      0.7136437296867371,
      0.7428621053695679,
      0.759325385093689,
      0.6793965101242065,
      0.6524947881698608,
      0.6603381633758545,
      0.6504508256912231,
      0.7242660522460938,
      0.6984450817108154,
      0.7043493390083313,
      0.7230018377304077,
      0.697566032409668,
      0.7475314736366272,
      0.7559976577758789,
      0.718909502029419,
      0.7281865477561951,
      0.7958949208259583,
      0.7499635219573975,
      0.7408085465431213,
      0.7842995524406433,
      0.789539098739624,
      0.7225742340087891,
      0.7415117025375366,
      0.7944684028625488,
      0.745760977268219,
      0.7129471302032471,
      0.7475711703300476,
      0.7590537071228027,
      0.6918666958808899,
      0.6813079714775085,
      0.7338998913764954,
      0.6632530689239502,
      0.999445378780365,
      0.9993924498558044,
      0.9990178346633911,
      0.991870641708374,
      0.9697569608688354,
      0.9597904682159424,
      0.9290485382080078,
      0.9465445280075073,
      0.917939305305481,
      0.9202179312705994,
      0.9765673875808716,
      0.9962920546531677,
      0.9959178566932678,
      0.9941141605377197,
      0.998602569103241,
      0.9994394183158875,
      0.9993445873260498,
      0.9997233748435974,
      0.9998164772987366,
      0.9998836517333984,
      0.9998846650123596,
      0.9998921751976013,
      0.9997447729110718,
      0.9987686276435852,
      0.9944767951965332,
      0.9731183648109436,
      0.9647436738014221,
      0.9768759608268738,
      0.9530998468399048,
      0.9651763439178467,
      0.9309824109077454,
      0.9041049480438232,
      0.9478126764297485,
      0.9518473148345947,
      0.9792276620864868,
      0.9953727126121521,
      0.9991949200630188,
      0.999714732170105,
      0.9997314810752869,
      0.9998282194137573,
      0.999896764755249,
      0.9998556971549988,
      0.9998407959938049,
      0.9999154210090637,
      0.9999348521232605,
      0.9999485015869141,
      0.9999309778213501,
      0.9999443292617798,
      0.9999469518661499,
      0.9999243021011353,
      0.9998053312301636,
      0.9989885091781616,
      0.9948320388793945,
      0.9748303294181824,
      0.9688608050346375,
      0.983305811882019,
      0.9623239040374756,
      0.971066415309906,
      0.93202805519104,
      0.9304032325744629,
      0.9751381278038025,
      0.9913789629936218,
      0.9986123442649841,
      0.9996093511581421,
      0.9998201727867126,
      0.9998998045921326,
      0.9999486207962036,
      0.9999019503593445,
      0.9999027848243713,
      0.9999654293060303,
      0.9999355673789978,
      0.9999133944511414,
      0.9998925924301147,
      0.9999121427536011,
      0.9999364018440247,
      0.9998741745948792,
      0.9991493225097656,
      0.9979263544082642,
      0.9873574376106262,
      0.9741310477256775,
      0.9333300590515137,
      0.918310284614563,
      0.8910190463066101,
      0.8562295436859131,
      0.8945780992507935,
      0.9332872629165649,
      0.9737640023231506,
      0.9841040372848511,
      0.9582988023757935,
      0.9709482789039612,
      0.9359737634658813,
      0.9302113652229309,
      0.9809242486953735,
      0.9904398322105408,
      0.9987604022026062,
      0.9994364380836487,
      0.9998117089271545,
      0.9998637437820435,
      0.9998276829719543,
      0.9999048709869385,
      0.9999256730079651,
      0.9998756051063538,
      0.9999338388442993,
      0.999933660030365,
      0.9999241828918457,
      0.999873161315918,
      0.9993966817855835,
      0.9990213513374329,
      0.9936816096305847,
      0.9714479446411133,
      0.9721630811691284,
      0.9809553027153015,
      0.9447678327560425,
      0.9675959348678589,
      0.9318323135375977,
      0.9256826639175415,
      0.9832847714424133,
      0.9908024668693542,
      0.9987296462059021,
      0.9991949200630188,
      0.9997158646583557,
      0.9998173117637634,
      0.9994639754295349,
      0.9996968507766724,
      0.9998401999473572,
      0.9998529553413391,
      0.9997689723968506,
      0.999509871006012,
      0.9995689988136292,
      0.9998266696929932,
      0.9998546838760376,
      0.9993599653244019,
      0.9989596009254456,
      0.9958807826042175,
      0.9913947582244873,
      0.966661274433136,
      0.9351073503494263,
      0.9587956070899963,
      0.9250205159187317,
      0.958458662033081,
      0.9367636442184448,
      0.9256182909011841,
      0.9799203872680664,
      0.9959650635719299,
      0.997333824634552,
      0.9884203672409058,
      0.9936561584472656,
      0.998128354549408,
      0.9989444613456726,
      0.9991235733032227
    ],
    [
      0.5152852535247803,
      0.5656074285507202,
      0.617821216583252,
      0.6588855981826782,
      0.666157603263855,
      0.7208375930786133,
      0.7735337018966675,
      0.7717867493629456,
      0.7757219076156616,
      0.7654128074645996,
      0.7889655828475952,
      0.8085944056510925,
      0.8096314668655396,
      0.7858965396881104,
      0.7982207536697388,
      0.8125471472740173,
      0.7890856266021729,
      0.7848604917526245,
      0.8176559805870056,
      0.7981873154640198,
      0.7724824547767639,
      0.7869516015052795,
      0.820071280002594,
      0.7701064944267273,
      0.7567549347877502,
      0.7845426797866821,
      0.8011363744735718,
      0.752244770526886,
      0.7267855405807495,
      0.7682127356529236,
      0.7671372890472412,
      0.7978107929229736,
      0.74058997631073,
      0.7363820672035217,
      0.7600420713424683,
      0.731520414352417,
      0.7694516181945801,
      0.7743143439292908,
      0.7487269639968872,
      0.7557612061500549,
      0.8109310269355774,
      0.7700183391571045,
      0.7640752792358398,
      0.8081128597259521,
      0.8063533306121826,
      0.7428550124168396,
      0.7640432119369507,
      0.8097631335258484,
      0.7596390843391418,
      0.728689432144165,
      0.7658321261405945,
      0.7725756764411926,
      0.70916748046875,
      0.695518970489502,
      0.7441168427467346,
      0.6694093942642212,
      0.9995045065879822,
      0.9995323419570923,
      0.9993367195129395,
      0.9943987131118774,
      0.9751578569412231,
      0.9682700634002686,
      0.9411852359771729,
      0.9555084109306335,
      0.9323651790618896,
      0.9282208681106567,
      0.9770634174346924,
      0.9969699382781982,
      0.9967858791351318,
      0.9937192797660828,
      0.9986980557441711,
      0.9995331764221191,
      0.9994857907295227,
      0.999783992767334,
      0.9998419284820557,
      0.9998990893363953,
      0.9999059438705444,
      0.9999093413352966,
      0.9998093247413635,
      0.9991675615310669,
      0.9962093234062195,
      0.9775404930114746,
      0.9706873893737793,
      0.9814842939376831,
      0.9624875783920288,
      0.9702944159507751,
      0.9446676969528198,
      0.9156297445297241,
      0.9506411552429199,
      0.9515345096588135,
      0.982164204120636,
      0.9962975978851318,
      0.9994732737541199,
      0.9997860193252563,
      0.9997788667678833,
      0.9998630285263062,
      0.9999178051948547,
      0.9998699426651001,
      0.9998499155044556,
      0.9999241828918457,
      0.9999401569366455,
      0.9999540448188782,
      0.9999347925186157,
      0.9999491572380066,
      0.9999558329582214,
      0.9999364018440247,
      0.9998531937599182,
      0.9992421269416809,
      0.9960232377052307,
      0.978144109249115,
      0.972473680973053,
      0.9854174256324768,
      0.9680325388908386,
      0.9764513373374939,
      0.9429036378860474,
      0.9393309354782104,
      0.9788817167282104,
      0.9935690760612488,
      0.9991877675056458,
      0.9997627139091492,
      0.9998780488967896,
      0.999921441078186,
      0.9999599456787109,
      0.9999127984046936,
      0.9999094009399414,
      0.9999706149101257,
      0.9999450445175171,
      0.9999234676361084,
      0.9999040961265564,
      0.9999207854270935,
      0.9999454617500305,
      0.9999017119407654,
      0.9993331432342529,
      0.9984807372093201,
      0.9893566370010376,
      0.9769754409790039,
      0.938677191734314,
      0.9239214658737183,
      0.9006754159927368,
      0.8695728182792664,
      0.9033340215682983,
      0.9385449290275574,
      0.9762983918190002,
      0.9859166145324707,
      0.963895320892334,
      0.975571870803833,
      0.9443913698196411,
      0.939620852470398,
      0.9857769012451172,
      0.9946597814559937,
      0.9993175268173218,
      0.9996748566627502,
      0.9998756051063538,
      0.9999001622200012,
      0.9998764395713806,
      0.9999175071716309,
      0.9999377131462097,
      0.9998827576637268,
      0.999938428401947,
      0.9999421238899231,
      0.999933123588562,
      0.9998969435691833,
      0.9995233416557312,
      0.9992682933807373,
      0.9951044917106628,
      0.975487232208252,
      0.9767762422561646,
      0.9832109212875366,
      0.9503034949302673,
      0.9744362831115723,
      0.9423242211341858,
      0.9382888078689575,
      0.9877955913543701,
      0.9949182868003845,
      0.999346137046814,
      0.9994956851005554,
      0.9998306632041931,
      0.9998698234558105,
      0.9996381402015686,
      0.99979168176651,
      0.9998765587806702,
      0.9998845458030701,
      0.9998162984848022,
      0.9996329545974731,
      0.9996665716171265,
      0.9998607039451599,
      0.9998871088027954,
      0.9995413422584534,
      0.9992321133613586,
      0.9971709847450256,
      0.9942113757133484,
      0.975042462348938,
      0.9456262588500977,
      0.9665917158126831,
      0.9350988864898682,
      0.9664832353591919,
      0.9475423693656921,
      0.9396904706954956,
      0.9866921901702881,
      0.9981356263160706,
      0.9987216591835022,
      0.9940595030784607,
      0.9972338676452637,
      0.9989442825317383,
      0.99937504529953,
      0.9994214177131653
    ],
    [
      0.5383113622665405,
      0.5939445495605469,
      0.6566360592842102,
      0.6963789463043213,
      0.7033639550209045,
      0.7503828406333923,
      0.7934153079986572,
      0.7899037599563599,
      0.7950899600982666,
      0.7854425311088562,
      0.8029319047927856,
      0.8243829011917114,
      0.8273131847381592,
      0.8004066944122314,
      0.8106304407119751,
      0.8254969120025635,
      0.8031238317489624,
      0.7960300445556641,
      0.8277098536491394,
      0.811082661151886,
      0.7894152998924255,
      0.8038724660873413,
      0.835055410861969,
      0.7910187840461731,
      0.7855311632156372,
      0.8082876205444336,
      0.8266392946243286,
      0.7884916663169861,
      0.7675783634185791,
      0.815341055393219,
      0.8269101977348328,
      0.8400975465774536,
      0.7859388589859009,
      0.7769119739532471,
      0.7931353449821472,
      0.762108325958252,
      0.7898611426353455,
      0.7926867604255676,
      0.7724735736846924,
      0.7790337800979614,
      0.824946939945221,
      0.7849427461624146,
      0.7790781259536743,
      0.8219343423843384,
      0.8168607354164124,
      0.7549726963043213,
      0.778082549571991,
      0.8192721605300903,
      0.7690310478210449,
      0.7385929822921753,
      0.7760807275772095,
      0.7808751463890076,
      0.7184280157089233,
      0.7063179016113281,
      0.7505103349685669,
      0.669624388217926,
      0.999538242816925,
      0.9995869398117065,
      0.9994526505470276,
      0.9953421354293823,
      0.9777669906616211,
      0.9711818695068359,
      0.945681095123291,
      0.9598757028579712,
      0.9380589723587036,
      0.9319605231285095,
      0.9781601428985596,
      0.9972480535507202,
      0.9972264170646667,
      0.9945536851882935,
      0.9986844658851624,
      0.9996018409729004,
      0.9995717406272888,
      0.9998136758804321,
      0.999855101108551,
      0.9999060034751892,
      0.9999149441719055,
      0.9999163150787354,
      0.9998339414596558,
      0.9993155002593994,
      0.9968519806861877,
      0.9795090556144714,
      0.9728679060935974,
      0.9832984209060669,
      0.9660160541534424,
      0.9731390476226807,
      0.9506401419639587,
      0.9214041233062744,
      0.9532650709152222,
      0.9529650211334229,
      0.9839788675308228,
      0.996737003326416,
      0.9995596408843994,
      0.9998078942298889,
      0.999794602394104,
      0.9998746514320374,
      0.99992436170578,
      0.9998745918273926,
      0.9998518228530884,
      0.9999271035194397,
      0.9999421238899231,
      0.9999561905860901,
      0.9999359846115112,
      0.9999507665634155,
      0.9999592304229736,
      0.9999417066574097,
      0.9998725652694702,
      0.9993375539779663,
      0.9964428544044495,
      0.9791678190231323,
      0.9740650057792664,
      0.9868881702423096,
      0.9704800844192505,
      0.97899329662323,
      0.9492325186729431,
      0.9440420866012573,
      0.9808691740036011,
      0.9944626688957214,
      0.999356210231781,
      0.9998087882995605,
      0.9998948574066162,
      0.9999260306358337,
      0.9999643564224243,
      0.9999176859855652,
      0.9999125599861145,
      0.9999724626541138,
      0.9999486804008484,
      0.9999276995658875,
      0.999908447265625,
      0.9999266266822815,
      0.9999492764472961,
      0.999914824962616,
      0.9994238615036011,
      0.9987407922744751,
      0.9904183149337769,
      0.9784016013145447,
      0.9411657452583313,
      0.9270172119140625,
      0.9057837724685669,
      0.8750511407852173,
      0.9080159664154053,
      0.9420350790023804,
      0.9779455065727234,
      0.9872549176216125,
      0.9671967029571533,
      0.9785032272338867,
      0.9500585794448853,
      0.9450979232788086,
      0.9878790974617004,
      0.9959563612937927,
      0.9994922280311584,
      0.9997544884681702,
      0.9998984932899475,
      0.9999139308929443,
      0.9998950958251953,
      0.9999213218688965,
      0.999941885471344,
      0.999886691570282,
      0.9999402761459351,
      0.9999462962150574,
      0.9999386072158813,
      0.9999103546142578,
      0.9995970129966736,
      0.9994009137153625,
      0.995836079120636,
      0.9779235124588013,
      0.9800431728363037,
      0.9860118627548218,
      0.9549480676651001,
      0.9777494668960571,
      0.949146032333374,
      0.9462442398071289,
      0.9906413555145264,
      0.9969666600227356,
      0.9995625019073486,
      0.9996650218963623,
      0.9998799562454224,
      0.9998966455459595,
      0.9997390508651733,
      0.9998473525047302,
      0.9998974204063416,
      0.9999042749404907,
      0.9998460412025452,
      0.9997106790542603,
      0.9997273683547974,
      0.9998812675476074,
      0.9999071359634399,
      0.9996433258056641,
      0.9993845224380493,
      0.9978463053703308,
      0.9956389665603638,
      0.9798760414123535,
      0.9519131779670715,
      0.9719886779785156,
      0.9423165917396545,
      0.9729548096656799,
      0.9578614234924316,
      0.9537098407745361,
      0.9922984838485718,
      0.9990506768226624,
      0.9993335008621216,
      0.9978087544441223,
      0.9986833930015564,
      0.9993516206741333,
      0.9995651245117188,
      0.9995584487915039
    ],
    [
      0.5765239596366882,
      0.6361009478569031,
      0.6962553262710571,
      0.7305746078491211,
      0.7305212020874023,
      0.7734603881835938,
      0.8072526454925537,
      0.8023971319198608,
      0.8083547353744507,
      0.7968329191207886,
      0.8116650581359863,
      0.8355289101600647,
      0.837422788143158,
      0.8089826703071594,
      0.8176361918449402,
      0.832472026348114,
      0.809791624546051,
      0.8013816475868225,
      0.8317668437957764,
      0.8158886432647705,
      0.7952948212623596,
      0.8078843355178833,
      0.8392459750175476,
      0.797693133354187,
      0.7921259999275208,
      0.8129861950874329,
      0.8321572542190552,
      0.7957808971405029,
      0.777018666267395,
      0.8255005478858948,
      0.8388946056365967,
      0.8537866473197937,
      0.80274498462677,
      0.7875767350196838,
      0.8012032508850098,
      0.7695007920265198,
      0.7945296764373779,
      0.7976323366165161,
      0.7772725820541382,
      0.7829165458679199,
      0.8293477892875671,
      0.791163444519043,
      0.7855141162872314,
      0.8251052498817444,
      0.8218860626220703,
      0.7612593770027161,
      0.7825610637664795,
      0.8234365582466125,
      0.7738692760467529,
      0.7492292523384094,
      0.7812000513076782,
      0.786785364151001,
      0.7258336544036865,
      0.7088190317153931,
      0.7539734840393066,
      0.6710758805274963,
      0.9995557069778442,
      0.999605655670166,
      0.9994961023330688,
      0.9956448078155518,
      0.978978157043457,
      0.9732988476753235,
      0.9493653774261475,
      0.963615357875824,
      0.9433636665344238,
      0.9359187483787537,
      0.9795446395874023,
      0.997067391872406,
      0.9975882768630981,
      0.9954039454460144,
      0.9990208745002747,
      0.9996558427810669,
      0.9996360540390015,
      0.9998394846916199,
      0.99986732006073,
      0.9999115467071533,
      0.9999212622642517,
      0.999920666217804,
      0.9998437166213989,
      0.9993642568588257,
      0.9968043565750122,
      0.9796882271766663,
      0.9738131761550903,
      0.9844390749931335,
      0.968582272529602,
      0.975584864616394,
      0.9552099704742432,
      0.9260731339454651,
      0.9560529589653015,
      0.9548357129096985,
      0.9854602813720703,
      0.9972962141036987,
      0.9996267557144165,
      0.9998260140419006,
      0.9998084902763367,
      0.999885082244873,
      0.9999302625656128,
      0.9998787641525269,
      0.9998546838760376,
      0.9999302625656128,
      0.9999442100524902,
      0.9999587535858154,
      0.9999380707740784,
      0.9999527931213379,
      0.999962329864502,
      0.9999451041221619,
      0.9998806715011597,
      0.9993588924407959,
      0.996227502822876,
      0.9788388013839722,
      0.9748579263687134,
      0.9877978563308716,
      0.972387433052063,
      0.981116771697998,
      0.9540822505950928,
      0.9483952522277832,
      0.9826615452766418,
      0.9952328205108643,
      0.9994764924049377,
      0.9998348951339722,
      0.9999052286148071,
      0.9999315142631531,
      0.9999670386314392,
      0.9999207854270935,
      0.9999152421951294,
      0.9999741911888123,
      0.9999520778656006,
      0.9999309778213501,
      0.999912440776825,
      0.9999308586120605,
      0.9999513626098633,
      0.9999204277992249,
      0.999457061290741,
      0.9987915754318237,
      0.9903016090393066,
      0.9776366949081421,
      0.9419827461242676,
      0.9287940263748169,
      0.9093505144119263,
      0.8803925514221191,
      0.910690188407898,
      0.9443622827529907,
      0.978600263595581,
      0.9881118535995483,
      0.969285249710083,
      0.9805300831794739,
      0.9549834728240967,
      0.9489760398864746,
      0.988577127456665,
      0.9969580769538879,
      0.9995904564857483,
      0.9997965693473816,
      0.9999110698699951,
      0.9999225735664368,
      0.9999105334281921,
      0.9999242424964905,
      0.9999442100524902,
      0.9998900890350342,
      0.9999415278434753,
      0.9999483823776245,
      0.9999411702156067,
      0.9999157190322876,
      0.9996254444122314,
      0.9994298815727234,
      0.9954392313957214,
      0.9777363538742065,
      0.9815307855606079,
      0.987485408782959,
      0.9578536152839661,
      0.980191707611084,
      0.9534838795661926,
      0.9511625170707703,
      0.9921485781669617,
      0.997822642326355,
      0.9996572732925415,
      0.9997380375862122,
      0.9999010562896729,
      0.9999092817306519,
      0.9997841119766235,
      0.9998709559440613,
      0.9999070167541504,
      0.9999133348464966,
      0.9998611211776733,
      0.9997497200965881,
      0.9997591376304626,
      0.9998915195465088,
      0.9999165534973145,
      0.9996913075447083,
      0.999462902545929,
      0.9981954097747803,
      0.9964327812194824,
      0.9829179048538208,
      0.9553635716438293,
      0.9750611186027527,
      0.9470118284225464,
      0.9771797060966492,
      0.9638026356697083,
      0.960549533367157,
      0.9942750930786133,
      0.9993220567703247,
      0.9994601607322693,
      0.9985767006874084,
      0.9990220069885254,
      0.9994670152664185,
      0.9996225237846375,
      0.9996089935302734
    ],
    [
      0.6235235929489136,
      0.678307056427002,
      0.7299793362617493,
      0.7542200684547424,
      0.7527344822883606,
      0.792678713798523,
      0.8186554312705994,
      0.8144968152046204,
      0.8208522796630859,
      0.81080561876297,
      0.8211126327514648,
      0.8458309173583984,
      0.8479339480400085,
      0.8202828168869019,
      0.8246912956237793,
      0.8398140668869019,
      0.8187673091888428,
      0.808648943901062,
      0.8367824554443359,
      0.8239309787750244,
      0.8053466081619263,
      0.8178882002830505,
      0.8479404449462891,
      0.812088668346405,
      0.8090358972549438,
      0.827200174331665,
      0.8448246121406555,
      0.8140809535980225,
      0.80073481798172,
      0.8463668823242188,
      0.8628334999084473,
      0.876787543296814,
      0.8287588357925415,
      0.8104730844497681,
      0.8181580901145935,
      0.7842345237731934,
      0.8065279722213745,
      0.8094315528869629,
      0.791222095489502,
      0.7942525744438171,
      0.8383885622024536,
      0.8013491630554199,
      0.7945955991744995,
      0.8327498435974121,
      0.8319574594497681,
      0.7708781361579895,
      0.791809618473053,
      0.8294130563735962,
      0.7780669331550598,
      0.7576732039451599,
      0.7879829406738281,
      0.7927531599998474,
      0.729523241519928,
      0.7143256664276123,
      0.7540696859359741,
      0.6742711067199707,
      0.9995807409286499,
      0.9996463060379028,
      0.9995759129524231,
      0.9963608980178833,
      0.981278657913208,
      0.9760443568229675,
      0.9542465209960938,
      0.9676194787025452,
      0.9486551880836487,
      0.9396063089370728,
      0.9815269112586975,
      0.9974738359451294,
      0.9980447888374329,
      0.9962237477302551,
      0.9990362524986267,
      0.9997093677520752,
      0.9996979832649231,
      0.9998612999916077,
      0.9998778700828552,
      0.9999169111251831,
      0.999927818775177,
      0.9999264478683472,
      0.9998616576194763,
      0.9994648694992065,
      0.9972147345542908,
      0.9813023805618286,
      0.9756138324737549,
      0.9860396385192871,
      0.9715756177902222,
      0.978068470954895,
      0.9597153663635254,
      0.9308954477310181,
      0.9588695168495178,
      0.95667564868927,
      0.9864463806152344,
      0.9977341294288635,
      0.9996742010116577,
      0.9998392462730408,
      0.9998173713684082,
      0.9998928308486938,
      0.9999345541000366,
      0.999880850315094,
      0.9998549818992615,
      0.9999322295188904,
      0.9999452233314514,
      0.9999603033065796,
      0.9999386072158813,
      0.9999540448188782,
      0.9999648332595825,
      0.9999491572380066,
      0.9998958110809326,
      0.9994282126426697,
      0.9965236186981201,
      0.9798554182052612,
      0.9765767455101013,
      0.988964855670929,
      0.9745614528656006,
      0.9833171367645264,
      0.9587982892990112,
      0.9528939723968506,
      0.9843947887420654,
      0.9958639144897461,
      0.9995661377906799,
      0.9998572468757629,
      0.999914824962616,
      0.9999365210533142,
      0.9999686479568481,
      0.9999234676361084,
      0.9999161958694458,
      0.9999750852584839,
      0.9999544024467468,
      0.9999332427978516,
      0.9999158382415771,
      0.9999378323554993,
      0.9999538660049438,
      0.9999280571937561,
      0.9995071291923523,
      0.9989063739776611,
      0.9905174970626831,
      0.9779574275016785,
      0.943703293800354,
      0.9309943914413452,
      0.9133853912353516,
      0.8851748108863831,
      0.9135044813156128,
      0.9469950199127197,
      0.9799123406410217,
      0.9893020391464233,
      0.9721546173095703,
      0.9830011129379272,
      0.9610524773597717,
      0.9547184705734253,
      0.9904838800430298,
      0.9979311227798462,
      0.9996867179870605,
      0.9998379945755005,
      0.9999250173568726,
      0.9999315738677979,
      0.9999224543571472,
      0.9999268054962158,
      0.9999461770057678,
      0.9998928904533386,
      0.9999428987503052,
      0.9999526143074036,
      0.9999450445175171,
      0.9999217987060547,
      0.9996599555015564,
      0.9994809031486511,
      0.9954692125320435,
      0.9782952070236206,
      0.9831576943397522,
      0.9891974925994873,
      0.9618517160415649,
      0.9833692908287048,
      0.9598188400268555,
      0.9574908018112183,
      0.9939410090446472,
      0.9986953735351562,
      0.9997621774673462,
      0.999816358089447,
      0.9999241828918457,
      0.9999232292175293,
      0.9998338222503662,
      0.9998959302902222,
      0.9999168515205383,
      0.9999231100082397,
      0.9998769164085388,
      0.9997897148132324,
      0.9997895359992981,
      0.9999020099639893,
      0.9999262690544128,
      0.9997390508651733,
      0.9995405077934265,
      0.9985311627388,
      0.9971632957458496,
      0.9855729937553406,
      0.9592117667198181,
      0.9783863425254822,
      0.9526644945144653,
      0.9818227291107178,
      0.970613956451416,
      0.9686008095741272,
      0.9962058067321777,
      0.9995558261871338,
      0.9996277689933777,
      0.9990873336791992,
      0.9993085861206055,
      0.999585747718811,
      0.9996864795684814,
      0.9996655583381653
    ],
    [
      0.6595699787139893,
      0.7060137391090393,
      0.756772518157959,
      0.7733373045921326,
      0.7719203233718872,
      0.8086848855018616,
      0.8290448188781738,
      0.8260539770126343,
      0.8324527740478516,
      0.822823703289032,
      0.8297708034515381,
      0.8542958498001099,
      0.8567270636558533,
      0.8296165466308594,
      0.8309480547904968,
      0.8453524112701416,
      0.8246524930000305,
      0.8143063187599182,
      0.841214656829834,
      0.8304137587547302,
      0.812952995300293,
      0.8264279365539551,
      0.8556678295135498,
      0.8224334716796875,
      0.8243680596351624,
      0.8394739627838135,
      0.8563249707221985,
      0.8305696249008179,
      0.8187259435653687,
      0.8622244596481323,
      0.8824938535690308,
      0.8968915939331055,
      0.8515207767486572,
      0.8330331444740295,
      0.8346599340438843,
      0.80068039894104,
      0.819999098777771,
      0.8221356868743896,
      0.805694580078125,
      0.8063127994537354,
      0.8470792770385742,
      0.812296450138092,
      0.8018276691436768,
      0.8395981788635254,
      0.8397331833839417,
      0.7799795866012573,
      0.7999464273452759,
      0.8370864391326904,
      0.7872701287269592,
      0.767524242401123,
      0.7949907183647156,
      0.800736129283905,
      0.7361139059066772,
      0.7204149961471558,
      0.7586736679077148,
      0.678436815738678,
      0.9996117949485779,
      0.9996814727783203,
      0.9996585845947266,
      0.9970889687538147,
      0.9836253523826599,
      0.9786089062690735,
      0.9590100049972534,
      0.9711501598358154,
      0.9531652927398682,
      0.9430847764015198,
      0.9831748008728027,
      0.9978291392326355,
      0.9984764456748962,
      0.9974396228790283,
      0.9992027878761292,
      0.9997518658638,
      0.9997512102127075,
      0.9998818039894104,
      0.9998881816864014,
      0.9999226927757263,
      0.9999352693557739,
      0.999932587146759,
      0.9998801946640015,
      0.9995640516281128,
      0.997672438621521,
      0.9830980896949768,
      0.9773687124252319,
      0.9876410961151123,
      0.9742493033409119,
      0.9801098108291626,
      0.9636387228965759,
      0.9356696605682373,
      0.9620881080627441,
      0.9596408009529114,
      0.9875058531761169,
      0.9981746077537537,
      0.9997298717498779,
      0.9998538494110107,
      0.9998267889022827,
      0.9999011158943176,
      0.9999388456344604,
      0.9998833537101746,
      0.9998563528060913,
      0.99993497133255,
      0.9999467730522156,
      0.9999623894691467,
      0.9999396800994873,
      0.999955952167511,
      0.9999675750732422,
      0.9999524354934692,
      0.9999043941497803,
      0.999492347240448,
      0.9968313574790955,
      0.980972409248352,
      0.9782828092575073,
      0.9900438189506531,
      0.97662353515625,
      0.9853190183639526,
      0.9630486369132996,
      0.9572910070419312,
      0.9862328171730042,
      0.9963551759719849,
      0.9996574521064758,
      0.9998775720596313,
      0.999923050403595,
      0.9999397397041321,
      0.9999707341194153,
      0.9999258518218994,
      0.9999179840087891,
      0.9999762177467346,
      0.9999569654464722,
      0.9999346733093262,
      0.9999159574508667,
      0.999941349029541,
      0.9999561309814453,
      0.9999350905418396,
      0.9995554089546204,
      0.999011218547821,
      0.9907960891723633,
      0.9785907864570618,
      0.9453268051147461,
      0.9333851933479309,
      0.9175124168395996,
      0.8895929455757141,
      0.916527271270752,
      0.9498171806335449,
      0.9811797142028809,
      0.9903787970542908,
      0.9748716354370117,
      0.9849655032157898,
      0.9661093354225159,
      0.9601854085922241,
      0.9919606447219849,
      0.9984554052352905,
      0.9997555613517761,
      0.9998683333396912,
      0.9999356865882874,
      0.9999390840530396,
      0.9999303221702576,
      0.9999293684959412,
      0.9999487996101379,
      0.9998949766159058,
      0.9999434351921082,
      0.999954104423523,
      0.9999474287033081,
      0.9999276399612427,
      0.9996915459632874,
      0.999538779258728,
      0.9955610036849976,
      0.9791580438613892,
      0.9845786094665527,
      0.9908174276351929,
      0.9662325382232666,
      0.9859347939491272,
      0.9664191603660583,
      0.9633933305740356,
      0.9952898025512695,
      0.9991433620452881,
      0.9998196959495544,
      0.9998648166656494,
      0.9999404549598694,
      0.999934196472168,
      0.9998688697814941,
      0.9999136328697205,
      0.9999234080314636,
      0.9999309778213501,
      0.99988853931427,
      0.999819278717041,
      0.9998119473457336,
      0.9999099373817444,
      0.9999354481697083,
      0.9997736811637878,
      0.9995966553688049,
      0.998767077922821,
      0.997724711894989,
      0.98812335729599,
      0.9623277187347412,
      0.9808000326156616,
      0.9570549726486206,
      0.9852557182312012,
      0.9758248329162598,
      0.9755682349205017,
      0.9975275993347168,
      0.9997061491012573,
      0.9997329115867615,
      0.9993726015090942,
      0.9994905591011047,
      0.9996721744537354,
      0.9997155666351318,
      0.9997035264968872
    ],
    [
      0.6959217190742493,
      0.734099268913269,
      0.7826710939407349,
      0.7889652252197266,
      0.7873108386993408,
      0.8223787546157837,
      0.8380550146102905,
      0.8345641493797302,
      0.8423498868942261,
      0.8343179225921631,
      0.8371701240539551,
      0.8612208962440491,
      0.8634295463562012,
      0.836181104183197,
      0.8358606696128845,
      0.8504025340080261,
      0.8301583528518677,
      0.8187112808227539,
      0.8447940349578857,
      0.8357333540916443,
      0.8185131549835205,
      0.8321400880813599,
      0.8611465096473694,
      0.8299676775932312,
      0.832187294960022,
      0.8462166786193848,
      0.8645749688148499,
      0.8406575918197632,
      0.8281782269477844,
      0.8717271685600281,
      0.8941606283187866,
      0.9082398414611816,
      0.8651860952377319,
      0.8444778323173523,
      0.8440091609954834,
      0.8092145919799805,
      0.8276268243789673,
      0.8297653198242188,
      0.8137349486351013,
      0.8145653009414673,
      0.8523814678192139,
      0.8186888098716736,
      0.8084163665771484,
      0.8453912138938904,
      0.8455953598022461,
      0.787482500076294,
      0.8073118925094604,
      0.8439342975616455,
      0.795474648475647,
      0.7767988443374634,
      0.8015143871307373,
      0.8089388608932495,
      0.7445566654205322,
      0.7286058068275452,
      0.7646714448928833,
      0.6845370531082153,
      0.999626100063324,
      0.9997023940086365,
      0.999696671962738,
      0.9973896145820618,
      0.9848964214324951,
      0.980362057685852,
      0.96232670545578,
      0.9739322066307068,
      0.9568880796432495,
      0.9468825459480286,
      0.9847779273986816,
      0.9980854392051697,
      0.9986760020256042,
      0.9971933364868164,
      0.9992968440055847,
      0.9997802376747131,
      0.9997752904891968,
      0.9998936653137207,
      0.9998941421508789,
      0.9999254941940308,
      0.9999393224716187,
      0.9999358654022217,
      0.9998903870582581,
      0.999614953994751,
      0.9978286027908325,
      0.9839032292366028,
      0.9784533381462097,
      0.9885951280593872,
      0.9760348200798035,
      0.9815898537635803,
      0.9665428400039673,
      0.9397631883621216,
      0.9651920795440674,
      0.9626075625419617,
      0.9887819886207581,
      0.9986339211463928,
      0.9997727274894714,
      0.9998683929443359,
      0.9998353123664856,
      0.9999094605445862,
      0.99994295835495,
      0.9998852014541626,
      0.9998568296432495,
      0.9999368786811829,
      0.9999479651451111,
      0.9999639391899109,
      0.9999409914016724,
      0.9999573826789856,
      0.9999695420265198,
      0.9999553561210632,
      0.9999139904975891,
      0.9995473623275757,
      0.9970226883888245,
      0.9816202521324158,
      0.9793221950531006,
      0.9907171130180359,
      0.9781099557876587,
      0.9867045879364014,
      0.9659228920936584,
      0.9604247808456421,
      0.9877641797065735,
      0.9970737099647522,
      0.9997286200523376,
      0.9998951554298401,
      0.9999303221702576,
      0.9999424815177917,
      0.9999721646308899,
      0.9999278783798218,
      0.9999208450317383,
      0.9999772310256958,
      0.9999590516090393,
      0.9999372363090515,
      0.9999203085899353,
      0.9999448657035828,
      0.9999584555625916,
      0.9999416470527649,
      0.9995954036712646,
      0.9991084933280945,
      0.9910486936569214,
      0.9788880348205566,
      0.9468263387680054,
      0.9355272054672241,
      0.9214707016944885,
      0.8941872119903564,
      0.9195886850357056,
      0.9524253606796265,
      0.9821888208389282,
      0.9911205768585205,
      0.9765937924385071,
      0.9862469434738159,
      0.9692544341087341,
      0.9640042781829834,
      0.992834746837616,
      0.9987152814865112,
      0.9997987747192383,
      0.9998868107795715,
      0.9999421238899231,
      0.9999434351921082,
      0.9999371767044067,
      0.9999305009841919,
      0.999950647354126,
      0.9998973608016968,
      0.9999446868896484,
      0.9999565482139587,
      0.9999504089355469,
      0.9999338984489441,
      0.9997304081916809,
      0.999598503112793,
      0.9959346055984497,
      0.9804573059082031,
      0.9859046339988708,
      0.9913779497146606,
      0.9694865942001343,
      0.9876883029937744,
      0.9698458909988403,
      0.9680503606796265,
      0.9960843324661255,
      0.9993612766265869,
      0.9998528361320496,
      0.9998889565467834,
      0.9999487996101379,
      0.9999401569366455,
      0.9998879432678223,
      0.9999232888221741,
      0.9999271035194397,
      0.9999356865882874,
      0.999896764755249,
      0.9998405575752258,
      0.999830961227417,
      0.9999169111251831,
      0.9999402761459351,
      0.999805748462677,
      0.9996510744094849,
      0.9989804029464722,
      0.998162567615509,
      0.9903256893157959,
      0.9662080407142639,
      0.9835909008979797,
      0.9611635804176331,
      0.9878411293029785,
      0.9800249934196472,
      0.9800789952278137,
      0.9982243180274963,
      0.9997670650482178,
      0.999783456325531,
      0.9995082020759583,
      0.9995794296264648,
      0.9996938109397888,
      0.9997442364692688,
      0.9997287392616272
    ],
    [
      0.7191148400306702,
      0.7514041066169739,
      0.7988101243972778,
      0.7977312207221985,
      0.7978833317756653,
      0.833027720451355,
      0.8460782766342163,
      0.8418691158294678,
      0.8513683080673218,
      0.8446101546287537,
      0.8441430330276489,
      0.867479145526886,
      0.8696166276931763,
      0.8420739769935608,
      0.8405458331108093,
      0.8548804521560669,
      0.8353797197341919,
      0.8231499195098877,
      0.849054753780365,
      0.8408383131027222,
      0.824183464050293,
      0.8388587236404419,
      0.8669440150260925,
      0.8371317982673645,
      0.8417649865150452,
      0.8556085228919983,
      0.8721868991851807,
      0.850649356842041,
      0.8403012752532959,
      0.8809451460838318,
      0.9044452905654907,
      0.9184288382530212,
      0.8767507076263428,
      0.8565875291824341,
      0.8543022871017456,
      0.8212014436721802,
      0.8366870880126953,
      0.8384175896644592,
      0.8232312202453613,
      0.8232013583183289,
      0.8585497140884399,
      0.8264186382293701,
      0.8154263496398926,
      0.8507717251777649,
      0.8514406681060791,
      0.7960346937179565,
      0.8143419027328491,
      0.849395751953125,
      0.803892195224762,
      0.7862023711204529,
      0.8085619211196899,
      0.8164206743240356,
      0.7531641721725464,
      0.7371214628219604,
      0.7726311683654785,
      0.6914827227592468,
      0.9996362328529358,
      0.999718189239502,
      0.9997236132621765,
      0.9975808262825012,
      0.9855726361274719,
      0.9816340804100037,
      0.9649662971496582,
      0.9759264588356018,
      0.9594604969024658,
      0.9495846033096313,
      0.9859574437141418,
      0.9982662796974182,
      0.9988420009613037,
      0.9974759221076965,
      0.9994022250175476,
      0.9998018145561218,
      0.9997977018356323,
      0.9999030232429504,
      0.9998993277549744,
      0.9999276995658875,
      0.999942421913147,
      0.9999383091926575,
      0.9998975396156311,
      0.9996498227119446,
      0.9978854060173035,
      0.9843243360519409,
      0.979051411151886,
      0.9892686009407043,
      0.977301836013794,
      0.9828941822052002,
      0.9685064554214478,
      0.9426673054695129,
      0.9673475027084351,
      0.964862585067749,
      0.9897264838218689,
      0.9989063143730164,
      0.9998008608818054,
      0.9998777508735657,
      0.9998414516448975,
      0.999915599822998,
      0.999946117401123,
      0.9998863935470581,
      0.9998577833175659,
      0.9999387264251709,
      0.9999490976333618,
      0.999965250492096,
      0.9999421238899231,
      0.9999581575393677,
      0.9999710321426392,
      0.999957263469696,
      0.9999213218688965,
      0.999596357345581,
      0.9972337484359741,
      0.9820380210876465,
      0.9799562692642212,
      0.9912136197090149,
      0.9793378114700317,
      0.9877785444259644,
      0.968146026134491,
      0.962651789188385,
      0.9887664914131165,
      0.9974641799926758,
      0.9997673630714417,
      0.9999061822891235,
      0.9999350905418396,
      0.999945878982544,
      0.9999723434448242,
      0.9999294281005859,
      0.9999209046363831,
      0.9999781250953674,
      0.9999606609344482,
      0.9999386072158813,
      0.9999220371246338,
      0.9999475479125977,
      0.9999604225158691,
      0.9999474287033081,
      0.9996427297592163,
      0.9991824626922607,
      0.9912278652191162,
      0.9790909290313721,
      0.9483482837677002,
      0.9379609823226929,
      0.926011860370636,
      0.8988807201385498,
      0.9227043390274048,
      0.9548267126083374,
      0.9829999208450317,
      0.9917945861816406,
      0.9778581261634827,
      0.9873049855232239,
      0.9717698693275452,
      0.9669023156166077,
      0.9935329556465149,
      0.9988933205604553,
      0.9998254179954529,
      0.9998998641967773,
      0.9999469518661499,
      0.9999469518661499,
      0.9999414086341858,
      0.9999315738677979,
      0.9999523162841797,
      0.9998987317085266,
      0.999945878982544,
      0.9999586939811707,
      0.9999531507492065,
      0.9999399781227112,
      0.9997715353965759,
      0.9996486902236938,
      0.9962009787559509,
      0.9815590381622314,
      0.9870886206626892,
      0.9917410612106323,
      0.9719884395599365,
      0.9890756011009216,
      0.9730246067047119,
      0.9717483520507812,
      0.9966419339179993,
      0.9995070099830627,
      0.9998762011528015,
      0.9999063611030579,
      0.9999553561210632,
      0.9999451637268066,
      0.999902606010437,
      0.9999316334724426,
      0.9999301433563232,
      0.9999392032623291,
      0.99990314245224,
      0.999858558177948,
      0.9998512268066406,
      0.9999231696128845,
      0.9999464154243469,
      0.9998350143432617,
      0.9997032284736633,
      0.9991946220397949,
      0.9985809922218323,
      0.9931358098983765,
      0.9706173539161682,
      0.9867112636566162,
      0.9650316834449768,
      0.9901459217071533,
      0.9832375049591064,
      0.9835451245307922,
      0.9987308382987976,
      0.9998157620429993,
      0.9998221397399902,
      0.999600887298584,
      0.9996504783630371,
      0.9997338652610779,
      0.999769926071167,
      0.999751627445221
    ],
    [
      0.7361128330230713,
      0.7663497924804688,
      0.814039945602417,
      0.8076121807098389,
      0.8086537718772888,
      0.8424630761146545,
      0.8547446727752686,
      0.850737452507019,
      0.8618819117546082,
      0.856381356716156,
      0.8519098162651062,
      0.8744139075279236,
      0.8761531710624695,
      0.848187267780304,
      0.8459649085998535,
      0.8602955341339111,
      0.841907262802124,
      0.8279752135276794,
      0.8538510799407959,
      0.8464298844337463,
      0.8306728601455688,
      0.8456982374191284,
      0.8729495406150818,
      0.8449191451072693,
      0.8507084846496582,
      0.8644590973854065,
      0.880389928817749,
      0.8594617247581482,
      0.8499141335487366,
      0.88904869556427,
      0.9126981496810913,
      0.9256253242492676,
      0.8854550123214722,
      0.8662655353546143,
      0.864616334438324,
      0.8326175808906555,
      0.8452494144439697,
      0.8469838500022888,
      0.831780731678009,
      0.8328629732131958,
      0.8647983074188232,
      0.833702564239502,
      0.823265790939331,
      0.8566296100616455,
      0.8573527932167053,
      0.8058093190193176,
      0.8219499588012695,
      0.8549070358276367,
      0.8135292530059814,
      0.7961467504501343,
      0.8155014514923096,
      0.8240407109260559,
      0.7634614706039429,
      0.745547354221344,
      0.7803444266319275,
      0.7016950845718384,
      0.9996506571769714,
      0.9997376799583435,
      0.999752402305603,
      0.997789740562439,
      0.9865411520004272,
      0.9831417202949524,
      0.9684348106384277,
      0.978211522102356,
      0.9624509215354919,
      0.9529502987861633,
      0.9873719215393066,
      0.9984812140464783,
      0.9990096092224121,
      0.9978032112121582,
      0.9994907975196838,
      0.9998230934143066,
      0.9998193383216858,
      0.9999122023582458,
      0.9999046921730042,
      0.9999305009841919,
      0.9999461770057678,
      0.9999414086341858,
      0.9999066591262817,
      0.9996902942657471,
      0.9980356693267822,
      0.9850299954414368,
      0.9799352884292603,
      0.990126371383667,
      0.9787064790725708,
      0.9844179153442383,
      0.9707501530647278,
      0.9466193914413452,
      0.9698978066444397,
      0.9679214954376221,
      0.9909233450889587,
      0.9991401433944702,
      0.9998259544372559,
      0.9998865723609924,
      0.9998469948768616,
      0.9999209046363831,
      0.9999486804008484,
      0.9998876452445984,
      0.999858558177948,
      0.9999405145645142,
      0.9999502301216125,
      0.9999666213989258,
      0.999943196773529,
      0.999959409236908,
      0.9999727606773376,
      0.9999597072601318,
      0.9999293088912964,
      0.9996488094329834,
      0.9974852204322815,
      0.9825950264930725,
      0.9807773232460022,
      0.9918009042739868,
      0.9807806015014648,
      0.9888830184936523,
      0.9705806970596313,
      0.9652906060218811,
      0.9899758696556091,
      0.9978893995285034,
      0.9998056888580322,
      0.9999171495437622,
      0.9999402165412903,
      0.9999479651451111,
      0.999973475933075,
      0.9999310374259949,
      0.9999209642410278,
      0.9999787211418152,
      0.999962568283081,
      0.9999402165412903,
      0.9999241828918457,
      0.9999505281448364,
      0.9999627470970154,
      0.9999530911445618,
      0.9996934533119202,
      0.9992539286613464,
      0.9914652705192566,
      0.9794732332229614,
      0.9501240253448486,
      0.9411096572875977,
      0.9312908053398132,
      0.904353141784668,
      0.9261990785598755,
      0.957589328289032,
      0.9841246604919434,
      0.9925647377967834,
      0.979439914226532,
      0.9884323477745056,
      0.974334180355072,
      0.9699379801750183,
      0.9942474365234375,
      0.9990500211715698,
      0.999849796295166,
      0.9999119639396667,
      0.999951183795929,
      0.9999498128890991,
      0.999944806098938,
      0.999933123588562,
      0.9999526143074036,
      0.9999013543128967,
      0.9999473690986633,
      0.9999606013298035,
      0.9999560713768005,
      0.9999460577964783,
      0.9998059272766113,
      0.9996848702430725,
      0.9963255524635315,
      0.9826319217681885,
      0.988719642162323,
      0.9928632974624634,
      0.9747033715248108,
      0.990352988243103,
      0.97564297914505,
      0.974491536617279,
      0.9971266388893127,
      0.9996129870414734,
      0.9998950362205505,
      0.9999197125434875,
      0.9999603033065796,
      0.9999489784240723,
      0.9999135732650757,
      0.9999375939369202,
      0.9999319314956665,
      0.9999418258666992,
      0.9999086260795593,
      0.999876081943512,
      0.9998671412467957,
      0.9999285936355591,
      0.9999517798423767,
      0.9998597502708435,
      0.9997474551200867,
      0.9993806481361389,
      0.9989845752716064,
      0.9956390857696533,
      0.9755939841270447,
      0.9897335171699524,
      0.9692087173461914,
      0.9922199249267578,
      0.9856700301170349,
      0.9858900308609009,
      0.9990455508232117,
      0.9998504519462585,
      0.9998461008071899,
      0.9996727705001831,
      0.9996997117996216,
      0.9997628331184387,
      0.9997896552085876,
      0.9997695088386536
    ],
    [
      0.7527344822883606,
      0.7837388515472412,
      0.8297497034072876,
      0.816535472869873,
      0.820022702217102,
      0.851412296295166,
      0.8621191382408142,
      0.857654869556427,
      0.8698326349258423,
      0.8649412393569946,
      0.8575087189674377,
      0.8809124231338501,
      0.8823676109313965,
      0.853384256362915,
      0.8504334688186646,
      0.8654300570487976,
      0.8471150398254395,
      0.8323622941970825,
      0.8577595353126526,
      0.8512579202651978,
      0.8358711004257202,
      0.852302074432373,
      0.878326416015625,
      0.853168785572052,
      0.8589780926704407,
      0.8721808195114136,
      0.8877191543579102,
      0.8683064579963684,
      0.8580018281936646,
      0.8951223492622375,
      0.919556200504303,
      0.9323239922523499,
      0.8925566673278809,
      0.8764371871948242,
      0.8735570907592773,
      0.8451573848724365,
      0.8551807403564453,
      0.8545427322387695,
      0.8383077383041382,
      0.8439217209815979,
      0.8717417120933533,
      0.840042233467102,
      0.8306540846824646,
      0.8629582524299622,
      0.8622788190841675,
      0.8128827214241028,
      0.8288167715072632,
      0.8598989248275757,
      0.8204045295715332,
      0.8027695417404175,
      0.821903645992279,
      0.8307314515113831,
      0.7722266912460327,
      0.7549712657928467,
      0.7899734973907471,
      0.713072657585144,
      0.9996760487556458,
      0.9997546672821045,
      0.9997753500938416,
      0.9980013966560364,
      0.9874396324157715,
      0.9844085574150085,
      0.9708033800125122,
      0.9800708293914795,
      0.9649953246116638,
      0.9561512470245361,
      0.9885164499282837,
      0.9986741542816162,
      0.9991602897644043,
      0.9981629848480225,
      0.9995651841163635,
      0.9998406171798706,
      0.9998318552970886,
      0.9999198913574219,
      0.9999093413352966,
      0.9999330043792725,
      0.9999492764472961,
      0.9999440908432007,
      0.9999145865440369,
      0.9997279644012451,
      0.9982684254646301,
      0.9859234690666199,
      0.9809560775756836,
      0.9908525943756104,
      0.9798253774642944,
      0.9857364296913147,
      0.9728736877441406,
      0.9504441022872925,
      0.9720854759216309,
      0.9702380299568176,
      0.9917528629302979,
      0.999313473701477,
      0.9998465180397034,
      0.9998940229415894,
      0.999852180480957,
      0.9999262094497681,
      0.999951183795929,
      0.999889075756073,
      0.999859631061554,
      0.999941885471344,
      0.9999512434005737,
      0.9999678134918213,
      0.9999440908432007,
      0.9999602437019348,
      0.9999740719795227,
      0.9999614357948303,
      0.9999359846115112,
      0.9996984004974365,
      0.9978628754615784,
      0.9836347103118896,
      0.9819717407226562,
      0.9926519393920898,
      0.9822185039520264,
      0.9898562431335449,
      0.9726082682609558,
      0.9673696756362915,
      0.9908250570297241,
      0.9981077909469604,
      0.9998330473899841,
      0.999925971031189,
      0.9999443888664246,
      0.9999486804008484,
      0.9999746680259705,
      0.9999327063560486,
      0.9999234676361084,
      0.9999790787696838,
      0.9999639987945557,
      0.9999415278434753,
      0.9999259114265442,
      0.9999528527259827,
      0.9999644160270691,
      0.9999571442604065,
      0.9997323155403137,
      0.9993484020233154,
      0.9920970797538757,
      0.9804440140724182,
      0.9519379138946533,
      0.9438743591308594,
      0.9352412819862366,
      0.9083025455474854,
      0.9291133880615234,
      0.9598392248153687,
      0.9852457046508789,
      0.993373453617096,
      0.9806734323501587,
      0.9893770217895508,
      0.9762855768203735,
      0.9720315933227539,
      0.9944661855697632,
      0.9988596439361572,
      0.9998594522476196,
      0.9999193549156189,
      0.9999542236328125,
      0.9999522566795349,
      0.9999474287033081,
      0.9999321699142456,
      0.9999537467956543,
      0.9999030232429504,
      0.9999481439590454,
      0.9999620914459229,
      0.9999575614929199,
      0.9999496340751648,
      0.9998308420181274,
      0.9997193813323975,
      0.9966242909431458,
      0.9839417934417725,
      0.9900267124176025,
      0.9937897324562073,
      0.9767965078353882,
      0.9913168549537659,
      0.9774770140647888,
      0.9763390421867371,
      0.9973726868629456,
      0.9996549487113953,
      0.999904453754425,
      0.9999275803565979,
      0.999963104724884,
      0.9999514818191528,
      0.9999210238456726,
      0.9999416470527649,
      0.9999333024024963,
      0.9999440312385559,
      0.9999130368232727,
      0.9998880624771118,
      0.9998779892921448,
      0.9999324679374695,
      0.9999555945396423,
      0.9998751282691956,
      0.9997758269309998,
      0.9994843602180481,
      0.9991907477378845,
      0.9967872500419617,
      0.9789798259735107,
      0.991544783115387,
      0.9718472957611084,
      0.993415117263794,
      0.9869837164878845,
      0.9870927929878235,
      0.9991787672042847,
      0.9998667240142822,
      0.9998598098754883,
      0.9997032880783081,
      0.9997217059135437,
      0.9997731447219849,
      0.9998117089271545,
      0.9997832775115967
    ],
    [
      0.7674433588981628,
      0.796012282371521,
      0.8412209749221802,
      0.8229340314865112,
      0.8287015557289124,
      0.8581304550170898,
      0.8675400018692017,
      0.8634734153747559,
      0.8761177062988281,
      0.8720172643661499,
      0.862413763999939,
      0.8862441778182983,
      0.88765949010849,
      0.8578563332557678,
      0.854415774345398,
      0.8703956007957458,
      0.8522872924804688,
      0.8365727066993713,
      0.8612393140792847,
      0.8555433750152588,
      0.8403621912002563,
      0.8571857213973999,
      0.8824905157089233,
      0.8604536652565002,
      0.8630090951919556,
      0.876513659954071,
      0.893257200717926,
      0.8749470710754395,
      0.8597494959831238,
      0.8971935510635376,
      0.9243013858795166,
      0.9367204904556274,
      0.8967291116714478,
      0.883625864982605,
      0.8796330690383911,
      0.8517124652862549,
      0.8617458939552307,
      0.860192060470581,
      0.8424912691116333,
      0.8529163002967834,
      0.8771471977233887,
      0.844793438911438,
      0.8369449973106384,
      0.8687775135040283,
      0.8670611381530762,
      0.8199156522750854,
      0.8355435132980347,
      0.8651235103607178,
      0.8281012177467346,
      0.8095189929008484,
      0.8291095495223999,
      0.8382878303527832,
      0.7826505303382874,
      0.7653213143348694,
      0.8016828298568726,
      0.726902961730957,
      0.9996891617774963,
      0.999773383140564,
      0.9997997283935547,
      0.9982207417488098,
      0.9883195757865906,
      0.9854164719581604,
      0.9725227952003479,
      0.9814472198486328,
      0.9666416645050049,
      0.9583890438079834,
      0.9892199039459229,
      0.998823881149292,
      0.9992866516113281,
      0.9983898401260376,
      0.9996131658554077,
      0.9998517632484436,
      0.9998435974121094,
      0.9999251365661621,
      0.9999123811721802,
      0.999934732913971,
      0.9999518990516663,
      0.9999465942382812,
      0.9999220371246338,
      0.9997621774673462,
      0.9985244870185852,
      0.9869847893714905,
      0.9820699095726013,
      0.9914950132369995,
      0.9807021617889404,
      0.9866822957992554,
      0.9742581248283386,
      0.9530047178268433,
      0.973423421382904,
      0.9714699983596802,
      0.9920079112052917,
      0.9994156956672668,
      0.9998589754104614,
      0.9998998641967773,
      0.9998556971549988,
      0.9999297261238098,
      0.9999529123306274,
      0.9998895525932312,
      0.9998592734336853,
      0.9999427795410156,
      0.9999514222145081,
      0.9999685287475586,
      0.9999443292617798,
      0.9999608993530273,
      0.9999751448631287,
      0.9999628663063049,
      0.9999415874481201,
      0.9997414946556091,
      0.998249888420105,
      0.9848770499229431,
      0.9831702709197998,
      0.9933947920799255,
      0.9833554029464722,
      0.9905668497085571,
      0.97400963306427,
      0.9688607454299927,
      0.9913697242736816,
      0.9982703924179077,
      0.9998521208763123,
      0.9999325275421143,
      0.9999480247497559,
      0.9999507069587708,
      0.9999756217002869,
      0.9999328851699829,
      0.9999240040779114,
      0.9999794960021973,
      0.9999639391899109,
      0.9999423027038574,
      0.9999266862869263,
      0.9999527931213379,
      0.9999658465385437,
      0.9999605417251587,
      0.9997652173042297,
      0.9994496703147888,
      0.9928988218307495,
      0.9818159341812134,
      0.954190731048584,
      0.9467757344245911,
      0.9391138553619385,
      0.9125699996948242,
      0.9321656227111816,
      0.9620026350021362,
      0.986365556716919,
      0.9940462708473206,
      0.9817770719528198,
      0.9900631904602051,
      0.9777281284332275,
      0.9735952019691467,
      0.9947692155838013,
      0.99898761510849,
      0.9998734593391418,
      0.9999256730079651,
      0.9999567270278931,
      0.9999542832374573,
      0.9999501705169678,
      0.9999334812164307,
      0.9999548196792603,
      0.9999038577079773,
      0.9999486804008484,
      0.9999629855155945,
      0.999958872795105,
      0.9999529123306274,
      0.9998521208763123,
      0.9997553825378418,
      0.9970322251319885,
      0.9853352308273315,
      0.9911258220672607,
      0.9944174885749817,
      0.9784773588180542,
      0.9919567704200745,
      0.9785971641540527,
      0.9775541424751282,
      0.9975270628929138,
      0.9996739029884338,
      0.9999108910560608,
      0.9999329447746277,
      0.9999653100967407,
      0.9999536871910095,
      0.9999270439147949,
      0.9999449253082275,
      0.9999350309371948,
      0.9999463558197021,
      0.9999172687530518,
      0.9998979568481445,
      0.9998871088027954,
      0.9999357461929321,
      0.9999588131904602,
      0.9998884797096252,
      0.9997987747192383,
      0.9995546936988831,
      0.9993177056312561,
      0.9973616003990173,
      0.9812727570533752,
      0.9931740164756775,
      0.973883867263794,
      0.994202733039856,
      0.9878374338150024,
      0.9877632260322571,
      0.999244749546051,
      0.9998806715011597,
      0.9998737573623657,
      0.9997316598892212,
      0.9997408986091614,
      0.9997861981391907,
      0.9998025894165039,
      0.9997843503952026
    ],
    [
      0.7778370380401611,
      0.8089912533760071,
      0.8508104681968689,
      0.8291561603546143,
      0.8357200026512146,
      0.8652263879776001,
      0.8721697330474854,
      0.8686099052429199,
      0.8817558288574219,
      0.8775280714035034,
      0.8668197989463806,
      0.8908202052116394,
      0.8922441005706787,
      0.8624663352966309,
      0.8593440055847168,
      0.8751509189605713,
      0.8573206067085266,
      0.8418594598770142,
      0.8658109903335571,
      0.860528826713562,
      0.8458982706069946,
      0.8636642694473267,
      0.8878856897354126,
      0.8694102764129639,
      0.8695971965789795,
      0.8828102350234985,
      0.9002174735069275,
      0.8844592571258545,
      0.8666781187057495,
      0.9011157751083374,
      0.9297077655792236,
      0.9420858025550842,
      0.902287483215332,
      0.8914681077003479,
      0.8859201669692993,
      0.8604980707168579,
      0.8693836331367493,
      0.866381049156189,
      0.847739577293396,
      0.8627393245697021,
      0.8838687539100647,
      0.8505454063415527,
      0.8446800708770752,
      0.8750221133232117,
      0.8721873760223389,
      0.827351450920105,
      0.8432126045227051,
      0.8707318305969238,
      0.8354765176773071,
      0.8157862424850464,
      0.8362081050872803,
      0.8452004194259644,
      0.7923809289932251,
      0.7743297815322876,
      0.8101526498794556,
      0.7398802638053894,
      0.9996995329856873,
      0.9997875690460205,
      0.999817430973053,
      0.9983792304992676,
      0.9889695644378662,
      0.9862680435180664,
      0.9741374850273132,
      0.9827035069465637,
      0.9683307409286499,
      0.9604291915893555,
      0.9897633790969849,
      0.9989234209060669,
      0.9993411898612976,
      0.9985489249229431,
      0.9996526837348938,
      0.9998600482940674,
      0.9998536109924316,
      0.9999294877052307,
      0.9999151825904846,
      0.9999362826347351,
      0.9999539852142334,
      0.9999485611915588,
      0.9999276399612427,
      0.9997872710227966,
      0.998695969581604,
      0.9877719879150391,
      0.9829286336898804,
      0.9919847249984741,
      0.9815189838409424,
      0.98747718334198,
      0.9755740165710449,
      0.9552774429321289,
      0.974619448184967,
      0.9726608991622925,
      0.9922128915786743,
      0.9994651675224304,
      0.9998689293861389,
      0.9999041557312012,
      0.9998586773872375,
      0.9999324679374695,
      0.9999542832374573,
      0.9998902678489685,
      0.9998596906661987,
      0.9999435544013977,
      0.9999522566795349,
      0.9999693036079407,
      0.999944806098938,
      0.999961256980896,
      0.9999759197235107,
      0.9999639987945557,
      0.9999456405639648,
      0.9997721314430237,
      0.9985107183456421,
      0.9857994318008423,
      0.9840444326400757,
      0.9939076900482178,
      0.9841699600219727,
      0.9911267161369324,
      0.9750937819480896,
      0.9699620008468628,
      0.991776704788208,
      0.9983915090560913,
      0.9998648166656494,
      0.9999369978904724,
      0.9999503493309021,
      0.999951183795929,
      0.999976396560669,
      0.9999343156814575,
      0.9999253153800964,
      0.999980092048645,
      0.9999653100967407,
      0.9999433755874634,
      0.9999275803565979,
      0.9999541640281677,
      0.9999664425849915,
      0.9999630451202393,
      0.9997875690460205,
      0.9995049834251404,
      0.9933204650878906,
      0.9827877879142761,
      0.9557629227638245,
      0.9489462971687317,
      0.9421124458312988,
      0.9161028861999512,
      0.9347572326660156,
      0.963687539100647,
      0.9871613383293152,
      0.994534432888031,
      0.9824720621109009,
      0.990623950958252,
      0.9788632392883301,
      0.9749199151992798,
      0.9950197339057922,
      0.9990600347518921,
      0.9998823404312134,
      0.9999294281005859,
      0.999958336353302,
      0.9999554753303528,
      0.9999518990516663,
      0.9999357461929321,
      0.9999560713768005,
      0.999904990196228,
      0.999949038028717,
      0.9999635815620422,
      0.9999597072601318,
      0.9999553561210632,
      0.999865710735321,
      0.9997785091400146,
      0.9972418546676636,
      0.9862220883369446,
      0.9919642806053162,
      0.9948256611824036,
      0.9798200130462646,
      0.9924924969673157,
      0.979497492313385,
      0.9785476922988892,
      0.9976444244384766,
      0.9996992349624634,
      0.9999155402183533,
      0.9999366998672485,
      0.9999666810035706,
      0.9999551773071289,
      0.9999316930770874,
      0.9999476075172424,
      0.9999361634254456,
      0.9999480843544006,
      0.9999207258224487,
      0.9999065399169922,
      0.9998951554298401,
      0.9999386668205261,
      0.9999614357948303,
      0.9998987913131714,
      0.9998168349266052,
      0.9996118545532227,
      0.9994173049926758,
      0.9978210926055908,
      0.982979953289032,
      0.9945813417434692,
      0.9757523536682129,
      0.9948995113372803,
      0.9887641668319702,
      0.9884616136550903,
      0.9993038773536682,
      0.9998888373374939,
      0.9998820424079895,
      0.9997497200965881,
      0.999754011631012,
      0.9997947812080383,
      0.9998072981834412,
      0.9997894763946533
    ],
    [
      0.7852895259857178,
      0.8176694512367249,
      0.8578928709030151,
      0.8342954516410828,
      0.8418534994125366,
      0.8711936473846436,
      0.8770362734794617,
      0.8746926188468933,
      0.8875811696052551,
      0.8838564157485962,
      0.872435986995697,
      0.8958661556243896,
      0.8973435163497925,
      0.8682178258895874,
      0.8653988838195801,
      0.8804084062576294,
      0.8634395599365234,
      0.8481391668319702,
      0.871387779712677,
      0.8664024472236633,
      0.8526639938354492,
      0.8719679117202759,
      0.8941417336463928,
      0.8787776231765747,
      0.8788063526153564,
      0.8902692198753357,
      0.9075226187705994,
      0.8942594528198242,
      0.8778969049453735,
      0.9073929190635681,
      0.9357050657272339,
      0.9479635953903198,
      0.9093718528747559,
      0.8988829255104065,
      0.8934382200241089,
      0.8727189302444458,
      0.8784639239311218,
      0.8741821050643921,
      0.8555028438568115,
      0.8732701539993286,
      0.8908665180206299,
      0.8587659597396851,
      0.853500485420227,
      0.881873369216919,
      0.8781553506851196,
      0.8359358310699463,
      0.8520379662513733,
      0.8767070770263672,
      0.8439306020736694,
      0.8237863779067993,
      0.8436636924743652,
      0.8520579934120178,
      0.8028203248977661,
      0.7836177945137024,
      0.8183545470237732,
      0.7522158622741699,
      0.9997090697288513,
      0.9998002052307129,
      0.999832272529602,
      0.9984703063964844,
      0.9895585179328918,
      0.9870799779891968,
      0.9758802652359009,
      0.983729898929596,
      0.969733715057373,
      0.9619166851043701,
      0.9901481866836548,
      0.9989839792251587,
      0.9993828535079956,
      0.9986695051193237,
      0.9996816515922546,
      0.9998649954795837,
      0.9998618364334106,
      0.9999324083328247,
      0.9999168515205383,
      0.9999376535415649,
      0.9999561309814453,
      0.9999505877494812,
      0.999932587146759,
      0.9998070597648621,
      0.9988114833831787,
      0.9883872270584106,
      0.9836923480033875,
      0.9924883842468262,
      0.9823562502861023,
      0.9882606863975525,
      0.9767824411392212,
      0.9573858380317688,
      0.9752874970436096,
      0.9735367298126221,
      0.9922029376029968,
      0.9994827508926392,
      0.9998754262924194,
      0.9999073147773743,
      0.9998616576194763,
      0.9999345541000366,
      0.999955415725708,
      0.9998911023139954,
      0.9998602867126465,
      0.9999445080757141,
      0.9999529123306274,
      0.9999699592590332,
      0.9999452829360962,
      0.999961793422699,
      0.9999767541885376,
      0.9999649524688721,
      0.9999487996101379,
      0.9997931718826294,
      0.9986255764961243,
      0.9864201545715332,
      0.9847255945205688,
      0.9943984150886536,
      0.9850563406944275,
      0.9918380975723267,
      0.9763385057449341,
      0.9711613059043884,
      0.9921615719795227,
      0.9984902143478394,
      0.9998739957809448,
      0.9999406337738037,
      0.9999520778656006,
      0.9999509453773499,
      0.9999770522117615,
      0.9999352097511292,
      0.9999263286590576,
      0.9999805092811584,
      0.9999664425849915,
      0.9999442100524902,
      0.9999281167984009,
      0.9999555945396423,
      0.9999672770500183,
      0.9999648928642273,
      0.999804675579071,
      0.9995277523994446,
      0.9934849739074707,
      0.9835125803947449,
      0.9572255611419678,
      0.9514085054397583,
      0.9456783533096313,
      0.9200467467308044,
      0.9376596212387085,
      0.9654454588890076,
      0.9879060387611389,
      0.9949366450309753,
      0.9832876920700073,
      0.9912995100021362,
      0.9801102876663208,
      0.9764188528060913,
      0.9952725172042847,
      0.9991410374641418,
      0.9998886585235596,
      0.9999324679374695,
      0.9999593496322632,
      0.999956488609314,
      0.9999531507492065,
      0.9999368190765381,
      0.9999569654464722,
      0.9999055862426758,
      0.9999492764472961,
      0.99996417760849,
      0.999957799911499,
      0.9999573230743408,
      0.9998769164085388,
      0.9997901320457458,
      0.9973182082176208,
      0.9868179559707642,
      0.9926542043685913,
      0.9951975345611572,
      0.9812021255493164,
      0.99324631690979,
      0.9807735681533813,
      0.9798744916915894,
      0.9977923035621643,
      0.999721348285675,
      0.9999201893806458,
      0.9999401569366455,
      0.9999678730964661,
      0.9999564290046692,
      0.9999356269836426,
      0.9999496340751648,
      0.999936580657959,
      0.9999493956565857,
      0.9999234676361084,
      0.9999138712882996,
      0.9999021291732788,
      0.9999412298202515,
      0.9999637603759766,
      0.999907910823822,
      0.9998337030410767,
      0.9996664524078369,
      0.9995118975639343,
      0.9982593059539795,
      0.9851651787757874,
      0.9958157539367676,
      0.9788625240325928,
      0.9956657886505127,
      0.9900385737419128,
      0.9894872903823853,
      0.9993743300437927,
      0.9998982548713684,
      0.999891459941864,
      0.9997752904891968,
      0.9997721314430237,
      0.9998049736022949,
      0.9998127818107605,
      0.9997948408126831
    ],
    [
      0.7919061779975891,
      0.8247984647750854,
      0.8629361391067505,
      0.8380250930786133,
      0.8468351364135742,
      0.8780547976493835,
      0.8822158575057983,
      0.8811348676681519,
      0.8937708139419556,
      0.8896111845970154,
      0.8780295848846436,
      0.9008083939552307,
      0.90245121717453,
      0.874101996421814,
      0.8711837530136108,
      0.8857386112213135,
      0.8703340888023376,
      0.8552873730659485,
      0.877315878868103,
      0.8733602166175842,
      0.861037015914917,
      0.8819007873535156,
      0.9021962881088257,
      0.8903146982192993,
      0.8910125494003296,
      0.9011691808700562,
      0.9166987538337708,
      0.905754804611206,
      0.8933791518211365,
      0.9163941144943237,
      0.9428625106811523,
      0.9543144106864929,
      0.9176123142242432,
      0.9055136442184448,
      0.9025876522064209,
      0.8894611597061157,
      0.888433575630188,
      0.8833118677139282,
      0.8658237457275391,
      0.8863788843154907,
      0.8990017175674438,
      0.8685446977615356,
      0.8640130758285522,
      0.8905887007713318,
      0.8852702975273132,
      0.8451045751571655,
      0.8621568083763123,
      0.8843674063682556,
      0.8530563712120056,
      0.8324470520019531,
      0.8520404100418091,
      0.8601519465446472,
      0.8142914175987244,
      0.7956348657608032,
      0.8277050256729126,
      0.7649531960487366,
      0.9997184872627258,
      0.9998123645782471,
      0.9998462200164795,
      0.9985737204551697,
      0.9900816679000854,
      0.9877986311912537,
      0.9773459434509277,
      0.9846445322036743,
      0.9709866046905518,
      0.9632184505462646,
      0.9904842376708984,
      0.9990205764770508,
      0.9994116425514221,
      0.9988005757331848,
      0.9997050762176514,
      0.9998703598976135,
      0.9998713135719299,
      0.9999356269836426,
      0.999918520450592,
      0.9999389052391052,
      0.9999580383300781,
      0.9999522566795349,
      0.9999370574951172,
      0.9998257756233215,
      0.9989219903945923,
      0.9890550374984741,
      0.9844236969947815,
      0.9929089546203613,
      0.9831268787384033,
      0.989037811756134,
      0.9777766466140747,
      0.9593364000320435,
      0.9760103225708008,
      0.9742311239242554,
      0.9922776818275452,
      0.9994922280311584,
      0.9998791813850403,
      0.9999083280563354,
      0.999862551689148,
      0.9999354481697083,
      0.9999561309814453,
      0.9998915791511536,
      0.999860405921936,
      0.9999451041221619,
      0.9999533295631409,
      0.9999704957008362,
      0.9999456405639648,
      0.9999622702598572,
      0.9999773502349854,
      0.9999658465385437,
      0.999951958656311,
      0.9998137354850769,
      0.998737633228302,
      0.9871649742126465,
      0.9855420589447021,
      0.9949133992195129,
      0.9858875274658203,
      0.9925656914710999,
      0.9776879549026489,
      0.9723671078681946,
      0.9925748109817505,
      0.9985811114311218,
      0.999881386756897,
      0.9999439716339111,
      0.9999539852142334,
      0.9999532103538513,
      0.9999768733978271,
      0.9999368190765381,
      0.9999272227287292,
      0.9999808073043823,
      0.9999672770500183,
      0.9999449253082275,
      0.9999286532402039,
      0.9999568462371826,
      0.9999681115150452,
      0.9999670386314392,
      0.9998226761817932,
      0.9995675086975098,
      0.9938234686851501,
      0.9844521284103394,
      0.9596549272537231,
      0.954857349395752,
      0.94963538646698,
      0.9244831800460815,
      0.941342294216156,
      0.9674806594848633,
      0.9887421727180481,
      0.9953894019126892,
      0.9841833710670471,
      0.9919770956039429,
      0.9812228679656982,
      0.9778287410736084,
      0.9954912066459656,
      0.9992133975028992,
      0.9998952150344849,
      0.9999352693557739,
      0.9999605417251587,
      0.9999573230743408,
      0.9999545216560364,
      0.9999381303787231,
      0.9999580383300781,
      0.9999063611030579,
      0.9999497532844543,
      0.9999647736549377,
      0.9999585747718811,
      0.9999590516090393,
      0.9998890161514282,
      0.9998085498809814,
      0.9974989891052246,
      0.9877265691757202,
      0.9934321045875549,
      0.9956418871879578,
      0.9825301766395569,
      0.9938080310821533,
      0.9818978309631348,
      0.9811639785766602,
      0.9979190826416016,
      0.9997381567955017,
      0.999923825263977,
      0.9999425411224365,
      0.9999687671661377,
      0.9999575614929199,
      0.9999390840530396,
      0.9999517202377319,
      0.9999372959136963,
      0.9999504089355469,
      0.9999262094497681,
      0.9999204874038696,
      0.9999009370803833,
      0.9999433159828186,
      0.9999657273292542,
      0.9999160766601562,
      0.999849259853363,
      0.9997148513793945,
      0.9995936155319214,
      0.9985983967781067,
      0.9873647093772888,
      0.996580958366394,
      0.9812827110290527,
      0.9962306618690491,
      0.9908065795898438,
      0.9902045726776123,
      0.9994247555732727,
      0.999904453754425,
      0.9998965859413147,
      0.9997929930686951,
      0.9997852444648743,
      0.9998117089271545,
      0.999816358089447,
      0.9997977018356323
    ],
    [
      0.796754002571106,
      0.8295325040817261,
      0.8673496246337891,
      0.841874897480011,
      0.8514143228530884,
      0.8826274871826172,
      0.8867566585540771,
      0.8860188722610474,
      0.8985588550567627,
      0.8944544792175293,
      0.8834329843521118,
      0.9053289890289307,
      0.9074152708053589,
      0.8797304034233093,
      0.8770171999931335,
      0.891491174697876,
      0.8776376843452454,
      0.8635182976722717,
      0.8837096691131592,
      0.8813846111297607,
      0.8708555102348328,
      0.8938734531402588,
      0.9111267328262329,
      0.9032365083694458,
      0.9043805599212646,
      0.9131202101707458,
      0.9259955883026123,
      0.9191042184829712,
      0.9107178449630737,
      0.9260356426239014,
      0.9492931365966797,
      0.9610772132873535,
      0.927618682384491,
      0.9154731631278992,
      0.9136977195739746,
      0.9093957543373108,
      0.9013963937759399,
      0.8945446610450745,
      0.8802489042282104,
      0.899907112121582,
      0.9093759059906006,
      0.8774623274803162,
      0.8752398490905762,
      0.9004614353179932,
      0.8927263021469116,
      0.8549739122390747,
      0.8727847933769226,
      0.892120897769928,
      0.8614705801010132,
      0.8404435515403748,
      0.8609474301338196,
      0.8678551912307739,
      0.8250246047973633,
      0.8078997135162354,
      0.8363526463508606,
      0.7788741588592529,
      0.999725341796875,
      0.9998212456703186,
      0.999858558177948,
      0.9986996650695801,
      0.9907487630844116,
      0.9884448051452637,
      0.9785502552986145,
      0.9852948784828186,
      0.971562385559082,
      0.9638411998748779,
      0.9904835820198059,
      0.9989846348762512,
      0.9994162321090698,
      0.9988670349121094,
      0.9997140765190125,
      0.9998728632926941,
      0.9998765587806702,
      0.9999377727508545,
      0.9999198317527771,
      0.9999398589134216,
      0.9999595880508423,
      0.9999536871910095,
      0.9999409317970276,
      0.9998430609703064,
      0.9990556240081787,
      0.9898634552955627,
      0.9851844906806946,
      0.9933183193206787,
      0.9837360978126526,
      0.9895371198654175,
      0.9783414006233215,
      0.9607501029968262,
      0.9759447574615479,
      0.9742648601531982,
      0.9919588565826416,
      0.9994609355926514,
      0.9998815655708313,
      0.9999087452888489,
      0.9998633861541748,
      0.9999358654022217,
      0.9999566674232483,
      0.9998920559883118,
      0.9998608827590942,
      0.9999454021453857,
      0.9999537467956543,
      0.9999708533287048,
      0.9999457597732544,
      0.9999624490737915,
      0.999977707862854,
      0.9999663829803467,
      0.9999546408653259,
      0.999832034111023,
      0.9988559484481812,
      0.9879728555679321,
      0.9863566756248474,
      0.9954758882522583,
      0.9866577386856079,
      0.9929957985877991,
      0.9787654876708984,
      0.9730557203292847,
      0.9925876259803772,
      0.9985255599021912,
      0.999883234500885,
      0.9999473690986633,
      0.9999553561210632,
      0.9999544024467468,
      0.9999775290489197,
      0.9999381899833679,
      0.99992835521698,
      0.9999809861183167,
      0.9999678134918213,
      0.9999454021453857,
      0.9999288320541382,
      0.9999575614929199,
      0.9999687671661377,
      0.9999687671661377,
      0.9998371601104736,
      0.9996062517166138,
      0.9941849112510681,
      0.9853798747062683,
      0.9619686007499695,
      0.9579586982727051,
      0.9533640742301941,
      0.9289618730545044,
      0.9449763298034668,
      0.969527006149292,
      0.9896023869514465,
      0.9957851767539978,
      0.9850752949714661,
      0.9923367500305176,
      0.9821032285690308,
      0.9787888526916504,
      0.9956021904945374,
      0.9992203712463379,
      0.9999011158943176,
      0.9999374747276306,
      0.999961256980896,
      0.9999581575393677,
      0.9999556541442871,
      0.9999397397041321,
      0.9999591112136841,
      0.9999076128005981,
      0.9999500513076782,
      0.9999653697013855,
      0.9999591708183289,
      0.9999604821205139,
      0.9998988509178162,
      0.9998238682746887,
      0.9976817965507507,
      0.9886460304260254,
      0.9941245913505554,
      0.9960410594940186,
      0.9836061000823975,
      0.9942707419395447,
      0.9829415082931519,
      0.9824117422103882,
      0.9980018734931946,
      0.9997475147247314,
      0.999925971031189,
      0.9999445080757141,
      0.9999691843986511,
      0.9999585747718811,
      0.9999422430992126,
      0.9999533891677856,
      0.9999376535415649,
      0.9999513030052185,
      0.9999280571937561,
      0.9999260902404785,
      0.9999037384986877,
      0.9999447464942932,
      0.9999675154685974,
      0.999923050403595,
      0.999862015247345,
      0.9997540712356567,
      0.9996489882469177,
      0.9988611340522766,
      0.9892706274986267,
      0.9970337748527527,
      0.982628583908081,
      0.9965960383415222,
      0.9914172887802124,
      0.9909014701843262,
      0.9994649291038513,
      0.9999113082885742,
      0.999902069568634,
      0.9998068809509277,
      0.9997938275337219,
      0.9998222589492798,
      0.9998159408569336,
      0.9997981786727905
    ],
    [
      0.8016567230224609,
      0.8338716626167297,
      0.8725395798683167,
      0.8469322323799133,
      0.8556550145149231,
      0.8866574168205261,
      0.8916485905647278,
      0.8912737965583801,
      0.9029943943023682,
      0.8995141983032227,
      0.8890950679779053,
      0.9096195697784424,
      0.912197470664978,
      0.8861348628997803,
      0.8823696374893188,
      0.8964290618896484,
      0.8844441771507263,
      0.8710280060768127,
      0.889482855796814,
      0.8889293670654297,
      0.8799896836280823,
      0.9033638834953308,
      0.917924165725708,
      0.9133496880531311,
      0.9153058528900146,
      0.9225907325744629,
      0.9340662956237793,
      0.9289582967758179,
      0.9226671457290649,
      0.9342001676559448,
      0.9549071788787842,
      0.9665306806564331,
      0.9363731145858765,
      0.9250297546386719,
      0.9241997003555298,
      0.9224038124084473,
      0.9129776954650879,
      0.9055048227310181,
      0.894160807132721,
      0.9105023741722107,
      0.9174522757530212,
      0.8858398795127869,
      0.8852639198303223,
      0.9081122875213623,
      0.8982347249984741,
      0.8641501665115356,
      0.8819703459739685,
      0.8985090255737305,
      0.8693683743476868,
      0.8490065336227417,
      0.8686829805374146,
      0.8750158548355103,
      0.8345655202865601,
      0.8176906108856201,
      0.8443490266799927,
      0.7906314134597778,
      0.9997320175170898,
      0.9998296499252319,
      0.9998699426651001,
      0.9988409280776978,
      0.9915979504585266,
      0.9894070029258728,
      0.9801364541053772,
      0.9860844612121582,
      0.9726384282112122,
      0.9647272825241089,
      0.9909138083457947,
      0.9990307092666626,
      0.9994533061981201,
      0.9989892840385437,
      0.9997340440750122,
      0.9998769760131836,
      0.9998823404312134,
      0.9999399781227112,
      0.999920666217804,
      0.9999406337738037,
      0.9999607801437378,
      0.999954879283905,
      0.9999445080757141,
      0.9998586177825928,
      0.9991858005523682,
      0.9907589554786682,
      0.986163318157196,
      0.9939461350440979,
      0.9846614599227905,
      0.9900542497634888,
      0.9791039228439331,
      0.9623006582260132,
      0.9764900803565979,
      0.9750112295150757,
      0.9922045469284058,
      0.9994804263114929,
      0.9998855590820312,
      0.999910831451416,
      0.9998652338981628,
      0.9999374747276306,
      0.9999576210975647,
      0.9998930096626282,
      0.9998617172241211,
      0.9999461770057678,
      0.9999542236328125,
      0.9999712705612183,
      0.9999462962150574,
      0.9999626874923706,
      0.9999781250953674,
      0.9999670386314392,
      0.9999571442604065,
      0.9998485445976257,
      0.9989892840385437,
      0.9887905120849609,
      0.9872494339942932,
      0.9958583116531372,
      0.9873553514480591,
      0.9934552311897278,
      0.9797980785369873,
      0.9740424156188965,
      0.9928654432296753,
      0.9985948204994202,
      0.9998885989189148,
      0.999949038028717,
      0.9999564290046692,
      0.999955415725708,
      0.9999781847000122,
      0.9999396800994873,
      0.9999297261238098,
      0.9999814033508301,
      0.9999690055847168,
      0.9999454021453857,
      0.9999298453330994,
      0.9999583959579468,
      0.9999693036079407,
      0.9999700784683228,
      0.9998497366905212,
      0.9996481537818909,
      0.9945412278175354,
      0.9862273931503296,
      0.9641855955123901,
      0.9606786370277405,
      0.9566727876663208,
      0.9328317642211914,
      0.948375940322876,
      0.9713907241821289,
      0.9903846979141235,
      0.9961333274841309,
      0.9858640432357788,
      0.9927656054496765,
      0.9828936457633972,
      0.9797239899635315,
      0.9957489967346191,
      0.9992719292640686,
      0.999906063079834,
      0.999939501285553,
      0.9999621510505676,
      0.999958872795105,
      0.9999557137489319,
      0.9999409317970276,
      0.9999601244926453,
      0.9999098777770996,
      0.9999505877494812,
      0.9999659657478333,
      0.9999596476554871,
      0.9999618530273438,
      0.9999074339866638,
      0.9998399019241333,
      0.9978334903717041,
      0.9893617630004883,
      0.9946422576904297,
      0.9964496493339539,
      0.9846235513687134,
      0.9945390224456787,
      0.9841054081916809,
      0.9835411906242371,
      0.9980963468551636,
      0.9997591972351074,
      0.9999289512634277,
      0.9999467134475708,
      0.9999697804450989,
      0.9999592304229736,
      0.9999446868896484,
      0.9999545812606812,
      0.9999377727508545,
      0.9999520182609558,
      0.9999294877052307,
      0.9999297857284546,
      0.9999079704284668,
      0.999945878982544,
      0.9999688267707825,
      0.9999287128448486,
      0.9998717308044434,
      0.999779224395752,
      0.9996883869171143,
      0.9989876747131348,
      0.9901898503303528,
      0.9972615838050842,
      0.9836309552192688,
      0.9968454241752625,
      0.9919444918632507,
      0.9916017055511475,
      0.9995035529136658,
      0.9999160170555115,
      0.9999061226844788,
      0.9998226165771484,
      0.9997993111610413,
      0.9998247027397156,
      0.9998167157173157,
      0.9997997879981995
    ],
    [
      0.8062860369682312,
      0.8386800289154053,
      0.8777861595153809,
      0.851860523223877,
      0.8610460162162781,
      0.8909550905227661,
      0.8963932394981384,
      0.8959872722625732,
      0.9071199893951416,
      0.9034590721130371,
      0.8940811157226562,
      0.9134219288825989,
      0.9165817499160767,
      0.8918960094451904,
      0.8874380588531494,
      0.9007996916770935,
      0.8901549577713013,
      0.8785358667373657,
      0.8947246074676514,
      0.8957810997962952,
      0.8883202075958252,
      0.9116464853286743,
      0.9237308502197266,
      0.9213759899139404,
      0.9246183633804321,
      0.930960476398468,
      0.9407559037208557,
      0.9365494847297668,
      0.9333393573760986,
      0.9422463178634644,
      0.9605749249458313,
      0.9710909724235535,
      0.9450200796127319,
      0.9338523149490356,
      0.932732105255127,
      0.9318128824234009,
      0.9232821464538574,
      0.9147270321846008,
      0.9044899344444275,
      0.9192295074462891,
      0.9242010116577148,
      0.8932948112487793,
      0.8946728706359863,
      0.914577305316925,
      0.9042373895645142,
      0.8710006475448608,
      0.8902459740638733,
      0.9043965339660645,
      0.8761156797409058,
      0.856906533241272,
      0.8756012916564941,
      0.8812851905822754,
      0.8434082865715027,
      0.825929582118988,
      0.8504611253738403,
      0.7999494671821594,
      0.9997335076332092,
      0.999836266040802,
      0.9998781085014343,
      0.9989502429962158,
      0.9922469258308411,
      0.9902368783950806,
      0.9815032482147217,
      0.9867570400238037,
      0.9737091064453125,
      0.9661089777946472,
      0.9913122057914734,
      0.9990619421005249,
      0.9994819164276123,
      0.9990801811218262,
      0.9997484683990479,
      0.9998815059661865,
      0.9998894333839417,
      0.9999424815177917,
      0.9999220967292786,
      0.9999412894248962,
      0.999961793422699,
      0.9999557137489319,
      0.9999467730522156,
      0.9998694658279419,
      0.9992645382881165,
      0.991392195224762,
      0.9869487285614014,
      0.9944482445716858,
      0.9855586886405945,
      0.9904778003692627,
      0.979913592338562,
      0.9639279842376709,
      0.9771609306335449,
      0.9759243726730347,
      0.992531418800354,
      0.9995030760765076,
      0.9998894929885864,
      0.9999127388000488,
      0.9998668432235718,
      0.999938428401947,
      0.9999584555625916,
      0.9998936057090759,
      0.9998623132705688,
      0.9999465942382812,
      0.9999548196792603,
      0.9999716281890869,
      0.9999463558197021,
      0.9999626874923706,
      0.9999783635139465,
      0.9999672174453735,
      0.9999595880508423,
      0.9998592734336853,
      0.9990730881690979,
      0.9894111156463623,
      0.987911581993103,
      0.9961962699890137,
      0.9879642724990845,
      0.9938939809799194,
      0.9807925224304199,
      0.9751656651496887,
      0.9932199120521545,
      0.9987008571624756,
      0.9998942613601685,
      0.9999508261680603,
      0.9999575614929199,
      0.9999554753303528,
      0.9999780654907227,
      0.9999403953552246,
      0.9999303817749023,
      0.9999815821647644,
      0.9999694228172302,
      0.999945878982544,
      0.9999301433563232,
      0.9999591112136841,
      0.9999698996543884,
      0.9999712109565735,
      0.9998582005500793,
      0.9996697306632996,
      0.9946091771125793,
      0.9869045615196228,
      0.9661635756492615,
      0.9628034830093384,
      0.9592654705047607,
      0.9359654784202576,
      0.9510901570320129,
      0.9728403687477112,
      0.9909429550170898,
      0.9963324666023254,
      0.9864338040351868,
      0.9929961562156677,
      0.9835527539253235,
      0.9806348085403442,
      0.9959180951118469,
      0.9993169903755188,
      0.9999105930328369,
      0.9999411702156067,
      0.9999626278877258,
      0.9999591112136841,
      0.9999575614929199,
      0.9999414086341858,
      0.9999610185623169,
      0.9999110102653503,
      0.999951183795929,
      0.999967098236084,
      0.9999606609344482,
      0.9999627470970154,
      0.999912440776825,
      0.9998419880867004,
      0.9979419708251953,
      0.9898268580436707,
      0.994966983795166,
      0.9966806173324585,
      0.9852743148803711,
      0.9947212934494019,
      0.9847686290740967,
      0.9844180941581726,
      0.9981499910354614,
      0.9997668862342834,
      0.9999302625656128,
      0.9999480247497559,
      0.9999701380729675,
      0.9999597072601318,
      0.9999464750289917,
      0.999955415725708,
      0.9999377131462097,
      0.9999524354934692,
      0.9999299645423889,
      0.9999319911003113,
      0.9999104738235474,
      0.9999467134475708,
      0.999970018863678,
      0.9999319911003113,
      0.9998772144317627,
      0.9997943639755249,
      0.9997215867042542,
      0.9990899562835693,
      0.9908621907234192,
      0.9973984956741333,
      0.9844465255737305,
      0.9969682097434998,
      0.9923791885375977,
      0.992164671421051,
      0.999527096748352,
      0.999918520450592,
      0.9999092221260071,
      0.9998308420181274,
      0.9998038411140442,
      0.9998323321342468,
      0.9998162388801575,
      0.9998009204864502
    ],
    [
      0.8126800656318665,
      0.8445104956626892,
      0.8830041289329529,
      0.857153058052063,
      0.866291880607605,
      0.8962126970291138,
      0.9007343649864197,
      0.9005295634269714,
      0.9107347726821899,
      0.9065715670585632,
      0.8983321785926819,
      0.9165830016136169,
      0.9202879071235657,
      0.8971714377403259,
      0.8918739557266235,
      0.904700756072998,
      0.8955748677253723,
      0.8842020034790039,
      0.8993182182312012,
      0.9017554521560669,
      0.8952932953834534,
      0.918129026889801,
      0.9286621809005737,
      0.9261460304260254,
      0.931214451789856,
      0.9367693662643433,
      0.945651650428772,
      0.9421560764312744,
      0.9403727054595947,
      0.948239803314209,
      0.9648482799530029,
      0.9741186499595642,
      0.9513095617294312,
      0.9407199621200562,
      0.9383409023284912,
      0.9378997683525085,
      0.9321614503860474,
      0.9217932224273682,
      0.9122277498245239,
      0.9260275363922119,
      0.9295070767402649,
      0.8998904228210449,
      0.902591347694397,
      0.9196974635124207,
      0.9090715646743774,
      0.8776923418045044,
      0.8972469568252563,
      0.9090890884399414,
      0.8823691606521606,
      0.863926351070404,
      0.8814823627471924,
      0.8857874870300293,
      0.8505944013595581,
      0.8332644104957581,
      0.8563560247421265,
      0.8082842826843262,
      0.9997419118881226,
      0.9998431205749512,
      0.9998847246170044,
      0.9990297555923462,
      0.9928058385848999,
      0.9910383820533752,
      0.9826995730400085,
      0.9874157309532166,
      0.9746716022491455,
      0.967325747013092,
      0.9916554689407349,
      0.9990772008895874,
      0.9995009303092957,
      0.9991510510444641,
      0.9997591376304626,
      0.9998833537101746,
      0.9998902678489685,
      0.9999433159828186,
      0.9999223351478577,
      0.9999417066574097,
      0.9999626874923706,
      0.9999567270278931,
      0.9999490976333618,
      0.9998786449432373,
      0.9993266463279724,
      0.991986095905304,
      0.9875778555870056,
      0.9948716163635254,
      0.9863466620445251,
      0.9907807111740112,
      0.9807320237159729,
      0.9655902981758118,
      0.9778082966804504,
      0.9764601588249207,
      0.9928396940231323,
      0.9995239973068237,
      0.9998939037322998,
      0.9999149441719055,
      0.9998687505722046,
      0.9999396204948425,
      0.9999589323997498,
      0.9998943209648132,
      0.9998627305030823,
      0.9999469518661499,
      0.9999551177024841,
      0.9999719858169556,
      0.999946653842926,
      0.9999629259109497,
      0.9999785423278809,
      0.9999677538871765,
      0.9999610185623169,
      0.9998692274093628,
      0.9991567134857178,
      0.9900062084197998,
      0.9885873794555664,
      0.9964939951896667,
      0.9885339140892029,
      0.9941666126251221,
      0.9818053841590881,
      0.9763767719268799,
      0.9935393333435059,
      0.9988051056861877,
      0.9999000430107117,
      0.9999523162841797,
      0.9999564290046692,
      0.999954879283905,
      0.9999784231185913,
      0.9999412298202515,
      0.9999310970306396,
      0.9999818205833435,
      0.9999699592590332,
      0.999946653842926,
      0.9999307990074158,
      0.9999598264694214,
      0.9999704360961914,
      0.9999721050262451,
      0.9998657703399658,
      0.9996910691261292,
      0.9948837757110596,
      0.9875588417053223,
      0.9678942561149597,
      0.9646418690681458,
      0.9614368677139282,
      0.9385385513305664,
      0.953583836555481,
      0.9742618799209595,
      0.9915050864219666,
      0.9965636730194092,
      0.9870630502700806,
      0.993211567401886,
      0.9841806888580322,
      0.9815174341201782,
      0.996040940284729,
      0.99936443567276,
      0.9999147653579712,
      0.9999425411224365,
      0.9999629855155945,
      0.9999594688415527,
      0.9999581575393677,
      0.9999421238899231,
      0.999961793422699,
      0.9999116659164429,
      0.9999517202377319,
      0.9999663829803467,
      0.9999609589576721,
      0.9999635219573975,
      0.9999158978462219,
      0.9998485445976257,
      0.9980385899543762,
      0.9903028607368469,
      0.9953024983406067,
      0.9970908164978027,
      0.9860512018203735,
      0.9949342608451843,
      0.9851758480072021,
      0.9852155447006226,
      0.9982125759124756,
      0.9997715353965759,
      0.9999333024024963,
      0.9999492168426514,
      0.9999706745147705,
      0.9999604225158691,
      0.9999485611915588,
      0.9999564290046692,
      0.9999383091926575,
      0.9999529719352722,
      0.9999309182167053,
      0.9999344348907471,
      0.9999128580093384,
      0.9999472498893738,
      0.9999707341194153,
      0.9999344348907471,
      0.9998819231987,
      0.9998079538345337,
      0.999744713306427,
      0.9991810321807861,
      0.9917570948600769,
      0.9976091980934143,
      0.9854248762130737,
      0.9972262382507324,
      0.9928094744682312,
      0.9926403164863586,
      0.9995546340942383,
      0.9999241828918457,
      0.9999147057533264,
      0.999839186668396,
      0.9998098611831665,
      0.9998354911804199,
      0.9998185038566589,
      0.9998037815093994
    ],
    [
      0.8202694058418274,
      0.850925087928772,
      0.8883713483810425,
      0.8624392747879028,
      0.8714641332626343,
      0.9014850854873657,
      0.9046088457107544,
      0.9048523902893066,
      0.9140772223472595,
      0.9099769592285156,
      0.9031691551208496,
      0.919702410697937,
      0.9237582683563232,
      0.9026585817337036,
      0.8964360952377319,
      0.9086482524871826,
      0.9011887311935425,
      0.8903400301933289,
      0.9044191837310791,
      0.9080040454864502,
      0.9023958444595337,
      0.9247679114341736,
      0.9340817332267761,
      0.9321885108947754,
      0.9377362728118896,
      0.9425897598266602,
      0.9507579803466797,
      0.9476662874221802,
      0.9476682543754578,
      0.9542579650878906,
      0.9687227606773376,
      0.9765841960906982,
      0.9561612606048584,
      0.9462926983833313,
      0.9440217018127441,
      0.9443875551223755,
      0.9394502639770508,
      0.9287971258163452,
      0.9206989407539368,
      0.9329952001571655,
      0.9343870282173157,
      0.9062881469726562,
      0.9095923900604248,
      0.925211489200592,
      0.913695752620697,
      0.8847975730895996,
      0.9048830270767212,
      0.9140880107879639,
      0.8889866471290588,
      0.8721374273300171,
      0.8888256549835205,
      0.8914247155189514,
      0.8582527041435242,
      0.8413095474243164,
      0.8625475764274597,
      0.815881609916687,
      0.9997440576553345,
      0.9998495578765869,
      0.9998917579650879,
      0.9991133213043213,
      0.9934055209159851,
      0.9917606115341187,
      0.9836089611053467,
      0.9879053831100464,
      0.975454568862915,
      0.9682701826095581,
      0.9917917251586914,
      0.9990542531013489,
      0.9994953274726868,
      0.9991735816001892,
      0.9997475743293762,
      0.999885082244873,
      0.9998950958251953,
      0.9999452233314514,
      0.9999235272407532,
      0.9999425411224365,
      0.9999637007713318,
      0.9999575018882751,
      0.9999513030052185,
      0.9998882412910461,
      0.9993821978569031,
      0.9925931692123413,
      0.9883340001106262,
      0.9952477812767029,
      0.9871404767036438,
      0.9911634922027588,
      0.9814222455024719,
      0.9671785235404968,
      0.9782215356826782,
      0.9767457246780396,
      0.9928494095802307,
      0.9995230436325073,
      0.9998962879180908,
      0.9999165534973145,
      0.999870240688324,
      0.9999403357505798,
      0.9999597668647766,
      0.999895453453064,
      0.9998639225959778,
      0.9999474883079529,
      0.9999555349349976,
      0.9999722838401794,
      0.9999470710754395,
      0.9999630451202393,
      0.9999788999557495,
      0.9999680519104004,
      0.9999624490737915,
      0.9998787641525269,
      0.9992445707321167,
      0.9906913042068481,
      0.9893101453781128,
      0.996782660484314,
      0.989051342010498,
      0.9944069981575012,
      0.9827519059181213,
      0.9773505330085754,
      0.9937689304351807,
      0.9988641738891602,
      0.9999035596847534,
      0.9999538660049438,
      0.9999582171440125,
      0.9999566674232483,
      0.9999791383743286,
      0.9999425411224365,
      0.9999319314956665,
      0.9999818205833435,
      0.9999704957008362,
      0.9999471306800842,
      0.9999311566352844,
      0.99996018409729,
      0.9999707341194153,
      0.9999727606773376,
      0.9998729228973389,
      0.9997190237045288,
      0.9952186942100525,
      0.9883037209510803,
      0.9697774052619934,
      0.9669495820999146,
      0.9639750123023987,
      0.9416577816009521,
      0.9564604759216309,
      0.9757289290428162,
      0.9920149445533752,
      0.9964694976806641,
      0.9876230359077454,
      0.9934284090995789,
      0.9847149848937988,
      0.9823585152626038,
      0.9961602687835693,
      0.9993991255760193,
      0.9999181628227234,
      0.9999445080757141,
      0.999963641166687,
      0.99996018409729,
      0.9999592304229736,
      0.9999432563781738,
      0.9999626278877258,
      0.9999130964279175,
      0.9999521374702454,
      0.9999669194221497,
      0.9999614953994751,
      0.99996417760849,
      0.999919056892395,
      0.9998568892478943,
      0.9981883764266968,
      0.9908961057662964,
      0.9955575466156006,
      0.9972218871116638,
      0.9865137338638306,
      0.995041012763977,
      0.9856887459754944,
      0.985922634601593,
      0.9982458353042603,
      0.9997799396514893,
      0.9999344944953918,
      0.9999505281448364,
      0.9999710917472839,
      0.9999611377716064,
      0.999950110912323,
      0.9999570846557617,
      0.9999385476112366,
      0.9999533891677856,
      0.9999318718910217,
      0.9999365210533142,
      0.9999153017997742,
      0.9999480247497559,
      0.9999696016311646,
      0.999937117099762,
      0.9998862147331238,
      0.9998194575309753,
      0.999763011932373,
      0.999260425567627,
      0.9923995137214661,
      0.9976822733879089,
      0.9859877824783325,
      0.9972843527793884,
      0.9930959939956665,
      0.9930284023284912,
      0.9995696544647217,
      0.9999268054962158,
      0.9999182820320129,
      0.9998442530632019,
      0.9998138546943665,
      0.9998378753662109,
      0.9998210668563843,
      0.9998072385787964
    ],
    [
      0.8271452188491821,
      0.8579363822937012,
      0.8936965465545654,
      0.8672641515731812,
      0.8767821788787842,
      0.9067733287811279,
      0.9088637232780457,
      0.9097058176994324,
      0.9193103909492493,
      0.9150521159172058,
      0.9089173078536987,
      0.92437744140625,
      0.928207278251648,
      0.9094909429550171,
      0.9022120833396912,
      0.9133301973342896,
      0.9077509641647339,
      0.8978841304779053,
      0.9098703861236572,
      0.9144251346588135,
      0.9103842377662659,
      0.9318723082542419,
      0.9397374391555786,
      0.9383154511451721,
      0.9444090127944946,
      0.9482085704803467,
      0.9560354948043823,
      0.9534857273101807,
      0.9539470672607422,
      0.9590885043144226,
      0.9721212387084961,
      0.9787640571594238,
      0.9610264301300049,
      0.9524261355400085,
      0.9495567083358765,
      0.9506278038024902,
      0.9458170533180237,
      0.9361199736595154,
      0.9288693070411682,
      0.9392726421356201,
      0.939670205116272,
      0.9140452146530151,
      0.9174384474754333,
      0.9308061003684998,
      0.9192886352539062,
      0.893136739730835,
      0.9134562611579895,
      0.9204344153404236,
      0.8978673219680786,
      0.8821723461151123,
      0.8979228734970093,
      0.8991174101829529,
      0.8687084913253784,
      0.8516982793807983,
      0.8705368041992188,
      0.8261290192604065,
      0.9997535347938538,
      0.99985671043396,
      0.9998986721038818,
      0.9991863965988159,
      0.9940136075019836,
      0.9923965930938721,
      0.9845870733261108,
      0.9884220957756042,
      0.9763488173484802,
      0.9695086479187012,
      0.9920637607574463,
      0.9990794062614441,
      0.9994999766349792,
      0.9992064237594604,
      0.9997556209564209,
      0.999886691570282,
      0.9998953342437744,
      0.9999461770057678,
      0.9999241828918457,
      0.9999434947967529,
      0.999964714050293,
      0.9999586939811707,
      0.9999534487724304,
      0.9998965859413147,
      0.9994329810142517,
      0.9931818246841431,
      0.9890868663787842,
      0.9956826567649841,
      0.9880412220954895,
      0.9916121959686279,
      0.9821789264678955,
      0.9689853191375732,
      0.9787124991416931,
      0.9774749279022217,
      0.992912769317627,
      0.9995248913764954,
      0.9998988509178162,
      0.9999182224273682,
      0.9998722076416016,
      0.999941349029541,
      0.9999606609344482,
      0.9998968243598938,
      0.9998651146888733,
      0.9999482035636902,
      0.9999560713768005,
      0.9999727606773376,
      0.999947726726532,
      0.9999633431434631,
      0.9999792575836182,
      0.999968409538269,
      0.999963641166687,
      0.9998869299888611,
      0.9993045926094055,
      0.991288423538208,
      0.9900801181793213,
      0.9970847964286804,
      0.9898183941841125,
      0.9947945475578308,
      0.983711838722229,
      0.9784774780273438,
      0.9940202236175537,
      0.9989383816719055,
      0.9999088048934937,
      0.9999542236328125,
      0.9999592900276184,
      0.9999574422836304,
      0.9999794960021973,
      0.9999437928199768,
      0.9999330043792725,
      0.9999821186065674,
      0.9999710917472839,
      0.9999479055404663,
      0.9999317526817322,
      0.9999608993530273,
      0.9999696612358093,
      0.999973475933075,
      0.999879002571106,
      0.999742865562439,
      0.9955156445503235,
      0.9890585541725159,
      0.9717096090316772,
      0.9696778655052185,
      0.967096209526062,
      0.9456894397735596,
      0.9596933722496033,
      0.9775444865226746,
      0.9927422404289246,
      0.9968156814575195,
      0.9885130524635315,
      0.9937697052955627,
      0.9854556918144226,
      0.9831821918487549,
      0.9963308572769165,
      0.9994403719902039,
      0.9999215006828308,
      0.9999455809593201,
      0.99996417760849,
      0.9999603033065796,
      0.9999595880508423,
      0.9999440908432007,
      0.9999633431434631,
      0.9999146461486816,
      0.9999527335166931,
      0.9999675154685974,
      0.9999620914459229,
      0.9999648928642273,
      0.9999227523803711,
      0.9998644590377808,
      0.9983243942260742,
      0.9915156960487366,
      0.9959052801132202,
      0.9974503517150879,
      0.9873301982879639,
      0.995276689529419,
      0.9863000512123108,
      0.9864214062690735,
      0.9982928037643433,
      0.9997839331626892,
      0.9999356865882874,
      0.9999514222145081,
      0.9999712109565735,
      0.9999616146087646,
      0.9999513626098633,
      0.9999579191207886,
      0.9999389052391052,
      0.9999540448188782,
      0.9999330639839172,
      0.999938428401947,
      0.9999175667762756,
      0.9999488592147827,
      0.999970555305481,
      0.9999397993087769,
      0.999890923500061,
      0.9998302459716797,
      0.9997787475585938,
      0.9993231892585754,
      0.9929090142250061,
      0.997711181640625,
      0.9866045117378235,
      0.9973105788230896,
      0.9933276176452637,
      0.9933953881263733,
      0.9995836615562439,
      0.9999287128448486,
      0.9999202489852905,
      0.9998494982719421,
      0.999816358089447,
      0.9998365044593811,
      0.9998335838317871,
      0.9998112916946411
    ],
    [
      0.8348226547241211,
      0.8674923181533813,
      0.8985832929611206,
      0.8738860487937927,
      0.8841084837913513,
      0.9140470027923584,
      0.9145104289054871,
      0.9157714247703552,
      0.9252134561538696,
      0.9212459325790405,
      0.9158045053482056,
      0.9295909404754639,
      0.9336843490600586,
      0.9171243906021118,
      0.9088695049285889,
      0.9194402098655701,
      0.9156619310379028,
      0.9070510268211365,
      0.9165344834327698,
      0.9224756956100464,
      0.9199675917625427,
      0.9394799470901489,
      0.9463433623313904,
      0.9455485343933105,
      0.9518049359321594,
      0.9551749229431152,
      0.9620901346206665,
      0.9605186581611633,
      0.9619830846786499,
      0.9661235809326172,
      0.9758016467094421,
      0.9817259311676025,
      0.9676109552383423,
      0.9596086740493774,
      0.9564245343208313,
      0.9582658410072327,
      0.9532619714736938,
      0.9442884922027588,
      0.937616229057312,
      0.9466343522071838,
      0.9459176063537598,
      0.9233817458152771,
      0.9266113042831421,
      0.9364093542098999,
      0.9263697266578674,
      0.9035651683807373,
      0.9227491617202759,
      0.9281020164489746,
      0.9100127220153809,
      0.8936419486999512,
      0.9081584215164185,
      0.9082846641540527,
      0.8805426359176636,
      0.8638277053833008,
      0.8799843788146973,
      0.8349173665046692,
      0.9997597336769104,
      0.9998623728752136,
      0.9999040365219116,
      0.9992478489875793,
      0.994589626789093,
      0.9930119514465332,
      0.9855841994285583,
      0.9890475273132324,
      0.9774637222290039,
      0.9711205363273621,
      0.992449939250946,
      0.9991188049316406,
      0.9995060563087463,
      0.999239444732666,
      0.999768853187561,
      0.9998896718025208,
      0.9998983144760132,
      0.9999480247497559,
      0.9999260306358337,
      0.9999448657035828,
      0.9999659061431885,
      0.9999597072601318,
      0.9999553561210632,
      0.9999034404754639,
      0.9994692802429199,
      0.993782103061676,
      0.9898902177810669,
      0.9960724711418152,
      0.989005446434021,
      0.9920725226402283,
      0.9830019474029541,
      0.9706217050552368,
      0.9796370267868042,
      0.9785217046737671,
      0.9931687116622925,
      0.999538242816925,
      0.9998996257781982,
      0.999920666217804,
      0.9998745918273926,
      0.9999427199363708,
      0.9999614953994751,
      0.9998981952667236,
      0.9998663067817688,
      0.999949038028717,
      0.9999575018882751,
      0.9999740123748779,
      0.9999487996101379,
      0.9999639987945557,
      0.99997878074646,
      0.9999674558639526,
      0.999964714050293,
      0.9998933672904968,
      0.9993395805358887,
      0.9918627738952637,
      0.9908366799354553,
      0.9973484873771667,
      0.9904680252075195,
      0.9950165748596191,
      0.984612226486206,
      0.9798178672790527,
      0.99434894323349,
      0.9990527629852295,
      0.9999145269393921,
      0.9999557137489319,
      0.9999601244926453,
      0.9999580979347229,
      0.9999797940254211,
      0.9999451637268066,
      0.9999345541000366,
      0.9999824166297913,
      0.9999720454216003,
      0.9999492168426514,
      0.9999324679374695,
      0.9999616146087646,
      0.9999701380729675,
      0.9999740719795227,
      0.9998846650123596,
      0.9997580647468567,
      0.9958378672599792,
      0.9900436401367188,
      0.9742689728736877,
      0.9730635285377502,
      0.971000075340271,
      0.952601432800293,
      0.9641162753105164,
      0.9797088503837585,
      0.9935652017593384,
      0.9970649480819702,
      0.9893235564231873,
      0.9940378069877625,
      0.986017644405365,
      0.9839379787445068,
      0.9964683055877686,
      0.9994819164276123,
      0.9999253153800964,
      0.9999467134475708,
      0.9999645948410034,
      0.9999606013298035,
      0.9999602437019348,
      0.999943733215332,
      0.9999635815620422,
      0.9999164342880249,
      0.99995356798172,
      0.9999687075614929,
      0.9999623894691467,
      0.9999660849571228,
      0.9999299049377441,
      0.9998732805252075,
      0.9984898567199707,
      0.9923120141029358,
      0.9962171912193298,
      0.9975947141647339,
      0.9882644414901733,
      0.9953811168670654,
      0.9867752194404602,
      0.9870083332061768,
      0.9982953071594238,
      0.9997780919075012,
      0.9999364018440247,
      0.9999520778656006,
      0.9999716281890869,
      0.9999622702598572,
      0.9999529719352722,
      0.999958872795105,
      0.999939501285553,
      0.9999549388885498,
      0.9999343752861023,
      0.9999406933784485,
      0.99991774559021,
      0.999950110912323,
      0.9999715089797974,
      0.99994295835495,
      0.9998964071273804,
      0.9998437762260437,
      0.9997975826263428,
      0.9993961453437805,
      0.9935134053230286,
      0.9977045059204102,
      0.9870472550392151,
      0.9971972703933716,
      0.993293046951294,
      0.9936027526855469,
      0.9995850920677185,
      0.999930739402771,
      0.9999227523803711,
      0.9998552799224854,
      0.9998207092285156,
      0.9998399019241333,
      0.9998356699943542,
      0.9998144507408142
    ],
    [
      0.8426586985588074,
      0.8796621561050415,
      0.9040672183036804,
      0.8812148571014404,
      0.8917273283004761,
      0.9212557077407837,
      0.9202735424041748,
      0.9219328761100769,
      0.9311438798904419,
      0.927592933177948,
      0.9229435324668884,
      0.9354533553123474,
      0.9394257068634033,
      0.9244545102119446,
      0.9157325029373169,
      0.9263521432876587,
      0.9233306646347046,
      0.9158389568328857,
      0.9228595495223999,
      0.9301701784133911,
      0.9291539192199707,
      0.9460640549659729,
      0.9526259303092957,
      0.9516324996948242,
      0.9578723907470703,
      0.9616159200668335,
      0.9670346975326538,
      0.9660534262657166,
      0.9679518938064575,
      0.9719566106796265,
      0.97883540391922,
      0.9844563007354736,
      0.9739090800285339,
      0.9668264389038086,
      0.962801456451416,
      0.9649844169616699,
      0.960363507270813,
      0.9514014720916748,
      0.945335328578949,
      0.953456461429596,
      0.9519500732421875,
      0.9315178394317627,
      0.9346729516983032,
      0.9423223733901978,
      0.9331282377243042,
      0.9135781526565552,
      0.9306050539016724,
      0.93560791015625,
      0.9218277931213379,
      0.9059082865715027,
      0.9177658557891846,
      0.9174020290374756,
      0.8938567638397217,
      0.8776781558990479,
      0.889858603477478,
      0.8442409038543701,
      0.999764084815979,
      0.9998660683631897,
      0.9999077320098877,
      0.9993324875831604,
      0.9950621128082275,
      0.9936167597770691,
      0.9862788915634155,
      0.9895042181015015,
      0.9783719778060913,
      0.9729381799697876,
      0.9928152561187744,
      0.9991375803947449,
      0.9994865655899048,
      0.99918133020401,
      0.9997615814208984,
      0.9998896718025208,
      0.9998984336853027,
      0.9999487996101379,
      0.9999266266822815,
      0.999945342540741,
      0.999966561794281,
      0.9999604821205139,
      0.9999563097953796,
      0.9999068379402161,
      0.9994844198226929,
      0.9941525459289551,
      0.9905966520309448,
      0.9963714480400085,
      0.9897910952568054,
      0.9924612641334534,
      0.9836827516555786,
      0.9727426767349243,
      0.980708658695221,
      0.9795846343040466,
      0.9934743642807007,
      0.9995522499084473,
      0.9999028444290161,
      0.9999227523803711,
      0.9998769164085388,
      0.9999439120292664,
      0.999962568283081,
      0.9998999238014221,
      0.9998680353164673,
      0.9999498724937439,
      0.9999581575393677,
      0.9999744296073914,
      0.9999493360519409,
      0.99996417760849,
      0.9999790191650391,
      0.9999676942825317,
      0.999965250492096,
      0.9998973608016968,
      0.9993531703948975,
      0.9923518300056458,
      0.9915035367012024,
      0.9975613951683044,
      0.9910309314727783,
      0.9952335953712463,
      0.985419511795044,
      0.9810481071472168,
      0.9945773482322693,
      0.9991354942321777,
      0.9999205470085144,
      0.9999575018882751,
      0.9999613165855408,
      0.9999590516090393,
      0.9999802708625793,
      0.999946653842926,
      0.9999356865882874,
      0.9999826550483704,
      0.9999726414680481,
      0.999950110912323,
      0.9999333024024963,
      0.9999623894691467,
      0.9999706149101257,
      0.9999743700027466,
      0.9998902678489685,
      0.9997717142105103,
      0.9961378574371338,
      0.9911590814590454,
      0.9769474864006042,
      0.9764077067375183,
      0.9743973016738892,
      0.9595764875411987,
      0.9689664244651794,
      0.9819372892379761,
      0.994273841381073,
      0.997282862663269,
      0.9902144074440002,
      0.9943342804908752,
      0.9865378141403198,
      0.9846285581588745,
      0.9966108202934265,
      0.9994893670082092,
      0.9999277591705322,
      0.9999479055404663,
      0.9999650716781616,
      0.9999609589576721,
      0.9999611377716064,
      0.9999456405639648,
      0.999964714050293,
      0.9999186992645264,
      0.9999544620513916,
      0.9999694228172302,
      0.999962329864502,
      0.9999666810035706,
      0.9999310970306396,
      0.9998816847801208,
      0.9987915754318237,
      0.9932165741920471,
      0.9966185092926025,
      0.9977425932884216,
      0.9889676570892334,
      0.9954829812049866,
      0.9872928857803345,
      0.9873439073562622,
      0.9982708096504211,
      0.9997712969779968,
      0.9999367594718933,
      0.9999527335166931,
      0.9999718070030212,
      0.9999628067016602,
      0.9999539256095886,
      0.9999595284461975,
      0.9999399781227112,
      0.9999554753303528,
      0.9999354481697083,
      0.9999426007270813,
      0.9999209046363831,
      0.9999510645866394,
      0.9999722242355347,
      0.9999458193778992,
      0.999901294708252,
      0.9998551607131958,
      0.9998128414154053,
      0.9994474649429321,
      0.9942191243171692,
      0.9977149963378906,
      0.9874578714370728,
      0.9970269203186035,
      0.9932876229286194,
      0.9937289357185364,
      0.9995894432067871,
      0.999931812286377,
      0.9999247193336487,
      0.9998602271080017,
      0.9998250007629395,
      0.9998432993888855,
      0.9998369216918945,
      0.99981689453125
    ],
    [
      0.8517082929611206,
      0.8908982872962952,
      0.9097188115119934,
      0.8899022936820984,
      0.9010127782821655,
      0.9276293516159058,
      0.9268270134925842,
      0.9283724427223206,
      0.9373194575309753,
      0.9344098567962646,
      0.930168092250824,
      0.9412130117416382,
      0.9452632069587708,
      0.9318571090698242,
      0.9226441383361816,
      0.9327276945114136,
      0.9317390322685242,
      0.9253438711166382,
      0.9297235012054443,
      0.9384344220161438,
      0.9384406208992004,
      0.9534077644348145,
      0.959092378616333,
      0.9579101800918579,
      0.9645001292228699,
      0.9684377908706665,
      0.9718683362007141,
      0.97100430727005,
      0.9730868339538574,
      0.976750910282135,
      0.98134446144104,
      0.9868184924125671,
      0.9792054295539856,
      0.9743556976318359,
      0.9689360857009888,
      0.9715911746025085,
      0.9681499600410461,
      0.9597716331481934,
      0.9531687498092651,
      0.9600664973258972,
      0.959164559841156,
      0.9406850934028625,
      0.943430483341217,
      0.9488621950149536,
      0.9408605694770813,
      0.9246469736099243,
      0.9390835165977478,
      0.9433205127716064,
      0.9325652122497559,
      0.9177228212356567,
      0.9275389909744263,
      0.9260197281837463,
      0.9073401689529419,
      0.8928900361061096,
      0.9012325406074524,
      0.8577408790588379,
      0.9997695684432983,
      0.9998714327812195,
      0.9999130368232727,
      0.9993874430656433,
      0.9955263137817383,
      0.9939442873001099,
      0.9868354201316833,
      0.9898521900177002,
      0.9795600771903992,
      0.9751859307289124,
      0.9932268261909485,
      0.999153196811676,
      0.9994490742683411,
      0.9991029500961304,
      0.9997521638870239,
      0.9998930096626282,
      0.9998986124992371,
      0.9999499320983887,
      0.9999277591705322,
      0.9999465942382812,
      0.9999677538871765,
      0.9999614357948303,
      0.9999578595161438,
      0.9999110102653503,
      0.9994784593582153,
      0.9944460391998291,
      0.9913076758384705,
      0.996617317199707,
      0.9903736710548401,
      0.9928587675094604,
      0.9844092726707458,
      0.9751938581466675,
      0.9821631908416748,
      0.9809238314628601,
      0.9940275549888611,
      0.9995827674865723,
      0.9999076128005981,
      0.9999235272407532,
      0.9998803734779358,
      0.9999455809593201,
      0.9999639391899109,
      0.9999020099639893,
      0.9998698830604553,
      0.9999505281448364,
      0.9999591112136841,
      0.9999749660491943,
      0.9999501705169678,
      0.9999646544456482,
      0.9999794363975525,
      0.9999682307243347,
      0.9999650716781616,
      0.9999043345451355,
      0.9994024038314819,
      0.9929273128509521,
      0.9920855164527893,
      0.9976988434791565,
      0.9915212392807007,
      0.9953635334968567,
      0.9859908819198608,
      0.9822854995727539,
      0.994831919670105,
      0.999201774597168,
      0.9999262094497681,
      0.9999591708183289,
      0.999962329864502,
      0.9999599456787109,
      0.9999809265136719,
      0.9999480247497559,
      0.9999372959136963,
      0.9999828338623047,
      0.9999733567237854,
      0.9999511241912842,
      0.999934732913971,
      0.9999618530273438,
      0.999971330165863,
      0.9999750256538391,
      0.9998953938484192,
      0.9997879862785339,
      0.9965122938156128,
      0.9922638535499573,
      0.9798802733421326,
      0.9795018434524536,
      0.9773410558700562,
      0.9649636745452881,
      0.9736761450767517,
      0.9839720726013184,
      0.9948480725288391,
      0.9975993037223816,
      0.9911185503005981,
      0.9947566986083984,
      0.9872291684150696,
      0.9855186939239502,
      0.9967363476753235,
      0.9995021820068359,
      0.9999293684959412,
      0.9999487996101379,
      0.9999655485153198,
      0.9999615550041199,
      0.9999613165855408,
      0.9999454617500305,
      0.9999657869338989,
      0.9999209642410278,
      0.9999555349349976,
      0.9999706149101257,
      0.9999635815620422,
      0.999967634677887,
      0.9999345541000366,
      0.99988853931427,
      0.9989780783653259,
      0.9941990971565247,
      0.9970873594284058,
      0.998029351234436,
      0.9899983406066895,
      0.996009111404419,
      0.9879730939865112,
      0.9882065057754517,
      0.9982768297195435,
      0.9997736215591431,
      0.9999384880065918,
      0.9999532699584961,
      0.9999714493751526,
      0.9999634623527527,
      0.9999551177024841,
      0.9999602437019348,
      0.9999403953552246,
      0.9999561905860901,
      0.9999362230300903,
      0.999944269657135,
      0.9999231100082397,
      0.9999518990516663,
      0.9999731779098511,
      0.9999486804008484,
      0.9999056458473206,
      0.9998651146888733,
      0.9998276233673096,
      0.9994890689849854,
      0.9949308037757874,
      0.9977849721908569,
      0.9883401393890381,
      0.9969362616539001,
      0.9934631586074829,
      0.9940373301506042,
      0.9996048808097839,
      0.999933660030365,
      0.9999269247055054,
      0.9998651742935181,
      0.9998307228088379,
      0.9998488426208496,
      0.9998427033424377,
      0.9998188614845276
    ],
    [
      0.8650268912315369,
      0.9040654301643372,
      0.9189151525497437,
      0.9038828015327454,
      0.9143149256706238,
      0.9359603524208069,
      0.9354919791221619,
      0.9361066818237305,
      0.945555567741394,
      0.9437010288238525,
      0.9390535950660706,
      0.9484235048294067,
      0.952106773853302,
      0.940719723701477,
      0.9312729239463806,
      0.9403774738311768,
      0.9411710500717163,
      0.9357321262359619,
      0.9374604225158691,
      0.9465226531028748,
      0.9480379819869995,
      0.9608134031295776,
      0.9653138518333435,
      0.9642900228500366,
      0.9712994694709778,
      0.9752451777458191,
      0.9769017696380615,
      0.9757950305938721,
      0.9780115485191345,
      0.9817724823951721,
      0.984775722026825,
      0.9892575740814209,
      0.983702540397644,
      0.9813438653945923,
      0.9753906726837158,
      0.9777639508247375,
      0.975533127784729,
      0.9687907695770264,
      0.9622436165809631,
      0.9668338894844055,
      0.9661118984222412,
      0.9503152966499329,
      0.9522535800933838,
      0.9564220905303955,
      0.9493417739868164,
      0.9358084201812744,
      0.948150634765625,
      0.9509390592575073,
      0.942137598991394,
      0.9287102222442627,
      0.9365743398666382,
      0.934969425201416,
      0.920147716999054,
      0.9094650745391846,
      0.9157723188400269,
      0.8750414252281189,
      0.9997739791870117,
      0.9998758435249329,
      0.9999207258224487,
      0.9994497895240784,
      0.9961637258529663,
      0.994720458984375,
      0.9880048632621765,
      0.9909874796867371,
      0.9819120764732361,
      0.9785900115966797,
      0.9941751956939697,
      0.9992753267288208,
      0.9995027780532837,
      0.9992402791976929,
      0.9997705817222595,
      0.9998962879180908,
      0.9999017119407654,
      0.999951183795929,
      0.9999285936355591,
      0.9999473094940186,
      0.9999684691429138,
      0.9999621510505676,
      0.9999589323997498,
      0.9999145865440369,
      0.9995047450065613,
      0.9948902726173401,
      0.9923202395439148,
      0.9971784353256226,
      0.9912369251251221,
      0.9936028718948364,
      0.985881507396698,
      0.9781611561775208,
      0.9846211671829224,
      0.9831592440605164,
      0.9949939250946045,
      0.9996485114097595,
      0.99991375207901,
      0.9999265074729919,
      0.9998829960823059,
      0.9999480843544006,
      0.9999656677246094,
      0.999904453754425,
      0.9998734593391418,
      0.999952495098114,
      0.9999595880508423,
      0.9999748468399048,
      0.9999507069587708,
      0.9999650716781616,
      0.9999801516532898,
      0.9999688863754272,
      0.9999657273292542,
      0.9999091029167175,
      0.9995002746582031,
      0.9936802983283997,
      0.992899477481842,
      0.9979202151298523,
      0.9925199747085571,
      0.995844841003418,
      0.9868939518928528,
      0.98417729139328,
      0.9953534603118896,
      0.9993278384208679,
      0.9999300241470337,
      0.9999610185623169,
      0.999963641166687,
      0.9999603629112244,
      0.9999805092811584,
      0.9999469518661499,
      0.9999387860298157,
      0.9999831914901733,
      0.9999740719795227,
      0.9999520778656006,
      0.9999359846115112,
      0.9999626874923706,
      0.999971866607666,
      0.9999755024909973,
      0.9999006986618042,
      0.9998077750205994,
      0.9971234202384949,
      0.9932029247283936,
      0.9828693866729736,
      0.9826621413230896,
      0.980060338973999,
      0.9695703387260437,
      0.9777976870536804,
      0.9860904812812805,
      0.9955451488494873,
      0.9979502558708191,
      0.9921780228614807,
      0.9954895973205566,
      0.9884645938873291,
      0.9872583150863647,
      0.9969899654388428,
      0.9995316863059998,
      0.9999346137046814,
      0.9999504685401917,
      0.9999662041664124,
      0.9999619126319885,
      0.9999613165855408,
      0.999946117401123,
      0.999966025352478,
      0.9999226927757263,
      0.9999563694000244,
      0.9999707937240601,
      0.9999642372131348,
      0.999968409538269,
      0.9999377727508545,
      0.9998957514762878,
      0.999190092086792,
      0.995127260684967,
      0.9975707530975342,
      0.9983415007591248,
      0.9911613464355469,
      0.9963884353637695,
      0.9889430403709412,
      0.989242434501648,
      0.9983302354812622,
      0.9997926354408264,
      0.9999405741691589,
      0.9999539852142334,
      0.9999716877937317,
      0.9999638199806213,
      0.999955952167511,
      0.9999606609344482,
      0.9999405145645142,
      0.9999566078186035,
      0.999936580657959,
      0.9999457001686096,
      0.9999250173568726,
      0.9999525547027588,
      0.9999741911888123,
      0.9999516010284424,
      0.9999104738235474,
      0.9998589754104614,
      0.9998401403427124,
      0.9995366930961609,
      0.9955928921699524,
      0.9980488419532776,
      0.9895347356796265,
      0.9970067739486694,
      0.9934466481208801,
      0.994390606880188,
      0.9996337890625,
      0.9999382495880127,
      0.999928891658783,
      0.9998687505722046,
      0.9998353123664856,
      0.9998502135276794,
      0.9998425841331482,
      0.9998210072517395
    ],
    [
      0.8864976167678833,
      0.9207464456558228,
      0.9322152137756348,
      0.9225615859031677,
      0.9317891001701355,
      0.9469214677810669,
      0.9454115629196167,
      0.946639895439148,
      0.9561828970909119,
      0.9548590183258057,
      0.9511960744857788,
      0.9593421816825867,
      0.9621564149856567,
      0.9520935416221619,
      0.9432071447372437,
      0.951029896736145,
      0.9529845714569092,
      0.9476995468139648,
      0.9472977519035339,
      0.9565172791481018,
      0.9583871960639954,
      0.9685617685317993,
      0.9714889526367188,
      0.9709397554397583,
      0.9772571325302124,
      0.9809258580207825,
      0.9814057350158691,
      0.9803950190544128,
      0.9822694063186646,
      0.9859988689422607,
      0.98832768201828,
      0.9915059804916382,
      0.9876245856285095,
      0.9875181317329407,
      0.9822538495063782,
      0.9835177063941956,
      0.982241690158844,
      0.9777064323425293,
      0.9706250429153442,
      0.9746195077896118,
      0.9731176495552063,
      0.9608876705169678,
      0.962883472442627,
      0.9657359719276428,
      0.9591481685638428,
      0.9487922191619873,
      0.9584344625473022,
      0.9609628915786743,
      0.9541027545928955,
      0.941872775554657,
      0.9474872350692749,
      0.9472923278808594,
      0.9362003803253174,
      0.9275678396224976,
      0.9307920932769775,
      0.8952944278717041,
      0.9997774362564087,
      0.9998788237571716,
      0.9999240040779114,
      0.9995063543319702,
      0.9969246983528137,
      0.9958698153495789,
      0.9900259375572205,
      0.9928248524665833,
      0.9852423071861267,
      0.9828153848648071,
      0.995546281337738,
      0.9994677305221558,
      0.999584972858429,
      0.9994550347328186,
      0.9998098015785217,
      0.9999039769172668,
      0.9999086260795593,
      0.9999536275863647,
      0.999930202960968,
      0.999948263168335,
      0.9999693632125854,
      0.9999629259109497,
      0.99996018409729,
      0.9999199509620667,
      0.999537467956543,
      0.9955505728721619,
      0.993607759475708,
      0.9977983236312866,
      0.9926439523696899,
      0.9948889017105103,
      0.9880943894386292,
      0.9820936918258667,
      0.9879574179649353,
      0.9862561821937561,
      0.9961498975753784,
      0.9997368454933167,
      0.9999217987060547,
      0.9999297261238098,
      0.9998855590820312,
      0.9999510049819946,
      0.999967098236084,
      0.999906063079834,
      0.999875545501709,
      0.9999539852142334,
      0.9999606013298035,
      0.9999755620956421,
      0.9999517202377319,
      0.999965488910675,
      0.9999805092811584,
      0.9999691247940063,
      0.9999663829803467,
      0.9999168515205383,
      0.9996079802513123,
      0.9947692155838013,
      0.9939928650856018,
      0.9982836842536926,
      0.9941440224647522,
      0.9968195557594299,
      0.9887126088142395,
      0.9871401190757751,
      0.9963725209236145,
      0.9995200634002686,
      0.9999381899833679,
      0.9999637007713318,
      0.9999648332595825,
      0.9999598860740662,
      0.9999809265136719,
      0.9999490976333618,
      0.9999405145645142,
      0.9999837875366211,
      0.9999749064445496,
      0.9999528527259827,
      0.9999367594718933,
      0.999963104724884,
      0.9999721050262451,
      0.999975860118866,
      0.9999063014984131,
      0.9998302459716797,
      0.9978353977203369,
      0.9942523241043091,
      0.9861820340156555,
      0.9862143993377686,
      0.9833115935325623,
      0.9752935767173767,
      0.9825382828712463,
      0.9886182546615601,
      0.9963610172271729,
      0.99837327003479,
      0.9935215711593628,
      0.9964921474456787,
      0.9905512928962708,
      0.9900019764900208,
      0.9977611899375916,
      0.9996523857116699,
      0.9999425411224365,
      0.9999533295631409,
      0.9999672770500183,
      0.9999624490737915,
      0.9999618530273438,
      0.9999470710754395,
      0.9999670386314392,
      0.9999240636825562,
      0.9999568462371826,
      0.9999712109565735,
      0.999964714050293,
      0.999968945980072,
      0.9999404549598694,
      0.9999022483825684,
      0.9993219375610352,
      0.9960790276527405,
      0.9980858564376831,
      0.9986335635185242,
      0.9927188158035278,
      0.9969233870506287,
      0.9904058575630188,
      0.9909970164299011,
      0.9985624551773071,
      0.999832272529602,
      0.999945342540741,
      0.999956488609314,
      0.9999722242355347,
      0.9999645352363586,
      0.9999570846557617,
      0.9999614357948303,
      0.9999414086341858,
      0.9999575614929199,
      0.999937891960144,
      0.9999474287033081,
      0.9999274611473083,
      0.9999516010284424,
      0.9999743700027466,
      0.9999536871910095,
      0.9999132752418518,
      0.9998660087585449,
      0.9998508095741272,
      0.999586284160614,
      0.9962106347084045,
      0.9983748197555542,
      0.991124153137207,
      0.9972683787345886,
      0.9938750267028809,
      0.9951898455619812,
      0.9996817111968994,
      0.9999436140060425,
      0.9999357461929321,
      0.9998739957809448,
      0.9998464584350586,
      0.9998520016670227,
      0.9998432397842407,
      0.999823808670044
    ],
    [
      0.9149941802024841,
      0.9403830766677856,
      0.9473519921302795,
      0.9424530863761902,
      0.9506165981292725,
      0.9590491652488708,
      0.9563944935798645,
      0.9578880667686462,
      0.9663735032081604,
      0.966363787651062,
      0.9651781320571899,
      0.9722316265106201,
      0.9741686582565308,
      0.964702308177948,
      0.9581795930862427,
      0.9645497798919678,
      0.9661118984222412,
      0.9609315991401672,
      0.9594027996063232,
      0.9678740501403809,
      0.9694178700447083,
      0.9767168760299683,
      0.978465735912323,
      0.9781996011734009,
      0.9827490448951721,
      0.9858084917068481,
      0.9860817790031433,
      0.9847582578659058,
      0.9864605665206909,
      0.9898093938827515,
      0.9914465546607971,
      0.9936251640319824,
      0.9909229278564453,
      0.9913800954818726,
      0.9875544905662537,
      0.9881505370140076,
      0.9872506856918335,
      0.9842199683189392,
      0.9795100688934326,
      0.9821971654891968,
      0.9807127118110657,
      0.9723039865493774,
      0.9737769365310669,
      0.9756755232810974,
      0.9711348414421082,
      0.9625892043113708,
      0.9690051078796387,
      0.9716548919677734,
      0.9658151268959045,
      0.9554718732833862,
      0.9600263833999634,
      0.9600974321365356,
      0.953727126121521,
      0.9457645416259766,
      0.9473649859428406,
      0.9174934029579163,
      0.9997790455818176,
      0.9998829364776611,
      0.9999293684959412,
      0.9995797872543335,
      0.9977613687515259,
      0.9972392320632935,
      0.9931128621101379,
      0.9952632188796997,
      0.9893474578857422,
      0.987666666507721,
      0.9971411228179932,
      0.9996762871742249,
      0.9997237324714661,
      0.9996479153633118,
      0.9998489022254944,
      0.9999127388000488,
      0.9999170899391174,
      0.9999532103538513,
      0.9999317526817322,
      0.9999489784240723,
      0.9999703168869019,
      0.9999635219573975,
      0.999961256980896,
      0.9999271035194397,
      0.9996176362037659,
      0.9966029524803162,
      0.9955213665962219,
      0.9985460042953491,
      0.9952604174613953,
      0.9965803027153015,
      0.9911908507347107,
      0.9862760305404663,
      0.9915128946304321,
      0.9900667667388916,
      0.9977455735206604,
      0.9998173713684082,
      0.9999306797981262,
      0.9999324679374695,
      0.9998874068260193,
      0.9999542832374573,
      0.9999682307243347,
      0.9999070763587952,
      0.9998770356178284,
      0.9999551773071289,
      0.9999610185623169,
      0.9999761581420898,
      0.9999526143074036,
      0.999966025352478,
      0.9999806880950928,
      0.9999693036079407,
      0.9999671578407288,
      0.9999239444732666,
      0.9997158646583557,
      0.9961176514625549,
      0.9959651231765747,
      0.9988545179367065,
      0.9962493181228638,
      0.9979645609855652,
      0.9913261532783508,
      0.9906097650527954,
      0.9976252913475037,
      0.9996642470359802,
      0.9999448657035828,
      0.999966025352478,
      0.9999659657478333,
      0.9999601244926453,
      0.9999811053276062,
      0.9999498724937439,
      0.999941349029541,
      0.9999836087226868,
      0.9999756813049316,
      0.9999540448188782,
      0.9999371767044067,
      0.9999637603759766,
      0.9999727010726929,
      0.999976634979248,
      0.9999158978462219,
      0.9998642802238464,
      0.9985992312431335,
      0.995762288570404,
      0.9894899725914001,
      0.9898279905319214,
      0.9871342182159424,
      0.9811822772026062,
      0.9874180555343628,
      0.991969645023346,
      0.9977082014083862,
      0.9989171028137207,
      0.9955798983573914,
      0.9976353645324707,
      0.9929236173629761,
      0.9928813576698303,
      0.9984388947486877,
      0.9997319579124451,
      0.9999485611915588,
      0.9999558329582214,
      0.9999678730964661,
      0.9999622702598572,
      0.999962329864502,
      0.9999472498893738,
      0.9999678134918213,
      0.9999250173568726,
      0.999957263469696,
      0.9999716281890869,
      0.9999650120735168,
      0.9999697804450989,
      0.9999434947967529,
      0.9999130964279175,
      0.9995347261428833,
      0.9974001049995422,
      0.9987425804138184,
      0.9991979002952576,
      0.9949235320091248,
      0.9977482557296753,
      0.9925792217254639,
      0.9933529496192932,
      0.9989012479782104,
      0.9998736381530762,
      0.9999499320983887,
      0.9999582171440125,
      0.9999725222587585,
      0.9999650716781616,
      0.9999585747718811,
      0.9999627470970154,
      0.999942421913147,
      0.9999586343765259,
      0.99993896484375,
      0.9999498724937439,
      0.9999299645423889,
      0.9999523162841797,
      0.9999752044677734,
      0.9999569058418274,
      0.9999162554740906,
      0.9998753070831299,
      0.9998663663864136,
      0.9996406435966492,
      0.9971556067466736,
      0.9989126920700073,
      0.9936439990997314,
      0.9979918599128723,
      0.9950225353240967,
      0.996273934841156,
      0.99972003698349,
      0.9999455213546753,
      0.9999380111694336,
      0.9998798966407776,
      0.9998506903648376,
      0.999851405620575,
      0.9998401999473572,
      0.9998267292976379
    ],
    [
      0.9406334161758423,
      0.9587948322296143,
      0.963126540184021,
      0.9599756002426147,
      0.9643795490264893,
      0.9701288938522339,
      0.968243420124054,
      0.9686307907104492,
      0.9770257472991943,
      0.9777533411979675,
      0.9782761335372925,
      0.9821676015853882,
      0.9838762879371643,
      0.9779255390167236,
      0.9747982025146484,
      0.9787396192550659,
      0.9802858233451843,
      0.9756767749786377,
      0.974532961845398,
      0.9801791906356812,
      0.9804427623748779,
      0.9844099283218384,
      0.985177755355835,
      0.985164999961853,
      0.9876481294631958,
      0.9903149604797363,
      0.9906637072563171,
      0.9889236092567444,
      0.9901876449584961,
      0.9929082989692688,
      0.9938637614250183,
      0.9953089952468872,
      0.9935381412506104,
      0.9940677285194397,
      0.9916338920593262,
      0.9919666647911072,
      0.9916902184486389,
      0.9895809888839722,
      0.9863056540489197,
      0.9880173206329346,
      0.9870411157608032,
      0.9827638268470764,
      0.9826780557632446,
      0.9838722348213196,
      0.9811636209487915,
      0.9750611782073975,
      0.9791054725646973,
      0.9806869626045227,
      0.9772371649742126,
      0.9680867195129395,
      0.9715420007705688,
      0.9715786576271057,
      0.966866135597229,
      0.9606976509094238,
      0.961226224899292,
      0.9358561038970947,
      0.9997814297676086,
      0.9998853802680969,
      0.999927818775177,
      0.9996544718742371,
      0.9985064268112183,
      0.9983062744140625,
      0.9960259199142456,
      0.9974339008331299,
      0.9932045936584473,
      0.9918394088745117,
      0.9983503818511963,
      0.999815046787262,
      0.9997960329055786,
      0.9997721314430237,
      0.9998881220817566,
      0.9999203681945801,
      0.9999227523803711,
      0.9999544620513916,
      0.9999325275421143,
      0.9999498128890991,
      0.9999710917472839,
      0.9999642372131348,
      0.9999625086784363,
      0.9999346137046814,
      0.9997013211250305,
      0.9977442026138306,
      0.9973737001419067,
      0.9991468787193298,
      0.9975077509880066,
      0.9981450438499451,
      0.9948216676712036,
      0.9906041026115417,
      0.9944720268249512,
      0.9934136867523193,
      0.9987104535102844,
      0.999875009059906,
      0.9999380111694336,
      0.9999346137046814,
      0.9998889565467834,
      0.9999572038650513,
      0.9999693632125854,
      0.9999080300331116,
      0.9998791813850403,
      0.9999568462371826,
      0.9999623894691467,
      0.999977171421051,
      0.9999544024467468,
      0.9999668002128601,
      0.999981164932251,
      0.9999697804450989,
      0.9999678134918213,
      0.9999337196350098,
      0.9997935891151428,
      0.9974579811096191,
      0.997660756111145,
      0.999311089515686,
      0.9979883432388306,
      0.9988455176353455,
      0.99449223279953,
      0.9940223693847656,
      0.9986665844917297,
      0.9997780919075012,
      0.9999517202377319,
      0.9999682307243347,
      0.9999666810035706,
      0.9999602437019348,
      0.9999808073043823,
      0.9999508857727051,
      0.9999431371688843,
      0.9999842047691345,
      0.9999762773513794,
      0.9999551177024841,
      0.9999383687973022,
      0.9999642372131348,
      0.9999717473983765,
      0.9999768733978271,
      0.9999241232872009,
      0.999890148639679,
      0.9991212487220764,
      0.9974648356437683,
      0.9926008582115173,
      0.9931103587150574,
      0.9910621047019958,
      0.9870955944061279,
      0.9917393326759338,
      0.9949532151222229,
      0.9986982941627502,
      0.9993616938591003,
      0.9977167844772339,
      0.9985939860343933,
      0.9957317113876343,
      0.9959993958473206,
      0.9990081787109375,
      0.9998077154159546,
      0.9999541640281677,
      0.9999580383300781,
      0.9999683499336243,
      0.999961793422699,
      0.9999621510505676,
      0.9999451637268066,
      0.9999682307243347,
      0.9999258518218994,
      0.999957799911499,
      0.9999720454216003,
      0.999965250492096,
      0.999970018863678,
      0.9999477863311768,
      0.9999220967292786,
      0.9996947050094604,
      0.998529314994812,
      0.9993151426315308,
      0.9995619058609009,
      0.9968664050102234,
      0.9985358715057373,
      0.9953221082687378,
      0.9961082935333252,
      0.9992770552635193,
      0.9999052882194519,
      0.9999523162841797,
      0.9999600052833557,
      0.9999729990959167,
      0.9999657273292542,
      0.9999598264694214,
      0.9999634027481079,
      0.9999430775642395,
      0.9999596476554871,
      0.9999398589134216,
      0.9999522566795349,
      0.9999324679374695,
      0.9999526739120483,
      0.9999758005142212,
      0.9999601244926453,
      0.9999187588691711,
      0.9998879432678223,
      0.9998863339424133,
      0.999693751335144,
      0.9984756112098694,
      0.999398410320282,
      0.9962323904037476,
      0.9987955689430237,
      0.9968832731246948,
      0.997597336769104,
      0.9997663497924805,
      0.9999501705169678,
      0.9999411106109619,
      0.9998807311058044,
      0.9998563528060913,
      0.999855637550354,
      0.9998452663421631,
      0.9998273849487305
    ],
    [
      0.9578909873962402,
      0.9704363346099854,
      0.9729855060577393,
      0.9712141752243042,
      0.9733330011367798,
      0.977590024471283,
      0.9765785932540894,
      0.9773268699645996,
      0.9846269488334656,
      0.9849575757980347,
      0.9851977825164795,
      0.9875128269195557,
      0.9893336296081543,
      0.9851974248886108,
      0.9832434058189392,
      0.9860038161277771,
      0.9873987436294556,
      0.9838423728942871,
      0.9830806851387024,
      0.9867830872535706,
      0.9870538115501404,
      0.989273190498352,
      0.989662766456604,
      0.9898176789283752,
      0.9919031262397766,
      0.9936603903770447,
      0.9940884113311768,
      0.9926941990852356,
      0.9933986067771912,
      0.9952423572540283,
      0.9957700371742249,
      0.9966390132904053,
      0.995459794998169,
      0.995863139629364,
      0.9944434762001038,
      0.9946529269218445,
      0.9945096969604492,
      0.9932225346565247,
      0.9905310273170471,
      0.9914802312850952,
      0.9910324811935425,
      0.98842453956604,
      0.9878218173980713,
      0.9887036681175232,
      0.9870858788490295,
      0.9832239747047424,
      0.9858167767524719,
      0.9863271117210388,
      0.98497074842453,
      0.9787419438362122,
      0.980782687664032,
      0.979886531829834,
      0.9785327911376953,
      0.9721055030822754,
      0.9714579582214355,
      0.9515706300735474,
      0.9997850060462952,
      0.9998908638954163,
      0.999935507774353,
      0.9997169971466064,
      0.998971164226532,
      0.999009907245636,
      0.9975658059120178,
      0.9985488057136536,
      0.9958733320236206,
      0.9948516488075256,
      0.9990797638893127,
      0.9998770356178284,
      0.999845027923584,
      0.9998366832733154,
      0.9999111294746399,
      0.9999247789382935,
      0.9999272227287292,
      0.9999564290046692,
      0.9999331831932068,
      0.9999504089355469,
      0.9999719262123108,
      0.9999643564224243,
      0.9999634027481079,
      0.9999406933784485,
      0.9997484683990479,
      0.9984575510025024,
      0.9984753131866455,
      0.9994867444038391,
      0.9986741542816162,
      0.9989914894104004,
      0.9972226619720459,
      0.9943109750747681,
      0.9964297413825989,
      0.9956543445587158,
      0.9991853833198547,
      0.9999048113822937,
      0.9999417662620544,
      0.9999352097511292,
      0.9998891353607178,
      0.9999585747718811,
      0.9999696612358093,
      0.9999085664749146,
      0.9998809695243835,
      0.9999579787254333,
      0.9999630451202393,
      0.999977707862854,
      0.9999552965164185,
      0.999967098236084,
      0.9999813437461853,
      0.9999697208404541,
      0.9999679327011108,
      0.9999406933784485,
      0.9998454451560974,
      0.9984086155891418,
      0.9986511468887329,
      0.9995653629302979,
      0.9989442825317383,
      0.9993611574172974,
      0.9972702860832214,
      0.9971721768379211,
      0.9992634057998657,
      0.9998461604118347,
      0.999955952167511,
      0.9999694228172302,
      0.9999657869338989,
      0.9999598264694214,
      0.9999809265136719,
      0.999951958656311,
      0.9999446868896484,
      0.9999843239784241,
      0.9999771118164062,
      0.999955952167511,
      0.9999389052391052,
      0.9999642968177795,
      0.9999713897705078,
      0.9999767541885376,
      0.9999306201934814,
      0.9999100565910339,
      0.999485433101654,
      0.9985269904136658,
      0.9953862428665161,
      0.9961931109428406,
      0.9946363568305969,
      0.9922497868537903,
      0.9949510097503662,
      0.99704509973526,
      0.9992631077766418,
      0.9996684193611145,
      0.9988940954208374,
      0.9991829991340637,
      0.9977829456329346,
      0.9980215430259705,
      0.9994184970855713,
      0.9998596906661987,
      0.9999580979347229,
      0.9999597072601318,
      0.9999681115150452,
      0.9999607801437378,
      0.9999619722366333,
      0.9999470710754395,
      0.9999688863754272,
      0.9999272227287292,
      0.9999582767486572,
      0.9999719858169556,
      0.999965250492096,
      0.9999699592590332,
      0.9999513626098633,
      0.9999291300773621,
      0.999794065952301,
      0.9993211030960083,
      0.9996809959411621,
      0.9997570514678955,
      0.9984346032142639,
      0.9991639256477356,
      0.9975946545600891,
      0.9978938698768616,
      0.9995973110198975,
      0.9999266862869263,
      0.9999553561210632,
      0.9999611377716064,
      0.9999726414680481,
      0.9999658465385437,
      0.9999604821205139,
      0.9999634027481079,
      0.999943196773529,
      0.9999600052833557,
      0.9999400973320007,
      0.9999536871910095,
      0.9999343752861023,
      0.999953031539917,
      0.9999762177467346,
      0.9999629855155945,
      0.9999209046363831,
      0.9998981952667236,
      0.9999016523361206,
      0.9997336864471436,
      0.9992343783378601,
      0.9996740818023682,
      0.9980947971343994,
      0.9993667006492615,
      0.9983780384063721,
      0.9987624883651733,
      0.999829888343811,
      0.9999544620513916,
      0.9999432563781738,
      0.9998906850814819,
      0.9998620748519897,
      0.999856173992157,
      0.9998444318771362,
      0.9998275637626648
    ],
    [
      0.970233678817749,
      0.9791018962860107,
      0.9800463914871216,
      0.9797191619873047,
      0.9818595051765442,
      0.9841593503952026,
      0.9827701449394226,
      0.9841885566711426,
      0.9900500774383545,
      0.9898167252540588,
      0.9893999695777893,
      0.990959107875824,
      0.9928025603294373,
      0.9893909692764282,
      0.9880266785621643,
      0.9900811314582825,
      0.9913544654846191,
      0.9885236024856567,
      0.9880812764167786,
      0.9904033541679382,
      0.9910834431648254,
      0.9923244118690491,
      0.9925486445426941,
      0.9928364753723145,
      0.9948959350585938,
      0.9959408640861511,
      0.9961981177330017,
      0.9952471852302551,
      0.9955661296844482,
      0.9967169165611267,
      0.9969797134399414,
      0.9975016713142395,
      0.9967095255851746,
      0.9970160722732544,
      0.9961673617362976,
      0.9964780211448669,
      0.9964819550514221,
      0.995613694190979,
      0.9939678311347961,
      0.9945541620254517,
      0.9941425919532776,
      0.9918744564056396,
      0.9916363954544067,
      0.9918579459190369,
      0.9907131791114807,
      0.9886372685432434,
      0.9897834062576294,
      0.989831268787384,
      0.989328145980835,
      0.9855082035064697,
      0.986214280128479,
      0.9850419163703918,
      0.9850814342498779,
      0.980812668800354,
      0.9792559742927551,
      0.9630369544029236,
      0.9997785091400146,
      0.9998892545700073,
      0.9999356269836426,
      0.9997530579566956,
      0.9992973208427429,
      0.9993568062782288,
      0.9983000159263611,
      0.9990706443786621,
      0.9975919127464294,
      0.9971032738685608,
      0.9995191097259521,
      0.9999152421951294,
      0.9998779892921448,
      0.9998729228973389,
      0.9999257326126099,
      0.9999289512634277,
      0.9999317526817322,
      0.9999582171440125,
      0.9999338984489441,
      0.9999505877494812,
      0.9999722242355347,
      0.9999642372131348,
      0.9999634027481079,
      0.9999445080757141,
      0.9997798204421997,
      0.9989534616470337,
      0.9991225004196167,
      0.999689519405365,
      0.9992353916168213,
      0.9994214773178101,
      0.9986161589622498,
      0.9970207214355469,
      0.9982401728630066,
      0.997606098651886,
      0.9995065927505493,
      0.9999244213104248,
      0.9999445080757141,
      0.9999350309371948,
      0.9998881816864014,
      0.999959409236908,
      0.9999695420265198,
      0.9999085664749146,
      0.9998819231987,
      0.9999585747718811,
      0.9999633431434631,
      0.9999781847000122,
      0.999955952167511,
      0.9999674558639526,
      0.9999814629554749,
      0.9999696016311646,
      0.9999679923057556,
      0.9999468922615051,
      0.9998819231987,
      0.9990183115005493,
      0.9992693066596985,
      0.999755859375,
      0.9994099140167236,
      0.9996324777603149,
      0.9986523389816284,
      0.998670756816864,
      0.9996094703674316,
      0.9998888373374939,
      0.999959409236908,
      0.999970018863678,
      0.9999662041664124,
      0.9999591708183289,
      0.9999808073043823,
      0.9999517202377319,
      0.9999448657035828,
      0.9999832510948181,
      0.9999769330024719,
      0.9999561309814453,
      0.9999395608901978,
      0.9999644160270691,
      0.9999727010726929,
      0.9999766945838928,
      0.9999368190765381,
      0.9999261498451233,
      0.9996893405914307,
      0.9990975856781006,
      0.9970060586929321,
      0.9978057146072388,
      0.9966692924499512,
      0.995478630065918,
      0.9972676038742065,
      0.9985347390174866,
      0.9996415376663208,
      0.9998226165771484,
      0.9994262456893921,
      0.9995187520980835,
      0.9988074898719788,
      0.9989332556724548,
      0.9996752142906189,
      0.9998899698257446,
      0.9999605417251587,
      0.9999608397483826,
      0.9999675750732422,
      0.9999597072601318,
      0.9999611973762512,
      0.9999450445175171,
      0.9999687671661377,
      0.9999274015426636,
      0.9999586939811707,
      0.9999721646308899,
      0.9999653100967407,
      0.9999696612358093,
      0.9999539256095886,
      0.9999343156814575,
      0.9998540282249451,
      0.9996551275253296,
      0.9998401403427124,
      0.9998555779457092,
      0.9992786645889282,
      0.9995549321174622,
      0.9987987279891968,
      0.9989320635795593,
      0.9997592568397522,
      0.9999388456344604,
      0.9999567866325378,
      0.9999619126319885,
      0.9999724626541138,
      0.999965488910675,
      0.9999608993530273,
      0.9999631643295288,
      0.9999431371688843,
      0.9999601244926453,
      0.9999399185180664,
      0.9999542236328125,
      0.9999353885650635,
      0.999953031539917,
      0.9999760985374451,
      0.9999648928642273,
      0.9999216198921204,
      0.9999045729637146,
      0.999911904335022,
      0.999800980091095,
      0.9995847940444946,
      0.9998058080673218,
      0.999009370803833,
      0.999650776386261,
      0.9992756247520447,
      0.9994465112686157,
      0.9998742938041687,
      0.9999590516090393,
      0.999944806098938,
      0.9998995661735535,
      0.999866247177124,
      0.999856173992157,
      0.999843180179596,
      0.9998277425765991
    ],
    [
      0.9785982966423035,
      0.9844105243682861,
      0.9849197268486023,
      0.984313428401947,
      0.9869133234024048,
      0.9877944588661194,
      0.9866143465042114,
      0.988421618938446,
      0.9934040904045105,
      0.9928922057151794,
      0.9922301173210144,
      0.9934267997741699,
      0.9950820803642273,
      0.9920212030410767,
      0.990753173828125,
      0.9924909472465515,
      0.9935005307197571,
      0.9913849830627441,
      0.9909362196922302,
      0.9924903512001038,
      0.9936168789863586,
      0.994927704334259,
      0.9946600794792175,
      0.9950014352798462,
      0.9966725707054138,
      0.9972983002662659,
      0.9973568916320801,
      0.9967007637023926,
      0.9967944025993347,
      0.9975132942199707,
      0.9975975155830383,
      0.9979535937309265,
      0.9973632097244263,
      0.9976065158843994,
      0.9970231056213379,
      0.997446596622467,
      0.9974916577339172,
      0.9969363212585449,
      0.9960770010948181,
      0.9964171051979065,
      0.9959949851036072,
      0.9940197467803955,
      0.9943321347236633,
      0.9944141507148743,
      0.9937282204627991,
      0.9918442964553833,
      0.9924570322036743,
      0.9925857782363892,
      0.9920045137405396,
      0.9889338612556458,
      0.9896087646484375,
      0.988081693649292,
      0.9886252284049988,
      0.9854809045791626,
      0.9834541082382202,
      0.9706781506538391,
      0.9997791647911072,
      0.9998917579650879,
      0.9999436140060425,
      0.9997888207435608,
      0.9995265007019043,
      0.9995571970939636,
      0.9988574981689453,
      0.999406635761261,
      0.9985003471374512,
      0.9981390833854675,
      0.9996890425682068,
      0.9999335408210754,
      0.9998934864997864,
      0.999894380569458,
      0.9999343156814575,
      0.999930739402771,
      0.9999338388442993,
      0.9999614953994751,
      0.999934196472168,
      0.9999507665634155,
      0.9999727010726929,
      0.99996417760849,
      0.9999637603759766,
      0.999948263168335,
      0.999805748462677,
      0.9993089437484741,
      0.999506950378418,
      0.9997941255569458,
      0.9996109008789062,
      0.9996785521507263,
      0.999341607093811,
      0.9983298182487488,
      0.9990371465682983,
      0.9988406896591187,
      0.999675989151001,
      0.9999358057975769,
      0.9999465942382812,
      0.99993497133255,
      0.9998877048492432,
      0.9999600648880005,
      0.9999696016311646,
      0.9999089241027832,
      0.999883234500885,
      0.9999592900276184,
      0.9999638795852661,
      0.9999785423278809,
      0.9999563694000244,
      0.999967634677887,
      0.9999816417694092,
      0.9999694228172302,
      0.9999676942825317,
      0.9999523758888245,
      0.9999058246612549,
      0.9993882775306702,
      0.9996125102043152,
      0.9998448491096497,
      0.9997095465660095,
      0.9997944235801697,
      0.9992424249649048,
      0.9992649555206299,
      0.9997873306274414,
      0.9999130368232727,
      0.9999614357948303,
      0.9999706745147705,
      0.9999662637710571,
      0.9999584555625916,
      0.9999812841415405,
      0.9999522566795349,
      0.9999452233314514,
      0.9999844431877136,
      0.9999772310256958,
      0.9999564290046692,
      0.9999394416809082,
      0.9999641180038452,
      0.9999716281890869,
      0.999976396560669,
      0.9999414086341858,
      0.9999374747276306,
      0.9997829794883728,
      0.9993996620178223,
      0.9979052543640137,
      0.9986165761947632,
      0.9978095889091492,
      0.9971314668655396,
      0.9983927011489868,
      0.9992068409919739,
      0.9997973442077637,
      0.9998810291290283,
      0.9996654987335205,
      0.9997071027755737,
      0.9993329048156738,
      0.999470055103302,
      0.9997928142547607,
      0.9999050498008728,
      0.9999615550041199,
      0.9999613165855408,
      0.9999664425849915,
      0.9999583959579468,
      0.999960720539093,
      0.999946653842926,
      0.9999692440032959,
      0.9999280571937561,
      0.999958872795105,
      0.9999721646308899,
      0.999965250492096,
      0.9999696016311646,
      0.9999556541442871,
      0.9999376535415649,
      0.9998854994773865,
      0.999786913394928,
      0.999898374080658,
      0.9998946189880371,
      0.9995961785316467,
      0.9997369647026062,
      0.9993743896484375,
      0.9994730353355408,
      0.9998423457145691,
      0.9999455213546753,
      0.9999577403068542,
      0.999962329864502,
      0.9999718070030212,
      0.9999649524688721,
      0.999960720539093,
      0.999962568283081,
      0.999942421913147,
      0.9999598264694214,
      0.9999396800994873,
      0.9999547004699707,
      0.9999359846115112,
      0.999953031539917,
      0.9999770522117615,
      0.9999657273292542,
      0.9999216794967651,
      0.9999082684516907,
      0.9999181628227234,
      0.9998281598091125,
      0.9997528195381165,
      0.9998660087585449,
      0.9994385838508606,
      0.9997796416282654,
      0.9996104836463928,
      0.9996947646141052,
      0.9999039769172668,
      0.9999616742134094,
      0.9999451041221619,
      0.9999112486839294,
      0.9998692274093628,
      0.99985271692276,
      0.9998381733894348,
      0.9998282194137573
    ]
  ],
  "rfd_device": "NVIDIA A30",
  "rfd_time": 60,
  "rfd_con_ref_pdb_idx": [],
  "rfd_con_hal_pdb_idx": [],
  "rfd_con_ref_idx0": [],
  "rfd_con_hal_idx0": [],
  "rfd_complex_con_ref_pdb_idx": "[('E', 6), ('E', 7), ('E', 8), ('E', 9), ('E', 10), ('E', 11), ('E', 12), ('E', 13), ('E', 14), ('E', 15), ('E', 16), ('E', 17), ('E', 18), ('E', 19), ('E', 20), ('E', 21), ('E', 22), ('E', 23), ('E', 24), ('E', 25), ('E', 26), ('E', 27), ('E', 28), ('E', 29), ('E', 30), ('E', 31), ('E', 32), ('E', 33), ('E', 34), ('E', 35), ('E', 36), ('E', 37), ('E', 38), ('E', 39), ('E', 40), ('E', 41), ('E', 42), ('E', 43), ('E', 44), ('E', 45), ('E', 46), ('E', 47), ('E', 48), ('E', 49), ('E', 50), ('E', 51), ('E', 52), ('E', 53), ('E', 54), ('E', 55), ('E', 56), ('E', 57), ('E', 58), ('E', 59), ('E', 60), ('E', 61), ('E', 62), ('E', 63), ('E', 64), ('E', 65), ('E', 66), ('E', 67), ('E', 68), ('E', 69), ('E', 70), ('E', 71), ('E', 72), ('E', 73), ('E', 74), ('E', 75), ('E', 76), ('E', 77), ('E', 78), ('E', 79), ('E', 80), ('E', 81), ('E', 82), ('E', 83), ('E', 84), ('E', 85), ('E', 86), ('E', 87), ('E', 88), ('E', 89), ('E', 90), ('E', 91), ('E', 92), ('E', 93), ('E', 94), ('E', 95), ('E', 96), ('E', 97), ('E', 98), ('E', 99), ('E', 100), ('E', 101), ('E', 102), ('E', 103), ('E', 104), ('E', 105), ('E', 106), ('E', 107), ('E', 108), ('E', 109), ('E', 110), ('E', 111), ('E', 112), ('E', 113), ('E', 114), ('E', 115), ('E', 116), ('E', 117), ('E', 118), ('E', 119), ('E', 120), ('E', 121), ('E', 122), ('E', 123), ('E', 124), ('E', 125), ('E', 126), ('E', 127), ('E', 128), ('E', 129), ('E', 130), ('E', 131), ('E', 132), ('E', 133), ('E', 134), ('E', 135), ('E', 136), ('E', 137), ('E', 138), ('E', 139), ('E', 140), ('E', 141), ('E', 142), ('E', 143), ('E', 144), ('E', 145), ('E', 146), ('E', 147), ('E', 148), ('E', 149), ('E', 150), ('E', 151), ('E', 152), ('E', 153), ('E', 154), ('E', 155)]",
  "rfd_complex_con_hal_pdb_idx": "[('B', 57), ('B', 58), ('B', 59), ('B', 60), ('B', 61), ('B', 62), ('B', 63), ('B', 64), ('B', 65), ('B', 66), ('B', 67), ('B', 68), ('B', 69), ('B', 70), ('B', 71), ('B', 72), ('B', 73), ('B', 74), ('B', 75), ('B', 76), ('B', 77), ('B', 78), ('B', 79), ('B', 80), ('B', 81), ('B', 82), ('B', 83), ('B', 84), ('B', 85), ('B', 86), ('B', 87), ('B', 88), ('B', 89), ('B', 90), ('B', 91), ('B', 92), ('B', 93), ('B', 94), ('B', 95), ('B', 96), ('B', 97), ('B', 98), ('B', 99), ('B', 100), ('B', 101), ('B', 102), ('B', 103), ('B', 104), ('B', 105), ('B', 106), ('B', 107), ('B', 108), ('B', 109), ('B', 110), ('B', 111), ('B', 112), ('B', 113), ('B', 114), ('B', 115), ('B', 116), ('B', 117), ('B', 118), ('B', 119), ('B', 120), ('B', 121), ('B', 122), ('B', 123), ('B', 124), ('B', 125), ('B', 126), ('B', 127), ('B', 128), ('B', 129), ('B', 130), ('B', 131), ('B', 132), ('B', 133), ('B', 134), ('B', 135), ('B', 136), ('B', 137), ('B', 138), ('B', 139), ('B', 140), ('B', 141), ('B', 142), ('B', 143), ('B', 144), ('B', 145), ('B', 146), ('B', 147), ('B', 148), ('B', 149), ('B', 150), ('B', 151), ('B', 152), ('B', 153), ('B', 154), ('B', 155), ('B', 156), ('B', 157), ('B', 158), ('B', 159), ('B', 160), ('B', 161), ('B', 162), ('B', 163), ('B', 164), ('B', 165), ('B', 166), ('B', 167), ('B', 168), ('B', 169), ('B', 170), ('B', 171), ('B', 172), ('B', 173), ('B', 174), ('B', 175), ('B', 176), ('B', 177), ('B', 178), ('B', 179), ('B', 180), ('B', 181), ('B', 182), ('B', 183), ('B', 184), ('B', 185), ('B', 186), ('B', 187), ('B', 188), ('B', 189), ('B', 190), ('B', 191), ('B', 192), ('B', 193), ('B', 194), ('B', 195), ('B', 196), ('B', 197), ('B', 198), ('B', 199), ('B', 200), ('B', 201), ('B', 202), ('B', 203), ('B', 204), ('B', 205), ('B', 206)]",
  "rfd_receptor_con_ref_pdb_idx": "[('E', 6), ('E', 7), ('E', 8), ('E', 9), ('E', 10), ('E', 11), ('E', 12), ('E', 13), ('E', 14), ('E', 15), ('E', 16), ('E', 17), ('E', 18), ('E', 19), ('E', 20), ('E', 21), ('E', 22), ('E', 23), ('E', 24), ('E', 25), ('E', 26), ('E', 27), ('E', 28), ('E', 29), ('E', 30), ('E', 31), ('E', 32), ('E', 33), ('E', 34), ('E', 35), ('E', 36), ('E', 37), ('E', 38), ('E', 39), ('E', 40), ('E', 41), ('E', 42), ('E', 43), ('E', 44), ('E', 45), ('E', 46), ('E', 47), ('E', 48), ('E', 49), ('E', 50), ('E', 51), ('E', 52), ('E', 53), ('E', 54), ('E', 55), ('E', 56), ('E', 57), ('E', 58), ('E', 59), ('E', 60), ('E', 61), ('E', 62), ('E', 63), ('E', 64), ('E', 65), ('E', 66), ('E', 67), ('E', 68), ('E', 69), ('E', 70), ('E', 71), ('E', 72), ('E', 73), ('E', 74), ('E', 75), ('E', 76), ('E', 77), ('E', 78), ('E', 79), ('E', 80), ('E', 81), ('E', 82), ('E', 83), ('E', 84), ('E', 85), ('E', 86), ('E', 87), ('E', 88), ('E', 89), ('E', 90), ('E', 91), ('E', 92), ('E', 93), ('E', 94), ('E', 95), ('E', 96), ('E', 97), ('E', 98), ('E', 99), ('E', 100), ('E', 101), ('E', 102), ('E', 103), ('E', 104), ('E', 105), ('E', 106), ('E', 107), ('E', 108), ('E', 109), ('E', 110), ('E', 111), ('E', 112), ('E', 113), ('E', 114), ('E', 115), ('E', 116), ('E', 117), ('E', 118), ('E', 119), ('E', 120), ('E', 121), ('E', 122), ('E', 123), ('E', 124), ('E', 125), ('E', 126), ('E', 127), ('E', 128), ('E', 129), ('E', 130), ('E', 131), ('E', 132), ('E', 133), ('E', 134), ('E', 135), ('E', 136), ('E', 137), ('E', 138), ('E', 139), ('E', 140), ('E', 141), ('E', 142), ('E', 143), ('E', 144), ('E', 145), ('E', 146), ('E', 147), ('E', 148), ('E', 149), ('E', 150), ('E', 151), ('E', 152), ('E', 153), ('E', 154), ('E', 155)]",
  "rfd_receptor_con_hal_pdb_idx": "[('B', 57), ('B', 58), ('B', 59), ('B', 60), ('B', 61), ('B', 62), ('B', 63), ('B', 64), ('B', 65), ('B', 66), ('B', 67), ('B', 68), ('B', 69), ('B', 70), ('B', 71), ('B', 72), ('B', 73), ('B', 74), ('B', 75), ('B', 76), ('B', 77), ('B', 78), ('B', 79), ('B', 80), ('B', 81), ('B', 82), ('B', 83), ('B', 84), ('B', 85), ('B', 86), ('B', 87), ('B', 88), ('B', 89), ('B', 90), ('B', 91), ('B', 92), ('B', 93), ('B', 94), ('B', 95), ('B', 96), ('B', 97), ('B', 98), ('B', 99), ('B', 100), ('B', 101), ('B', 102), ('B', 103), ('B', 104), ('B', 105), ('B', 106), ('B', 107), ('B', 108), ('B', 109), ('B', 110), ('B', 111), ('B', 112), ('B', 113), ('B', 114), ('B', 115), ('B', 116), ('B', 117), ('B', 118), ('B', 119), ('B', 120), ('B', 121), ('B', 122), ('B', 123), ('B', 124), ('B', 125), ('B', 126), ('B', 127), ('B', 128), ('B', 129), ('B', 130), ('B', 131), ('B', 132), ('B', 133), ('B', 134), ('B', 135), ('B', 136), ('B', 137), ('B', 138), ('B', 139), ('B', 140), ('B', 141), ('B', 142), ('B', 143), ('B', 144), ('B', 145), ('B', 146), ('B', 147), ('B', 148), ('B', 149), ('B', 150), ('B', 151), ('B', 152), ('B', 153), ('B', 154), ('B', 155), ('B', 156), ('B', 157), ('B', 158), ('B', 159), ('B', 160), ('B', 161), ('B', 162), ('B', 163), ('B', 164), ('B', 165), ('B', 166), ('B', 167), ('B', 168), ('B', 169), ('B', 170), ('B', 171), ('B', 172), ('B', 173), ('B', 174), ('B', 175), ('B', 176), ('B', 177), ('B', 178), ('B', 179), ('B', 180), ('B', 181), ('B', 182), ('B', 183), ('B', 184), ('B', 185), ('B', 186), ('B', 187), ('B', 188), ('B', 189), ('B', 190), ('B', 191), ('B', 192), ('B', 193), ('B', 194), ('B', 195), ('B', 196), ('B', 197), ('B', 198), ('B', 199), ('B', 200), ('B', 201), ('B', 202), ('B', 203), ('B', 204), ('B', 205), ('B', 206)]",
  "rfd_complex_con_ref_idx0": [
    0,
    1,
    2,
    3,
    4,
    5,
    6,
    7,
    8,
    9,
    10,
    11,
    12,
    13,
    14,
    15,
    16,
    17,
    18,
    19,
    20,
    21,
    22,
    23,
    24,
    25,
    26,
    27,
    28,
    29,
    30,
    31,
    32,
    33,
    34,
    35,
    36,
    37,
    38,
    39,
    40,
    41,
    42,
    43,
    44,
    45,
    46,
    47,
    48,
    49,
    50,
    51,
    52,
    53,
    54,
    55,
    56,
    57,
    58,
    59,
    60,
    61,
    62,
    63,
    64,
    65,
    66,
    67,
    68,
    69,
    70,
    71,
    72,
    73,
    74,
    75,
    76,
    77,
    78,
    79,
    80,
    81,
    82,
    83,
    84,
    85,
    86,
    87,
    88,
    89,
    90,
    91,
    92,
    93,
    94,
    95,
    96,
    97,
    98,
    99,
    100,
    101,
    102,
    103,
    104,
    105,
    106,
    107,
    108,
    109,
    110,
    111,
    112,
    113,
    114,
    115,
    116,
    117,
    118,
    119,
    120,
    121,
    122,
    123,
    124,
    125,
    126,
    127,
    128,
    129,
    130,
    131,
    132,
    133,
    134,
    135,
    136,
    137,
    138,
    139,
    140,
    141,
    142,
    143,
    144,
    145,
    146,
    147,
    148,
    149
  ],
  "rfd_complex_con_hal_idx0": [
    56,
    57,
    58,
    59,
    60,
    61,
    62,
    63,
    64,
    65,
    66,
    67,
    68,
    69,
    70,
    71,
    72,
    73,
    74,
    75,
    76,
    77,
    78,
    79,
    80,
    81,
    82,
    83,
    84,
    85,
    86,
    87,
    88,
    89,
    90,
    91,
    92,
    93,
    94,
    95,
    96,
    97,
    98,
    99,
    100,
    101,
    102,
    103,
    104,
    105,
    106,
    107,
    108,
    109,
    110,
    111,
    112,
    113,
    114,
    115,
    116,
    117,
    118,
    119,
    120,
    121,
    122,
    123,
    124,
    125,
    126,
    127,
    128,
    129,
    130,
    131,
    132,
    133,
    134,
    135,
    136,
    137,
    138,
    139,
    140,
    141,
    142,
    143,
    144,
    145,
    146,
    147,
    148,
    149,
    150,
    151,
    152,
    153,
    154,
    155,
    156,
    157,
    158,
    159,
    160,
    161,
    162,
    163,
    164,
    165,
    166,
    167,
    168,
    169,
    170,
    171,
    172,
    173,
    174,
    175,
    176,
    177,
    178,
    179,
    180,
    181,
    182,
    183,
    184,
    185,
    186,
    187,
    188,
    189,
    190,
    191,
    192,
    193,
    194,
    195,
    196,
    197,
    198,
    199,
    200,
    201,
    202,
    203,
    204,
    205
  ],
  "rfd_receptor_con_ref_idx0": [
    0,
    1,
    2,
    3,
    4,
    5,
    6,
    7,
    8,
    9,
    10,
    11,
    12,
    13,
    14,
    15,
    16,
    17,
    18,
    19,
    20,
    21,
    22,
    23,
    24,
    25,
    26,
    27,
    28,
    29,
    30,
    31,
    32,
    33,
    34,
    35,
    36,
    37,
    38,
    39,
    40,
    41,
    42,
    43,
    44,
    45,
    46,
    47,
    48,
    49,
    50,
    51,
    52,
    53,
    54,
    55,
    56,
    57,
    58,
    59,
    60,
    61,
    62,
    63,
    64,
    65,
    66,
    67,
    68,
    69,
    70,
    71,
    72,
    73,
    74,
    75,
    76,
    77,
    78,
    79,
    80,
    81,
    82,
    83,
    84,
    85,
    86,
    87,
    88,
    89,
    90,
    91,
    92,
    93,
    94,
    95,
    96,
    97,
    98,
    99,
    100,
    101,
    102,
    103,
    104,
    105,
    106,
    107,
    108,
    109,
    110,
    111,
    112,
    113,
    114,
    115,
    116,
    117,
    118,
    119,
    120,
    121,
    122,
    123,
    124,
    125,
    126,
    127,
    128,
    129,
    130,
    131,
    132,
    133,
    134,
    135,
    136,
    137,
    138,
    139,
    140,
    141,
    142,
    143,
    144,
    145,
    146,
    147,
    148,
    149
  ],
  "rfd_receptor_con_hal_idx0": [
    0,
    1,
    2,
    3,
    4,
    5,
    6,
    7,
    8,
    9,
    10,
    11,
    12,
    13,
    14,
    15,
    16,
    17,
    18,
    19,
    20,
    21,
    22,
    23,
    24,
    25,
    26,
    27,
    28,
    29,
    30,
    31,
    32,
    33,
    34,
    35,
    36,
    37,
    38,
    39,
    40,
    41,
    42,
    43,
    44,
    45,
    46,
    47,
    48,
    49,
    50,
    51,
    52,
    53,
    54,
    55,
    56,
    57,
    58,
    59,
    60,
    61,
    62,
    63,
    64,
    65,
    66,
    67,
    68,
    69,
    70,
    71,
    72,
    73,
    74,
    75,
    76,
    77,
    78,
    79,
    80,
    81,
    82,
    83,
    84,
    85,
    86,
    87,
    88,
    89,
    90,
    91,
    92,
    93,
    94,
    95,
    96,
    97,
    98,
    99,
    100,
    101,
    102,
    103,
    104,
    105,
    106,
    107,
    108,
    109,
    110,
    111,
    112,
    113,
    114,
    115,
    116,
    117,
    118,
    119,
    120,
    121,
    122,
    123,
    124,
    125,
    126,
    127,
    128,
    129,
    130,
    131,
    132,
    133,
    134,
    135,
    136,
    137,
    138,
    139,
    140,
    141,
    142,
    143,
    144,
    145,
    146,
    147,
    148,
    149
  ],
  "rfd_inpaint_str": [
    false,
    false,
    false,
    false,
    false,
    false,
    false,
    false,
    false,
    false,
    false,
    false,
    false,
    false,
    false,
    false,
    false,
    false,
    false,
    false,
    false,
    false,
    false,
    false,
    false,
    false,
    false,
    false,
    false,
    false,
    false,
    false,
    false,
    false,
    false,
    false,
    false,
    false,
    false,
    false,
    false,
    false,
    false,
    false,
    false,
    false,
    false,
    false,
    false,
    false,
    false,
    false,
    false,
    false,
    false,
    false,
    true,
    true,
    true,
    true,
    true,
    true,
    true,
    true,
    true,
    true,
    true,
    true,
    true,
    true,
    true,
    true,
    true,
    true,
    true,
    true,
    true,
    true,
    true,
    true,
    true,
    true,
    true,
    true,
    true,
    true,
    true,
    true,
    true,
    true,
    true,
    true,
    true,
    true,
    true,
    true,
    true,
    true,
    true,
    true,
    true,
    true,
    true,
    true,
    true,
    true,
    true,
    true,
    true,
    true,
    true,
    true,
    true,
    true,
    true,
    true,
    true,
    true,
    true,
    true,
    true,
    true,
    true,
    true,
    true,
    true,
    true,
    true,
    true,
    true,
    true,
    true,
    true,
    true,
    true,
    true,
    true,
    true,
    true,
    true,
    true,
    true,
    true,
    true,
    true,
    true,
    true,
    true,
    true,
    true,
    true,
    true,
    true,
    true,
    true,
    true,
    true,
    true,
    true,
    true,
    true,
    true,
    true,
    true,
    true,
    true,
    true,
    true,
    true,
    true,
    true,
    true,
    true,
    true,
    true,
    true,
    true,
    true,
    true,
    true,
    true,
    true,
    true,
    true,
    true,
    true,
    true,
    true,
    true,
    true,
    true,
    true,
    true,
    true,
    true,
    true,
    true,
    true,
    true,
    true,
    true,
    true,
    true,
    true,
    true,
    true
  ],
  "rfd_inpaint_seq": [
    false,
    false,
    false,
    false,
    false,
    false,
    false,
    false,
    false,
    false,
    false,
    false,
    false,
    false,
    false,
    false,
    false,
    false,
    false,
    false,
    false,
    false,
    false,
    false,
    false,
    false,
    false,
    false,
    false,
    false,
    false,
    false,
    false,
    false,
    false,
    false,
    false,
    false,
    false,
    false,
    false,
    false,
    false,
    false,
    false,
    false,
    false,
    false,
    false,
    false,
    false,
    false,
    false,
    false,
    false,
    false,
    true,
    true,
    true,
    true,
    true,
    true,
    true,
    true,
    true,
    true,
    true,
    true,
    true,
    true,
    true,
    true,
    true,
    true,
    true,
    true,
    true,
    true,
    true,
    true,
    true,
    true,
    true,
    true,
    true,
    true,
    true,
    true,
    true,
    true,
    true,
    true,
    true,
    true,
    true,
    true,
    true,
    true,
    true,
    true,
    true,
    true,
    true,
    true,
    true,
    true,
    true,
    true,
    true,
    true,
    true,
    true,
    true,
    true,
    true,
    true,
    true,
    true,
    true,
    true,
    true,
    true,
    true,
    true,
    true,
    true,
    true,
    true,
    true,
    true,
    true,
    true,
    true,
    true,
    true,
    true,
    true,
    true,
    true,
    true,
    true,
    true,
    true,
    true,
    true,
    true,
    true,
    true,
    true,
    true,
    true,
    true,
    true,
    true,
    true,
    true,
    true,
    true,
    true,
    true,
    true,
    true,
    true,
    true,
    true,
    true,
    true,
    true,
    true,
    true,
    true,
    true,
    true,
    true,
    true,
    true,
    true,
    true,
    true,
    true,
    true,
    true,
    true,
    true,
    true,
    true,
    true,
    true,
    true,
    true,
    true,
    true,
    true,
    true,
    true,
    true,
    true,
    true,
    true,
    true,
    true,
    true,
    true,
    true,
    true,
    true
  ],
  "rfd_sampled_mask": [
    "E6-155/0",
    "56-56"
  ],
  "rfd_mask_1d": [
    false,
    false,
    false,
    false,
    false,
    false,
    false,
    false,
    false,
    false,
    false,
    false,
    false,
    false,
    false,
    false,
    false,
    false,
    false,
    false,
    false,
    false,
    false,
    false,
    false,
    false,
    false,
    false,
    false,
    false,
    false,
    false,
    false,
    false,
    false,
    false,
    false,
    false,
    false,
    false,
    false,
    false,
    false,
    false,
    false,
    false,
    false,
    false,
    false,
    false,
    false,
    false,
    false,
    false,
    false,
    false,
    true,
    true,
    true,
    true,
    true,
    true,
    true,
    true,
    true,
    true,
    true,
    true,
    true,
    true,
    true,
    true,
    true,
    true,
    true,
    true,
    true,
    true,
    true,
    true,
    true,
    true,
    true,
    true,
    true,
    true,
    true,
    true,
    true,
    true,
    true,
    true,
    true,
    true,
    true,
    true,
    true,
    true,
    true,
    true,
    true,
    true,
    true,
    true,
    true,
    true,
    true,
    true,
    true,
    true,
    true,
    true,
    true,
    true,
    true,
    true,
    true,
    true,
    true,
    true,
    true,
    true,
    true,
    true,
    true,
    true,
    true,
    true,
    true,
    true,
    true,
    true,
    true,
    true,
    true,
    true,
    true,
    true,
    true,
    true,
    true,
    true,
    true,
    true,
    true,
    true,
    true,
    true,
    true,
    true,
    true,
    true,
    true,
    true,
    true,
    true,
    true,
    true,
    true,
    true,
    true,
    true,
    true,
    true,
    true,
    true,
    true,
    true,
    true,
    true,
    true,
    true,
    true,
    true,
    true,
    true,
    true,
    true,
    true,
    true,
    true,
    true,
    true,
    true,
    true,
    true,
    true,
    true,
    true,
    true,
    true,
    true,
    true,
    true,
    true,
    true,
    true,
    true,
    true,
    true,
    true,
    true,
    true,
    true,
    true,
    true
  ]
}
```
