## Supplementary File 1 for "ProteinDJ: a high-performance and modular protein design pipeline": fold_16.json

```
{
  "fold_id": 16,
  "rfd_config": {
    "inference": {
      "input_pdb": "4zxb_ir.pdb",
      "num_designs": 25,
      "design_startnum": 0,
      "ckpt_override_path": null,
      "symmetry": null,
      "recenter": true,
      "radius": 10.0,
      "model_only_neighbors": false,
      "output_prefix": "./rfd_results/fold",
      "write_trajectory": false,
      "scaffold_guided": false,
      "model_runner": "SelfConditioning",
      "cautious": true,
      "align_motif": true,
      "symmetric_self_cond": true,
      "final_step": 1,
      "deterministic": false,
      "trb_save_ckpt_path": "/app/RFdiffusion/models/Complex_base_ckpt.pt",
      "schedule_directory_path": "/app/RFdiffusion/schedules",
      "model_directory_path": "/app/RFdiffusion/models"
    },
    "contigmap": {
      "contigs": [
        "E6-155/0 50-100"
      ],
      "inpaint_seq": null,
      "inpaint_str": null,
      "inpaint_str_helix": null,
      "inpaint_str_strand": null,
      "inpaint_str_loop": null,
      "provide_seq": null,
      "length": null
    },
    "model": {
      "n_extra_block": 4,
      "n_main_block": 32,
      "n_ref_block": 4,
      "d_msa": 256,
      "d_msa_full": 64,
      "d_pair": 128,
      "d_templ": 64,
      "n_head_msa": 8,
      "n_head_pair": 4,
      "n_head_templ": 4,
      "d_hidden": 32,
      "d_hidden_templ": 32,
      "p_drop": 0.15,
      "SE3_param_full": {
        "num_layers": 1,
        "num_channels": 32,
        "num_degrees": 2,
        "n_heads": 4,
        "div": 4,
        "l0_in_features": 8,
        "l0_out_features": 8,
        "l1_in_features": 3,
        "l1_out_features": 2,
        "num_edge_features": 32
      },
      "SE3_param_topk": {
        "num_layers": 1,
        "num_channels": 32,
        "num_degrees": 2,
        "n_heads": 4,
        "div": 4,
        "l0_in_features": 64,
        "l0_out_features": 64,
        "l1_in_features": 3,
        "l1_out_features": 2,
        "num_edge_features": 64
      },
      "freeze_track_motif": false,
      "use_motif_timestep": true
    },
    "diffuser": {
      "T": 50,
      "b_0": 0.01,
      "b_T": 0.07,
      "schedule_type": "linear",
      "so3_type": "igso3",
      "crd_scale": 0.25,
      "partial_T": null,
      "so3_schedule_type": "linear",
      "min_b": 1.5,
      "max_b": 2.5,
      "min_sigma": 0.02,
      "max_sigma": 1.5
    },
    "denoiser": {
      "noise_scale_ca": 0,
      "final_noise_scale_ca": 1,
      "ca_noise_schedule_type": "constant",
      "noise_scale_frame": 0,
      "final_noise_scale_frame": 1,
      "frame_noise_schedule_type": "constant"
    },
    "ppi": {
      "hotspot_res": [
        "E64",
        "E88",
        "E96"
      ]
    },
    "potentials": {
      "guiding_potentials": null,
      "guide_scale": 10,
      "guide_decay": "constant",
      "olig_inter_all": null,
      "olig_intra_all": null,
      "olig_custom_contact": null,
      "substrate": null
    },
    "contig_settings": {
      "ref_idx": null,
      "hal_idx": null,
      "idx_rf": null,
      "inpaint_seq_tensor": null
    },
    "preprocess": {
      "sidechain_input": false,
      "motif_sidechain_input": true,
      "d_t1d": 24,
      "d_t2d": 44,
      "prob_self_cond": 0.5,
      "str_self_cond": true,
      "predict_previous": false
    },
    "logging": {
      "inputs": false
    },
    "scaffoldguided": {
      "scaffoldguided": false,
      "target_pdb": false,
      "target_path": null,
      "scaffold_list": null,
      "scaffold_dir": null,
      "sampled_insertion": 0,
      "sampled_N": 0,
      "sampled_C": 0,
      "ss_mask": 0,
      "systematic": false,
      "target_ss": null,
      "target_adj": null,
      "mask_loops": true,
      "contig_crop": null
    }
  },
  "rfd_plddt": [
    [
      0.11451929807662964,
      0.12004394829273224,
      0.10988512635231018,
      0.10468388348817825,
      0.09372011572122574,
      0.0855957642197609,
      0.08101929724216461,
      0.07866466790437698,
      0.07402554154396057,
      0.07381252199411392,
      0.06784434616565704,
      0.067114919424057,
      0.06612152606248856,
      0.06594608724117279,
      0.06319818645715714,
      0.062107160687446594,
      0.06111672893166542,
      0.061488840728998184,
      0.05961284786462784,
      0.05866026505827904,
      0.05896870046854019,
      0.058161307126283646,
      0.0588112473487854,
      0.05836409702897072,
      0.05969696119427681,
      0.058170825242996216,
      0.05720173940062523,
      0.05726469308137894,
      0.05867927148938179,
      0.05616586655378342,
      0.059112705290317535,
      0.06059570983052254,
      0.05853097885847092,
      0.060726046562194824,
      0.06020933389663696,
      0.06046941131353378,
      0.061580318957567215,
      0.06313378363847733,
      0.06390092521905899,
      0.06318293511867523,
      0.06420709937810898,
      0.06452885270118713,
      0.06365258991718292,
      0.06464794278144836,
      0.06743647903203964,
      0.06924162805080414,
      0.07139178365468979,
      0.07093996554613113,
      0.07258325815200806,
      0.07344599813222885,
      0.07512638717889786,
      0.07615132629871368,
      0.07705067843198776,
      0.07669494301080704,
      0.07991877943277359,
      0.07816367596387863,
      0.08044694364070892,
      0.08103322982788086,
      0.08106321096420288,
      0.08016103506088257,
      0.0807352364063263,
      0.07882877439260483,
      0.08203718066215515,
      0.0826432853937149,
      0.08415206521749496,
      0.08996635675430298,
      0.0971897691488266,
      0.10003470629453659,
      0.10192061960697174,
      0.11167031526565552,
      0.10938002169132233,
      0.9924296140670776,
      0.9913740754127502,
      0.9841306209564209,
      0.961280882358551,
      0.9361832141876221,
      0.9248427152633667,
      0.8867878913879395,
      0.9029555320739746,
      0.8746539950370789,
      0.8906230330467224,
      0.9572405815124512,
      0.9852494597434998,
      0.9836221933364868,
      0.9783166646957397,
      0.9925195574760437,
      0.995464026927948,
      0.9935018420219421,
      0.9969038963317871,
      0.9973296523094177,
      0.9971250891685486,
      0.9974133968353271,
      0.9973363280296326,
      0.9958227872848511,
      0.9904982447624207,
      0.977546215057373,
      0.9446790218353271,
      0.9178892374038696,
      0.9426964521408081,
      0.9036127328872681,
      0.9214322566986084,
      0.8823918700218201,
      0.8478260636329651,
      0.8958833813667297,
      0.8901991248130798,
      0.940194308757782,
      0.9743410348892212,
      0.9806772470474243,
      0.9897893071174622,
      0.9899883270263672,
      0.9945491552352905,
      0.9962216019630432,
      0.9939585328102112,
      0.9942948222160339,
      0.9974363446235657,
      0.9976310729980469,
      0.9985459446907043,
      0.9963169693946838,
      0.9971057772636414,
      0.9982438683509827,
      0.9965420961380005,
      0.9966904520988464,
      0.9946647882461548,
      0.9847275018692017,
      0.9521915912628174,
      0.933070182800293,
      0.9533794522285461,
      0.9246089458465576,
      0.9271223545074463,
      0.8969398140907288,
      0.8838199377059937,
      0.9338875412940979,
      0.956867516040802,
      0.9854092597961426,
      0.9950624108314514,
      0.9961584210395813,
      0.9973878264427185,
      0.9985575079917908,
      0.9945614337921143,
      0.9939771890640259,
      0.9988595247268677,
      0.9988406896591187,
      0.9946801662445068,
      0.9928896427154541,
      0.9968114495277405,
      0.9946669340133667,
      0.9962161183357239,
      0.9952151775360107,
      0.9914759993553162,
      0.973818302154541,
      0.9586949944496155,
      0.9021444320678711,
      0.8814651966094971,
      0.8711613416671753,
      0.854537844657898,
      0.8841567039489746,
      0.9083309769630432,
      0.9432313442230225,
      0.9619025588035583,
      0.9300615191459656,
      0.9360395073890686,
      0.9079068899154663,
      0.8871201872825623,
      0.9321315288543701,
      0.9408174157142639,
      0.9834671020507812,
      0.9934742450714111,
      0.9954251050949097,
      0.9965681433677673,
      0.998035728931427,
      0.9958639740943909,
      0.9967849254608154,
      0.9918208718299866,
      0.9918459057807922,
      0.9954051971435547,
      0.9913209676742554,
      0.9945908784866333,
      0.9958876967430115,
      0.9928439855575562,
      0.982781708240509,
      0.947251558303833,
      0.9459223747253418,
      0.9523727893829346,
      0.922161340713501,
      0.9324302077293396,
      0.9029394388198853,
      0.8810300827026367,
      0.9332718849182129,
      0.9417570233345032,
      0.9835562705993652,
      0.9902753233909607,
      0.9929631352424622,
      0.9924288988113403,
      0.9912523627281189,
      0.9835213422775269,
      0.9825489521026611,
      0.9873188138008118,
      0.9803677797317505,
      0.9848377704620361,
      0.9790131449699402,
      0.9853672981262207,
      0.993813693523407,
      0.9927427172660828,
      0.987162172794342,
      0.9741268157958984,
      0.9640601873397827,
      0.9360136389732361,
      0.9173849821090698,
      0.9286397695541382,
      0.9130120277404785,
      0.9340404272079468,
      0.9184422492980957,
      0.8946648836135864,
      0.9358248710632324,
      0.9623581767082214,
      0.9718198180198669,
      0.9431477785110474,
      0.9464795589447021,
      0.9640690088272095,
      0.9673296213150024,
      0.9745031595230103
    ],
    [
      0.12598444521427155,
      0.1344052404165268,
      0.12805810570716858,
      0.12766750156879425,
      0.1228916272521019,
      0.11702816933393478,
      0.11459270864725113,
      0.11167949438095093,
      0.10391740500926971,
      0.09755538403987885,
      0.09297111630439758,
      0.08610793948173523,
      0.08411702513694763,
      0.08208470046520233,
      0.07795675098896027,
      0.07600810378789902,
      0.07485224306583405,
      0.07521532475948334,
      0.07420998066663742,
      0.07266810536384583,
      0.07605034857988358,
      0.0741218850016594,
      0.0736454427242279,
      0.07304354012012482,
      0.07298287749290466,
      0.07064363360404968,
      0.06929019093513489,
      0.06878507137298584,
      0.06914962828159332,
      0.06967069953680038,
      0.07022462785243988,
      0.07446074485778809,
      0.07387790083885193,
      0.07445256412029266,
      0.07600387930870056,
      0.07531937956809998,
      0.07824096828699112,
      0.08043019473552704,
      0.08112035691738129,
      0.08273570239543915,
      0.08355432748794556,
      0.0839700922369957,
      0.0831063762307167,
      0.08621810376644135,
      0.08241114765405655,
      0.08101695030927658,
      0.08116912096738815,
      0.08114085346460342,
      0.0826650857925415,
      0.08378202468156815,
      0.08561817556619644,
      0.08697636425495148,
      0.09158071875572205,
      0.09363316744565964,
      0.09642216563224792,
      0.0964437872171402,
      0.09722184389829636,
      0.0993293970823288,
      0.10282368212938309,
      0.10560920834541321,
      0.10810382664203644,
      0.11242564022541046,
      0.11646823585033417,
      0.1189122349023819,
      0.12164311110973358,
      0.13243559002876282,
      0.14831751585006714,
      0.15248267352581024,
      0.16470985114574432,
      0.19487349689006805,
      0.20460058748722076,
      0.9936113357543945,
      0.9935378432273865,
      0.9894927144050598,
      0.9727668166160583,
      0.9563685059547424,
      0.949659526348114,
      0.9082139730453491,
      0.9236396551132202,
      0.8828250765800476,
      0.8889404535293579,
      0.9565266370773315,
      0.9868883490562439,
      0.9850337505340576,
      0.9822651743888855,
      0.9945291876792908,
      0.9965989589691162,
      0.9951441287994385,
      0.9978162050247192,
      0.9978242516517639,
      0.99759441614151,
      0.9981857538223267,
      0.9979673624038696,
      0.9972724914550781,
      0.9941415786743164,
      0.9842045903205872,
      0.9630422592163086,
      0.9493765234947205,
      0.9708389043807983,
      0.9269158244132996,
      0.9390593767166138,
      0.8879333734512329,
      0.8342962265014648,
      0.8927375078201294,
      0.8754453063011169,
      0.9258835911750793,
      0.9660660624504089,
      0.9729622006416321,
      0.986737072467804,
      0.9879961013793945,
      0.9941260814666748,
      0.9963656663894653,
      0.994289219379425,
      0.9951921105384827,
      0.9979808330535889,
      0.9981420636177063,
      0.9989185333251953,
      0.9965747594833374,
      0.9974853992462158,
      0.998648464679718,
      0.9966166615486145,
      0.9971281886100769,
      0.9962503910064697,
      0.9877495169639587,
      0.966259777545929,
      0.9587933421134949,
      0.9794910550117493,
      0.9432497024536133,
      0.9430952668190002,
      0.8996703624725342,
      0.873901903629303,
      0.9351553916931152,
      0.9457597732543945,
      0.9786542057991028,
      0.994726836681366,
      0.9961367249488831,
      0.998235821723938,
      0.9991222023963928,
      0.996250331401825,
      0.9957547187805176,
      0.9991555213928223,
      0.9992015361785889,
      0.9959364533424377,
      0.993973433971405,
      0.9974390864372253,
      0.9952127933502197,
      0.9965394735336304,
      0.9959439039230347,
      0.9909493923187256,
      0.97452312707901,
      0.9579100608825684,
      0.9132908582687378,
      0.875521719455719,
      0.8488250970840454,
      0.8019442558288574,
      0.8537537455558777,
      0.9053815603256226,
      0.9588283896446228,
      0.9760634303092957,
      0.9438015818595886,
      0.9503961801528931,
      0.9109103083610535,
      0.8815493583679199,
      0.929344654083252,
      0.9272322654724121,
      0.9759044051170349,
      0.9930567741394043,
      0.9958783388137817,
      0.9978593587875366,
      0.99882572889328,
      0.9978996515274048,
      0.9984622001647949,
      0.9948527812957764,
      0.9939089417457581,
      0.9964064955711365,
      0.9920575618743896,
      0.9940738081932068,
      0.9953548312187195,
      0.9898147583007812,
      0.9764484763145447,
      0.9401674270629883,
      0.9411357045173645,
      0.9545398950576782,
      0.9213807582855225,
      0.9368535876274109,
      0.895952582359314,
      0.8720306158065796,
      0.9221900701522827,
      0.9205368161201477,
      0.9746512174606323,
      0.9883142113685608,
      0.993868887424469,
      0.9952112436294556,
      0.992705225944519,
      0.9833962321281433,
      0.9858474731445312,
      0.9908652305603027,
      0.9821661114692688,
      0.9837791323661804,
      0.9746740460395813,
      0.9835352897644043,
      0.9933717846870422,
      0.9894652366638184,
      0.9788670539855957,
      0.9579904675483704,
      0.941806435585022,
      0.8952929377555847,
      0.8837071657180786,
      0.9041177034378052,
      0.8950319886207581,
      0.9197804927825928,
      0.894199788570404,
      0.8664241433143616,
      0.9084823131561279,
      0.9388852715492249,
      0.9566024541854858,
      0.9016571044921875,
      0.9023007154464722,
      0.9424912333488464,
      0.9543577432632446,
      0.9739487767219543
    ],
    [
      0.1669095754623413,
      0.18410931527614594,
      0.1592615246772766,
      0.15429489314556122,
      0.1483854204416275,
      0.13481548428535461,
      0.12843133509159088,
      0.12637710571289062,
      0.12180793285369873,
      0.11590221524238586,
      0.10843303799629211,
      0.10013767331838608,
      0.09845228493213654,
      0.09177212417125702,
      0.0860479474067688,
      0.08380261808633804,
      0.08433980494737625,
      0.08172854781150818,
      0.07895534485578537,
      0.08255840092897415,
      0.08230010420084,
      0.08204083889722824,
      0.07907623052597046,
      0.0799783319234848,
      0.07702594250440598,
      0.07352499663829803,
      0.07411840558052063,
      0.07277171313762665,
      0.07042203843593597,
      0.06934516876935959,
      0.07394777238368988,
      0.07564346492290497,
      0.07277090102434158,
      0.07469567656517029,
      0.07939541339874268,
      0.07721099257469177,
      0.07562301307916641,
      0.07774990797042847,
      0.07928316295146942,
      0.08051979541778564,
      0.0799698680639267,
      0.08233365416526794,
      0.0817309319972992,
      0.08385635167360306,
      0.07958582043647766,
      0.07964763790369034,
      0.07928664982318878,
      0.07896413654088974,
      0.08222050219774246,
      0.08948885649442673,
      0.09037421643733978,
      0.09057764708995819,
      0.09358516335487366,
      0.09745519608259201,
      0.10248097032308578,
      0.09849277138710022,
      0.10108302533626556,
      0.10528615862131119,
      0.11247625946998596,
      0.11506251990795135,
      0.11633612215518951,
      0.12250907719135284,
      0.1280454397201538,
      0.1344916820526123,
      0.14263802766799927,
      0.16337141394615173,
      0.19994857907295227,
      0.19863474369049072,
      0.21495026350021362,
      0.24469947814941406,
      0.2500007748603821,
      0.9941362738609314,
      0.9938499927520752,
      0.988814651966095,
      0.9687679409980774,
      0.9488459825515747,
      0.9419159889221191,
      0.9010711908340454,
      0.9167963266372681,
      0.8791800737380981,
      0.8890697956085205,
      0.9568786025047302,
      0.9867955446243286,
      0.9841443300247192,
      0.9801604151725769,
      0.9937772750854492,
      0.9962251782417297,
      0.9944289922714233,
      0.9976986646652222,
      0.9979721307754517,
      0.9979120492935181,
      0.9984647035598755,
      0.9984642267227173,
      0.9976470470428467,
      0.9938777685165405,
      0.9820250272750854,
      0.956655740737915,
      0.9414472579956055,
      0.9651061296463013,
      0.9207761287689209,
      0.9357699751853943,
      0.8849899768829346,
      0.8366903066635132,
      0.9002628922462463,
      0.8904014825820923,
      0.9411875009536743,
      0.9747254848480225,
      0.9836416840553284,
      0.9927937984466553,
      0.992741048336029,
      0.996342122554779,
      0.9976806640625,
      0.9963194727897644,
      0.996593177318573,
      0.9984484314918518,
      0.9985278844833374,
      0.9990429878234863,
      0.9971751570701599,
      0.9981305599212646,
      0.9989634156227112,
      0.9976905584335327,
      0.9976887702941895,
      0.9962815642356873,
      0.9869962930679321,
      0.9625503420829773,
      0.9536600112915039,
      0.9761545658111572,
      0.9395830631256104,
      0.9402374029159546,
      0.8983612060546875,
      0.8781603574752808,
      0.9424504637718201,
      0.9597612023353577,
      0.9866904020309448,
      0.9964376091957092,
      0.9974862933158875,
      0.9986428022384644,
      0.9992291331291199,
      0.9968069791793823,
      0.9965237975120544,
      0.9992640614509583,
      0.9992483258247375,
      0.9963390231132507,
      0.9946990013122559,
      0.9977799654006958,
      0.9960681796073914,
      0.9971336722373962,
      0.9962985515594482,
      0.9917274117469788,
      0.9743706583976746,
      0.9562984108924866,
      0.9072490334510803,
      0.8730727434158325,
      0.8436317443847656,
      0.8057075142860413,
      0.8598225116729736,
      0.9037164449691772,
      0.9537608623504639,
      0.9731011986732483,
      0.9409153461456299,
      0.9485541582107544,
      0.9115931391716003,
      0.8850347995758057,
      0.9365679025650024,
      0.9417747855186462,
      0.9845380783081055,
      0.9953895211219788,
      0.9973089098930359,
      0.9983710050582886,
      0.99898362159729,
      0.9982281923294067,
      0.9986787438392639,
      0.9954016804695129,
      0.9946486949920654,
      0.9969186782836914,
      0.9932979345321655,
      0.9952379465103149,
      0.9961034655570984,
      0.9915918111801147,
      0.9782398343086243,
      0.9399305582046509,
      0.9389092922210693,
      0.953231930732727,
      0.920296311378479,
      0.9347578287124634,
      0.8964333534240723,
      0.8743892908096313,
      0.929182767868042,
      0.9321880340576172,
      0.9821029901504517,
      0.9919317960739136,
      0.9955014586448669,
      0.995978593826294,
      0.9935671091079712,
      0.9849637746810913,
      0.9869862794876099,
      0.991657555103302,
      0.9840071797370911,
      0.985889196395874,
      0.9778180718421936,
      0.9860058426856995,
      0.9948808550834656,
      0.9915236830711365,
      0.9825443625450134,
      0.9619333744049072,
      0.9456429481506348,
      0.899491548538208,
      0.8851075172424316,
      0.9053613543510437,
      0.895227313041687,
      0.920657753944397,
      0.8949252367019653,
      0.8710435628890991,
      0.9171397089958191,
      0.9507956504821777,
      0.9636440277099609,
      0.911741316318512,
      0.9171879887580872,
      0.9523125886917114,
      0.96439129114151,
      0.9786512851715088
    ],
    [
      0.19545648992061615,
      0.19764360785484314,
      0.1745133101940155,
      0.16360297799110413,
      0.16373655200004578,
      0.14622926712036133,
      0.1365261822938919,
      0.13390570878982544,
      0.13016320765018463,
      0.12314124405384064,
      0.1110076904296875,
      0.10645285993814468,
      0.10324333608150482,
      0.09722034633159637,
      0.08955059945583344,
      0.08885809034109116,
      0.08730579167604446,
      0.0841401219367981,
      0.0797811895608902,
      0.08216413110494614,
      0.0810319110751152,
      0.08173076808452606,
      0.07771307975053787,
      0.07943075895309448,
      0.0760941207408905,
      0.07156260311603546,
      0.0738338828086853,
      0.07150281965732574,
      0.06972228735685349,
      0.07066038250923157,
      0.07204267382621765,
      0.07445617020130157,
      0.07289080321788788,
      0.07230495661497116,
      0.07683941721916199,
      0.07756848633289337,
      0.07579818367958069,
      0.07818868011236191,
      0.08002345263957977,
      0.08141828328371048,
      0.0813097283244133,
      0.07997060567140579,
      0.08276309072971344,
      0.08456101268529892,
      0.0820433646440506,
      0.07864134758710861,
      0.07942194491624832,
      0.08163182437419891,
      0.0881732627749443,
      0.09109164774417877,
      0.09237149357795715,
      0.09871960431337357,
      0.10067431628704071,
      0.10401682555675507,
      0.10757440328598022,
      0.10570162534713745,
      0.10511051118373871,
      0.10861621052026749,
      0.11985106021165848,
      0.12182740867137909,
      0.12379008531570435,
      0.13119852542877197,
      0.14232176542282104,
      0.15286827087402344,
      0.16548675298690796,
      0.2010522186756134,
      0.2471211701631546,
      0.2481006383895874,
      0.25270238518714905,
      0.2814604938030243,
      0.2970716953277588,
      0.9947726726531982,
      0.9946228265762329,
      0.9900907278060913,
      0.9706124663352966,
      0.9506930112838745,
      0.9435590505599976,
      0.9017717242240906,
      0.9183108806610107,
      0.8803800344467163,
      0.8910229206085205,
      0.9587067365646362,
      0.9875943064689636,
      0.9852285385131836,
      0.981201171875,
      0.9942235946655273,
      0.9965863227844238,
      0.9949447512626648,
      0.9979591965675354,
      0.9982280731201172,
      0.9982006549835205,
      0.998731255531311,
      0.9987430572509766,
      0.9980389475822449,
      0.9944748282432556,
      0.9830335378646851,
      0.9582018852233887,
      0.9432805776596069,
      0.9659888744354248,
      0.9219956994056702,
      0.9363323450088501,
      0.884514331817627,
      0.8371986746788025,
      0.9033674001693726,
      0.8955607414245605,
      0.9461708664894104,
      0.9775654673576355,
      0.9865770936012268,
      0.9943426847457886,
      0.9939973950386047,
      0.9969630241394043,
      0.9981178641319275,
      0.9969660639762878,
      0.9971305727958679,
      0.9986987709999084,
      0.998812735080719,
      0.9992334842681885,
      0.997692346572876,
      0.9984853863716125,
      0.9991807341575623,
      0.9981379508972168,
      0.9979956150054932,
      0.9965988993644714,
      0.9874211549758911,
      0.9636656045913696,
      0.954689085483551,
      0.9770737886428833,
      0.9396098852157593,
      0.9400769472122192,
      0.8938746452331543,
      0.876478910446167,
      0.9442030191421509,
      0.9631903767585754,
      0.9888594746589661,
      0.9968993067741394,
      0.9978903532028198,
      0.9988265037536621,
      0.9993176460266113,
      0.9971678853034973,
      0.9971307516098022,
      0.999383807182312,
      0.99934983253479,
      0.9967929124832153,
      0.9953523278236389,
      0.9980970025062561,
      0.9966936111450195,
      0.9974314570426941,
      0.9964982271194458,
      0.9918811917304993,
      0.9742685556411743,
      0.955565869808197,
      0.9057191014289856,
      0.8698305487632751,
      0.8419631719589233,
      0.8046994209289551,
      0.857140064239502,
      0.9015558958053589,
      0.9531147480010986,
      0.9729462265968323,
      0.9401153326034546,
      0.9469729065895081,
      0.9091851115226746,
      0.8829883337020874,
      0.9376158714294434,
      0.9461649656295776,
      0.9872048497200012,
      0.9960640072822571,
      0.9978280663490295,
      0.9986634254455566,
      0.9991079568862915,
      0.998492956161499,
      0.9988348484039307,
      0.9959678053855896,
      0.9953196048736572,
      0.9975013136863708,
      0.9941263198852539,
      0.9956526756286621,
      0.9961757063865662,
      0.9914456605911255,
      0.9768434166908264,
      0.936596155166626,
      0.935443639755249,
      0.9509544968605042,
      0.9181191921234131,
      0.9328760504722595,
      0.8947010040283203,
      0.8737803101539612,
      0.9308167695999146,
      0.9372009038925171,
      0.9849231839179993,
      0.9932024478912354,
      0.9963375926017761,
      0.9967150092124939,
      0.9943385720252991,
      0.9865404367446899,
      0.9889339208602905,
      0.992957592010498,
      0.9851531386375427,
      0.9864637851715088,
      0.9776511192321777,
      0.9867368936538696,
      0.9953111410140991,
      0.9914739727973938,
      0.9815771579742432,
      0.9588353037834167,
      0.9415528178215027,
      0.8923441767692566,
      0.8774358034133911,
      0.9001579880714417,
      0.8919388651847839,
      0.9187734127044678,
      0.8937615752220154,
      0.8702635765075684,
      0.9191324710845947,
      0.9541333317756653,
      0.9659146070480347,
      0.9146009087562561,
      0.921908438205719,
      0.9573700428009033,
      0.9684029221534729,
      0.9811720252037048
    ],
    [
      0.19402053952217102,
      0.1926073133945465,
      0.16783493757247925,
      0.15630224347114563,
      0.15752585232257843,
      0.14485260844230652,
      0.13190695643424988,
      0.12880703806877136,
      0.12265556305646896,
      0.11803819984197617,
      0.10789189487695694,
      0.10315842181444168,
      0.09905105829238892,
      0.09099160879850388,
      0.08477476984262466,
      0.08531220257282257,
      0.08603464812040329,
      0.08351261913776398,
      0.07663685083389282,
      0.08013789355754852,
      0.07845225185155869,
      0.07398220896720886,
      0.07287042587995529,
      0.0746062844991684,
      0.07187266647815704,
      0.07011371105909348,
      0.06941141188144684,
      0.07060659676790237,
      0.06865549832582474,
      0.0683801919221878,
      0.07147812843322754,
      0.0726497545838356,
      0.0719023197889328,
      0.07125964760780334,
      0.07685092091560364,
      0.07859040796756744,
      0.07806308567523956,
      0.07989995181560516,
      0.0802396684885025,
      0.08066830039024353,
      0.08033119887113571,
      0.07950492203235626,
      0.08156352490186691,
      0.08390076458454132,
      0.07928241044282913,
      0.07786053419113159,
      0.08073068410158157,
      0.08277492970228195,
      0.09289532154798508,
      0.09779130667448044,
      0.09659462422132492,
      0.1041061207652092,
      0.10794112831354141,
      0.11200142651796341,
      0.11502039432525635,
      0.11651585251092911,
      0.11307543516159058,
      0.11883443593978882,
      0.1338183879852295,
      0.13183219730854034,
      0.13810810446739197,
      0.15209543704986572,
      0.16914819180965424,
      0.18324710428714752,
      0.19868141412734985,
      0.2475704401731491,
      0.2780357897281647,
      0.25032785534858704,
      0.26031434535980225,
      0.28155869245529175,
      0.28127917647361755,
      0.9951657056808472,
      0.9950973391532898,
      0.9907841086387634,
      0.9716552495956421,
      0.9511033892631531,
      0.9431528449058533,
      0.9005621671676636,
      0.9173709154129028,
      0.879377007484436,
      0.8908936977386475,
      0.9591033458709717,
      0.9878028631210327,
      0.9855318069458008,
      0.981582522392273,
      0.9943750500679016,
      0.9967424869537354,
      0.9951809644699097,
      0.998066246509552,
      0.9983400702476501,
      0.9983450174331665,
      0.9988530874252319,
      0.9988749027252197,
      0.9982364177703857,
      0.9948331713676453,
      0.9838118553161621,
      0.9586555361747742,
      0.9428701400756836,
      0.9651695489883423,
      0.920816957950592,
      0.9351515769958496,
      0.8832181692123413,
      0.8363379836082458,
      0.9030221700668335,
      0.8956581354141235,
      0.9464538097381592,
      0.977990448474884,
      0.9871424436569214,
      0.994763195514679,
      0.9943995475769043,
      0.9971560835838318,
      0.9982729554176331,
      0.9972510933876038,
      0.9974143505096436,
      0.9988206624984741,
      0.998945415019989,
      0.9993159770965576,
      0.9979409575462341,
      0.9986361265182495,
      0.9992644190788269,
      0.9983388781547546,
      0.9981228113174438,
      0.9967104196548462,
      0.9876560568809509,
      0.9635734558105469,
      0.9539477825164795,
      0.9765281677246094,
      0.939002513885498,
      0.9394904375076294,
      0.8947913646697998,
      0.8754327297210693,
      0.94382643699646,
      0.9636022448539734,
      0.989303708076477,
      0.9970489144325256,
      0.9980840682983398,
      0.9989213943481445,
      0.9993646740913391,
      0.9974520802497864,
      0.9975005388259888,
      0.9994398355484009,
      0.9993988275527954,
      0.9970234632492065,
      0.9956559538841248,
      0.9982519149780273,
      0.9969669580459595,
      0.9976010322570801,
      0.9965665340423584,
      0.9919496178627014,
      0.9740746021270752,
      0.9557856321334839,
      0.9053726196289062,
      0.8701010942459106,
      0.8441941738128662,
      0.8095947504043579,
      0.8567450046539307,
      0.9010757207870483,
      0.9513664841651917,
      0.9722639918327332,
      0.9399110078811646,
      0.9467896819114685,
      0.9087671041488647,
      0.882539689540863,
      0.9373148083686829,
      0.9468165040016174,
      0.987713098526001,
      0.9962536692619324,
      0.9980195164680481,
      0.9987986087799072,
      0.9991649389266968,
      0.9986757636070251,
      0.9989562630653381,
      0.9962698221206665,
      0.9956612586975098,
      0.997783899307251,
      0.994770884513855,
      0.9960217475891113,
      0.9963260889053345,
      0.9916430711746216,
      0.976823091506958,
      0.9352229237556458,
      0.9344371557235718,
      0.9504159092903137,
      0.9177321195602417,
      0.9327883124351501,
      0.8945052027702332,
      0.8736395239830017,
      0.9314584136009216,
      0.938905656337738,
      0.9858441948890686,
      0.9937471151351929,
      0.9967308640480042,
      0.997134268283844,
      0.9949097037315369,
      0.9880834817886353,
      0.9904956221580505,
      0.993938148021698,
      0.986425518989563,
      0.9874125719070435,
      0.9789371490478516,
      0.9878706932067871,
      0.9958030581474304,
      0.9920243620872498,
      0.9824357032775879,
      0.9595948457717896,
      0.9426731467247009,
      0.8927753567695618,
      0.8770023584365845,
      0.8996398448944092,
      0.8907829523086548,
      0.9188336133956909,
      0.8939923048019409,
      0.869898796081543,
      0.9206085205078125,
      0.9560151696205139,
      0.9676105976104736,
      0.9171447157859802,
      0.925428032875061,
      0.9598183631896973,
      0.9703493714332581,
      0.9825183153152466
    ],
    [
      0.17787055671215057,
      0.17930760979652405,
      0.16089259088039398,
      0.15333296358585358,
      0.15794849395751953,
      0.14603108167648315,
      0.13219937682151794,
      0.12955033779144287,
      0.1258067488670349,
      0.12006202340126038,
      0.10968008637428284,
      0.10493411123752594,
      0.10173486918210983,
      0.09520841389894485,
      0.08666705340147018,
      0.08694905042648315,
      0.08896337449550629,
      0.0845501571893692,
      0.07892157137393951,
      0.08333074301481247,
      0.08218494057655334,
      0.07914197444915771,
      0.07885286211967468,
      0.08023824542760849,
      0.0742301419377327,
      0.0721696987748146,
      0.07669176161289215,
      0.07267868518829346,
      0.07188935577869415,
      0.0752897784113884,
      0.07809191197156906,
      0.08204210549592972,
      0.07998305559158325,
      0.08189334720373154,
      0.08283549547195435,
      0.084527388215065,
      0.08454635739326477,
      0.08550389111042023,
      0.08843895047903061,
      0.08780775219202042,
      0.09007667005062103,
      0.08507762849330902,
      0.08607365190982819,
      0.08710330724716187,
      0.08278439193964005,
      0.08086006343364716,
      0.08503759652376175,
      0.09087572991847992,
      0.09844845533370972,
      0.10536672174930573,
      0.10508352518081665,
      0.11554719507694244,
      0.1152314618229866,
      0.11830584704875946,
      0.1262480616569519,
      0.1237228512763977,
      0.12642985582351685,
      0.1385919153690338,
      0.15453940629959106,
      0.16648079454898834,
      0.17126715183258057,
      0.1937388926744461,
      0.21665197610855103,
      0.2451520562171936,
      0.2724289894104004,
      0.3086797595024109,
      0.32472315430641174,
      0.3066583275794983,
      0.3030998110771179,
      0.305370032787323,
      0.31119489669799805,
      0.9957407116889954,
      0.995624303817749,
      0.9914297461509705,
      0.9721088409423828,
      0.9503621459007263,
      0.9423657059669495,
      0.8995407223701477,
      0.9172935485839844,
      0.8794866800308228,
      0.8912660479545593,
      0.9602221250534058,
      0.9883425235748291,
      0.9861409664154053,
      0.9820658564567566,
      0.9946126341819763,
      0.9969647526741028,
      0.9954111576080322,
      0.9982151389122009,
      0.9985478520393372,
      0.9986007809638977,
      0.9990283250808716,
      0.9990749955177307,
      0.9984763264656067,
      0.9951239228248596,
      0.984060525894165,
      0.958196222782135,
      0.9419237971305847,
      0.9641809463500977,
      0.9209494590759277,
      0.9361245036125183,
      0.8845136165618896,
      0.837194561958313,
      0.9046738147735596,
      0.8975149393081665,
      0.9482653737068176,
      0.9794803857803345,
      0.9886839389801025,
      0.9956966042518616,
      0.9953950047492981,
      0.9976561069488525,
      0.9986159205436707,
      0.9978383779525757,
      0.9979472160339355,
      0.9990499019622803,
      0.9991572499275208,
      0.9994409680366516,
      0.9984481930732727,
      0.9989562630653381,
      0.9994144439697266,
      0.9987034201622009,
      0.9983656406402588,
      0.996877908706665,
      0.9877464175224304,
      0.9632725119590759,
      0.9539453387260437,
      0.9768708348274231,
      0.9403889179229736,
      0.9418937563896179,
      0.8968045115470886,
      0.8779608011245728,
      0.9459836483001709,
      0.9656173586845398,
      0.9903906583786011,
      0.9973360300064087,
      0.998287558555603,
      0.9990670084953308,
      0.9994535446166992,
      0.9979150891304016,
      0.9980825781822205,
      0.9995458722114563,
      0.9994921088218689,
      0.9975449442863464,
      0.9963128566741943,
      0.9985771775245667,
      0.9974759221076965,
      0.9979313015937805,
      0.9967693090438843,
      0.9921690225601196,
      0.9737138748168945,
      0.9550785422325134,
      0.9047632217407227,
      0.8721843361854553,
      0.8481310606002808,
      0.8120859861373901,
      0.8608065247535706,
      0.9031700491905212,
      0.9516810774803162,
      0.9728574752807617,
      0.9416593313217163,
      0.9492700099945068,
      0.9110455513000488,
      0.8847863674163818,
      0.9402880072593689,
      0.9503179788589478,
      0.9890961647033691,
      0.9966564774513245,
      0.9982724189758301,
      0.9989699125289917,
      0.9992684125900269,
      0.9990004897117615,
      0.9991638660430908,
      0.9967531561851501,
      0.9962556958198547,
      0.9982482194900513,
      0.9958564639091492,
      0.9966506361961365,
      0.996626079082489,
      0.9920594692230225,
      0.9768181443214417,
      0.9345149397850037,
      0.934360682964325,
      0.9512897729873657,
      0.9192347526550293,
      0.934855043888092,
      0.8966520428657532,
      0.8752769231796265,
      0.9350451231002808,
      0.9433420300483704,
      0.9875720739364624,
      0.9945282340049744,
      0.9971778392791748,
      0.9975649118423462,
      0.9955412149429321,
      0.9896295070648193,
      0.9922001957893372,
      0.9950984716415405,
      0.9881188869476318,
      0.9887362122535706,
      0.9808624386787415,
      0.9893974661827087,
      0.9965157508850098,
      0.9928255677223206,
      0.9835255146026611,
      0.9606561064720154,
      0.94414883852005,
      0.8937052488327026,
      0.877747118473053,
      0.9005913734436035,
      0.8922023177146912,
      0.9202333688735962,
      0.8954901695251465,
      0.8718348145484924,
      0.9242329001426697,
      0.9591942429542542,
      0.9698644876480103,
      0.9209269285202026,
      0.9295006990432739,
      0.9626315832138062,
      0.9729545712471008,
      0.9841400384902954
    ],
    [
      0.2140621393918991,
      0.22029568254947662,
      0.1977488398551941,
      0.18232429027557373,
      0.1828625649213791,
      0.1689048856496811,
      0.15108802914619446,
      0.1526423543691635,
      0.1498865783214569,
      0.14321273565292358,
      0.13152267038822174,
      0.12614706158638,
      0.12619371712207794,
      0.12162303179502487,
      0.10984216630458832,
      0.11136526614427567,
      0.11103740334510803,
      0.10415500402450562,
      0.0972786396741867,
      0.0988045185804367,
      0.09872539341449738,
      0.08834593743085861,
      0.09147073328495026,
      0.09171352535486221,
      0.08774547278881073,
      0.0902780145406723,
      0.09486362338066101,
      0.09578459709882736,
      0.09654100984334946,
      0.09940289705991745,
      0.10460840165615082,
      0.10952424257993698,
      0.10414239764213562,
      0.10672217607498169,
      0.10363364219665527,
      0.10596355050802231,
      0.10252048820257187,
      0.10901954025030136,
      0.10834802687168121,
      0.10322626680135727,
      0.10755954682826996,
      0.1006004810333252,
      0.09710162878036499,
      0.09887614846229553,
      0.09597091376781464,
      0.09806297719478607,
      0.10038182139396667,
      0.1104423850774765,
      0.11814579367637634,
      0.12589095532894135,
      0.1291736364364624,
      0.13819515705108643,
      0.1321362555027008,
      0.13369078934192657,
      0.14284475147724152,
      0.146609365940094,
      0.1540253758430481,
      0.1635199934244156,
      0.17697639763355255,
      0.18838417530059814,
      0.21150556206703186,
      0.2352406531572342,
      0.2635784149169922,
      0.2918528914451599,
      0.3255518972873688,
      0.34570443630218506,
      0.36481642723083496,
      0.36672887206077576,
      0.3435631990432739,
      0.3415917754173279,
      0.341488778591156,
      0.9961830377578735,
      0.9960910677909851,
      0.992295503616333,
      0.9729061722755432,
      0.9505918025970459,
      0.9421895742416382,
      0.899806022644043,
      0.9196145534515381,
      0.8801676630973816,
      0.8950189352035522,
      0.9625698328018188,
      0.9890884757041931,
      0.9871556758880615,
      0.9830752611160278,
      0.9949012398719788,
      0.997221052646637,
      0.995833694934845,
      0.9983826875686646,
      0.9987232685089111,
      0.9987794160842896,
      0.9991414546966553,
      0.9991602897644043,
      0.9986178278923035,
      0.9953529238700867,
      0.9841859340667725,
      0.9575865864753723,
      0.9411087036132812,
      0.963070809841156,
      0.9220484495162964,
      0.937985897064209,
      0.8864616751670837,
      0.8406404256820679,
      0.9084650278091431,
      0.901648223400116,
      0.9515823721885681,
      0.9815517067909241,
      0.990455150604248,
      0.9964810013771057,
      0.9961875677108765,
      0.9980679750442505,
      0.9988476037979126,
      0.9982022643089294,
      0.9982650279998779,
      0.9991811513900757,
      0.999252438545227,
      0.9994824528694153,
      0.9986163377761841,
      0.9990929961204529,
      0.9994726181030273,
      0.9988427758216858,
      0.9984571933746338,
      0.9969215989112854,
      0.9875009655952454,
      0.9621031284332275,
      0.9532700181007385,
      0.9766431450843811,
      0.9394831657409668,
      0.9431830644607544,
      0.8953561782836914,
      0.8777367472648621,
      0.947620153427124,
      0.9674278497695923,
      0.9913070201873779,
      0.9975470900535583,
      0.9984269738197327,
      0.9991174936294556,
      0.9994850754737854,
      0.9980478286743164,
      0.9982616305351257,
      0.9995864033699036,
      0.999512791633606,
      0.9977049827575684,
      0.9964919090270996,
      0.9986379742622375,
      0.9975942969322205,
      0.9980192184448242,
      0.996762752532959,
      0.992094099521637,
      0.9730809330940247,
      0.9541716575622559,
      0.9026075601577759,
      0.8717499375343323,
      0.840255618095398,
      0.8003896474838257,
      0.8600481748580933,
      0.9042943120002747,
      0.9514569044113159,
      0.9729195833206177,
      0.9430356025695801,
      0.9498469829559326,
      0.9112387895584106,
      0.8847956657409668,
      0.9422523379325867,
      0.9532867670059204,
      0.9900916218757629,
      0.9968670606613159,
      0.9983884692192078,
      0.9990193247795105,
      0.9992866516113281,
      0.9990194439888,
      0.9991931319236755,
      0.9968835711479187,
      0.9963805675506592,
      0.998302161693573,
      0.9958751797676086,
      0.9966420531272888,
      0.9966180920600891,
      0.9921281933784485,
      0.9766068458557129,
      0.9341816306114197,
      0.9350317120552063,
      0.952354907989502,
      0.9201288223266602,
      0.9359538555145264,
      0.8972591757774353,
      0.8746428489685059,
      0.9370986819267273,
      0.9463686943054199,
      0.9886548519134521,
      0.9948869943618774,
      0.9973352551460266,
      0.9976403117179871,
      0.9956856966018677,
      0.9896986484527588,
      0.9919818043708801,
      0.9950367212295532,
      0.9880551695823669,
      0.988867998123169,
      0.9806908369064331,
      0.9892561435699463,
      0.9964845180511475,
      0.9929159879684448,
      0.9832857847213745,
      0.9610321521759033,
      0.9449193477630615,
      0.8945434093475342,
      0.8784087300300598,
      0.9028242826461792,
      0.8926024436950684,
      0.921821117401123,
      0.896158754825592,
      0.8718287348747253,
      0.9266648292541504,
      0.9612507820129395,
      0.9710488319396973,
      0.9231005311012268,
      0.9313859343528748,
      0.9638657569885254,
      0.9746909141540527,
      0.9847527146339417
    ],
    [
      0.23912730813026428,
      0.2590959668159485,
      0.24549801647663116,
      0.2209712415933609,
      0.22276481986045837,
      0.19937965273857117,
      0.1761201024055481,
      0.1711178421974182,
      0.17479559779167175,
      0.1646628975868225,
      0.1551198661327362,
      0.1533341407775879,
      0.1531619131565094,
      0.1470787078142166,
      0.13155850768089294,
      0.1326259821653366,
      0.14082717895507812,
      0.12933023273944855,
      0.11928762495517731,
      0.12442436069250107,
      0.12201414257287979,
      0.10800185799598694,
      0.1068081185221672,
      0.10641662776470184,
      0.10660552233457565,
      0.0963880643248558,
      0.11078116297721863,
      0.12025760114192963,
      0.1172114759683609,
      0.12472311407327652,
      0.13068103790283203,
      0.13083575665950775,
      0.12644070386886597,
      0.13511846959590912,
      0.12563973665237427,
      0.12751799821853638,
      0.12572917342185974,
      0.1284692883491516,
      0.12823887169361115,
      0.12341581284999847,
      0.1321626901626587,
      0.12353138625621796,
      0.11988510191440582,
      0.11857960373163223,
      0.12006969004869461,
      0.1198657751083374,
      0.12171022593975067,
      0.13247144222259521,
      0.14323852956295013,
      0.14991553127765656,
      0.14944911003112793,
      0.1598661094903946,
      0.15702864527702332,
      0.1601247489452362,
      0.1665993332862854,
      0.16587281227111816,
      0.17959050834178925,
      0.18913450837135315,
      0.20398260653018951,
      0.22121059894561768,
      0.2619672417640686,
      0.2904282510280609,
      0.31780314445495605,
      0.35054531693458557,
      0.38086608052253723,
      0.3913556933403015,
      0.40438416600227356,
      0.42820098996162415,
      0.4188779592514038,
      0.4332369565963745,
      0.4358069598674774,
      0.9965122938156128,
      0.996239185333252,
      0.9923580288887024,
      0.9720228314399719,
      0.9483993053436279,
      0.9406957626342773,
      0.8997277021408081,
      0.9216898679733276,
      0.8842028379440308,
      0.8993229269981384,
      0.9647241234779358,
      0.9896726012229919,
      0.9878866672515869,
      0.9837154150009155,
      0.9951261281967163,
      0.9974021911621094,
      0.9960365295410156,
      0.998489499092102,
      0.9988802671432495,
      0.9989632964134216,
      0.9992488622665405,
      0.9992703795433044,
      0.9986920952796936,
      0.9951640367507935,
      0.9829509854316711,
      0.9553108811378479,
      0.9387780427932739,
      0.9611425995826721,
      0.9229536652565002,
      0.9388766288757324,
      0.8916603326797485,
      0.8465480804443359,
      0.9132351279258728,
      0.9068350791931152,
      0.9553021192550659,
      0.9836938977241516,
      0.9922274947166443,
      0.9972374439239502,
      0.9969683885574341,
      0.9984687566757202,
      0.9990978240966797,
      0.9986242055892944,
      0.9986565113067627,
      0.9993415474891663,
      0.9994282126426697,
      0.9995876550674438,
      0.9990141987800598,
      0.9993231296539307,
      0.999579906463623,
      0.9991365671157837,
      0.9986547231674194,
      0.9968377351760864,
      0.9865741729736328,
      0.959995448589325,
      0.9520448446273804,
      0.975506603717804,
      0.9419116973876953,
      0.9454395771026611,
      0.8961735963821411,
      0.8805608749389648,
      0.9501224756240845,
      0.9698207378387451,
      0.9922938942909241,
      0.9978416562080383,
      0.9986058473587036,
      0.9992381930351257,
      0.9995545744895935,
      0.9985338449478149,
      0.9987500905990601,
      0.9996684193611145,
      0.9996001720428467,
      0.9983103275299072,
      0.9973952770233154,
      0.99898761510849,
      0.9984526634216309,
      0.9984140992164612,
      0.9968311786651611,
      0.9916447997093201,
      0.970726728439331,
      0.9506505727767944,
      0.895565390586853,
      0.8691361546516418,
      0.8349851965904236,
      0.7956926822662354,
      0.8574281334877014,
      0.9051820635795593,
      0.9519771337509155,
      0.9732939004898071,
      0.9425368309020996,
      0.9501256346702576,
      0.9075244665145874,
      0.8834390044212341,
      0.9451524019241333,
      0.9560592174530029,
      0.9912298917770386,
      0.9971110820770264,
      0.9985865950584412,
      0.9991695880889893,
      0.9993765354156494,
      0.999236524105072,
      0.9993873834609985,
      0.9975163340568542,
      0.9973083734512329,
      0.998868465423584,
      0.997434139251709,
      0.9974828958511353,
      0.9968823194503784,
      0.9921639561653137,
      0.9753665924072266,
      0.9328631162643433,
      0.9346618056297302,
      0.9524521827697754,
      0.920281171798706,
      0.9359734058380127,
      0.8963758945465088,
      0.8734126687049866,
      0.9397057890892029,
      0.9499555826187134,
      0.9897662997245789,
      0.9954532980918884,
      0.9978041648864746,
      0.9982762932777405,
      0.9966270923614502,
      0.9924173355102539,
      0.9947667717933655,
      0.9967174530029297,
      0.9908518195152283,
      0.9909945726394653,
      0.9839740991592407,
      0.9916229844093323,
      0.997412383556366,
      0.9938454627990723,
      0.9845069050788879,
      0.9622302651405334,
      0.9475688934326172,
      0.8930396437644958,
      0.8775255680084229,
      0.9030990600585938,
      0.8927556276321411,
      0.9227960109710693,
      0.8987151384353638,
      0.8745306134223938,
      0.9301356673240662,
      0.9641459584236145,
      0.9739166498184204,
      0.9279889464378357,
      0.9363467693328857,
      0.9675837159156799,
      0.9773864150047302,
      0.9869108200073242
    ],
    [
      0.2418375164270401,
      0.2726305425167084,
      0.26387882232666016,
      0.2535772919654846,
      0.2636485695838928,
      0.25785747170448303,
      0.23554588854312897,
      0.23167727887630463,
      0.23523829877376556,
      0.22310194373130798,
      0.21584409475326538,
      0.20331698656082153,
      0.20483925938606262,
      0.19932842254638672,
      0.17998813092708588,
      0.1838352233171463,
      0.19595690071582794,
      0.17643754184246063,
      0.16701146960258484,
      0.17403224110603333,
      0.17557378113269806,
      0.1586885154247284,
      0.1545417606830597,
      0.16119325160980225,
      0.16197825968265533,
      0.13482889533042908,
      0.1563488245010376,
      0.16043433547019958,
      0.15510420501232147,
      0.1651165783405304,
      0.1769876778125763,
      0.17990565299987793,
      0.1744663119316101,
      0.18228037655353546,
      0.1786992847919464,
      0.18021640181541443,
      0.1743556261062622,
      0.1831635683774948,
      0.18226513266563416,
      0.17016813158988953,
      0.17713260650634766,
      0.16789492964744568,
      0.16253957152366638,
      0.15512768924236298,
      0.16709306836128235,
      0.1625315546989441,
      0.16329547762870789,
      0.16802792251110077,
      0.18205636739730835,
      0.19389411807060242,
      0.19505959749221802,
      0.202571302652359,
      0.19524389505386353,
      0.19787077605724335,
      0.20458801090717316,
      0.20563006401062012,
      0.21714356541633606,
      0.2305307537317276,
      0.2564955949783325,
      0.28011202812194824,
      0.3254917860031128,
      0.35084471106529236,
      0.3758486211299896,
      0.4001336991786957,
      0.43727347254753113,
      0.4407764971256256,
      0.45478078722953796,
      0.4894566237926483,
      0.4989203214645386,
      0.5089322924613953,
      0.5217079520225525,
      0.9969448447227478,
      0.996600866317749,
      0.9927687644958496,
      0.9711387157440186,
      0.9463400840759277,
      0.9395333528518677,
      0.8985752463340759,
      0.9224144220352173,
      0.8893910646438599,
      0.9036341905593872,
      0.9672703742980957,
      0.9905664920806885,
      0.9888705611228943,
      0.9844323396682739,
      0.9951151013374329,
      0.9976224899291992,
      0.996407687664032,
      0.9986277222633362,
      0.9990618824958801,
      0.9991738200187683,
      0.9993801116943359,
      0.9994139671325684,
      0.9988061785697937,
      0.9949438571929932,
      0.9814693331718445,
      0.952059268951416,
      0.9359821081161499,
      0.9571526050567627,
      0.9232925176620483,
      0.9374415874481201,
      0.8938450217247009,
      0.8490540385246277,
      0.9170873165130615,
      0.9113521575927734,
      0.9590083360671997,
      0.9860384464263916,
      0.993981659412384,
      0.9979732632637024,
      0.9978036880493164,
      0.9988682270050049,
      0.9993045926094055,
      0.9990094900131226,
      0.9989898800849915,
      0.9994785189628601,
      0.9995741248130798,
      0.9996779561042786,
      0.9993525743484497,
      0.9995194673538208,
      0.9996778964996338,
      0.9993934631347656,
      0.9988561868667603,
      0.9965977072715759,
      0.9849839210510254,
      0.9560933113098145,
      0.9502789974212646,
      0.9724130034446716,
      0.9412397146224976,
      0.9424428939819336,
      0.8956745266914368,
      0.8823064565658569,
      0.9498744010925293,
      0.9706686735153198,
      0.9929107427597046,
      0.997903048992157,
      0.9986880421638489,
      0.9993032813072205,
      0.9996030926704407,
      0.9990200400352478,
      0.999110221862793,
      0.999728798866272,
      0.9996644854545593,
      0.998874306678772,
      0.9982836246490479,
      0.9992784261703491,
      0.9991015195846558,
      0.9988006353378296,
      0.9967980980873108,
      0.9910531640052795,
      0.9677850604057312,
      0.9475692510604858,
      0.8946430683135986,
      0.872029721736908,
      0.8274761438369751,
      0.7755333185195923,
      0.8522258400917053,
      0.9056676030158997,
      0.9503993391990662,
      0.971243143081665,
      0.9415804147720337,
      0.9475688934326172,
      0.9002712965011597,
      0.8793781995773315,
      0.9443581104278564,
      0.9555222392082214,
      0.9910250902175903,
      0.9969332218170166,
      0.9986584186553955,
      0.9992567300796509,
      0.9994357824325562,
      0.9993971586227417,
      0.9994997382164001,
      0.9981061220169067,
      0.9983260035514832,
      0.9992650747299194,
      0.9985276460647583,
      0.9982122182846069,
      0.9970028400421143,
      0.9923993945121765,
      0.9746022820472717,
      0.9331424236297607,
      0.9354696869850159,
      0.9524431228637695,
      0.9197992086410522,
      0.9339566826820374,
      0.8911051154136658,
      0.8697919845581055,
      0.9395765066146851,
      0.9504104852676392,
      0.989772379398346,
      0.9955254197120667,
      0.9981610774993896,
      0.9987695217132568,
      0.9974639415740967,
      0.9951868653297424,
      0.997093141078949,
      0.9980337023735046,
      0.9941851496696472,
      0.9934983849525452,
      0.988387942314148,
      0.9944559335708618,
      0.9982101917266846,
      0.9948979616165161,
      0.986308217048645,
      0.9648833274841309,
      0.9525485038757324,
      0.9005184769630432,
      0.8813556432723999,
      0.9051844477653503,
      0.892814040184021,
      0.9233620762825012,
      0.9003294706344604,
      0.8749712109565735,
      0.9325785636901855,
      0.9668582677841187,
      0.9774260520935059,
      0.9352157115936279,
      0.9432099461555481,
      0.9726832509040833,
      0.9811265468597412,
      0.9892789721488953
    ],
    [
      0.27814388275146484,
      0.31246840953826904,
      0.3144460618495941,
      0.2998908758163452,
      0.31799519062042236,
      0.30816084146499634,
      0.28998997807502747,
      0.2938010096549988,
      0.30537816882133484,
      0.29831016063690186,
      0.3119189441204071,
      0.28996485471725464,
      0.2955127954483032,
      0.28500041365623474,
      0.2639116644859314,
      0.25450795888900757,
      0.2670549750328064,
      0.24937587976455688,
      0.23615719377994537,
      0.23006652295589447,
      0.2283148318529129,
      0.20804987847805023,
      0.20065006613731384,
      0.201595738530159,
      0.20139925181865692,
      0.17962196469306946,
      0.18751753866672516,
      0.18776409327983856,
      0.1852855384349823,
      0.1859319657087326,
      0.21026577055454254,
      0.22466100752353668,
      0.23190464079380035,
      0.23694902658462524,
      0.2472352683544159,
      0.25034379959106445,
      0.23189324140548706,
      0.2500349283218384,
      0.24702711403369904,
      0.22787874937057495,
      0.22052080929279327,
      0.2090546041727066,
      0.1987096071243286,
      0.18377429246902466,
      0.19639882445335388,
      0.19158503413200378,
      0.18797355890274048,
      0.1843758076429367,
      0.20020245015621185,
      0.2135142982006073,
      0.22320547699928284,
      0.23860874772071838,
      0.24717003107070923,
      0.252280592918396,
      0.2515820860862732,
      0.25713759660720825,
      0.2679498493671417,
      0.2813214659690857,
      0.3027067184448242,
      0.3207654356956482,
      0.3388434648513794,
      0.36727747321128845,
      0.38619187474250793,
      0.403213769197464,
      0.4262394309043884,
      0.4353199303150177,
      0.44110092520713806,
      0.48306453227996826,
      0.49336671829223633,
      0.5045133829116821,
      0.5294039249420166,
      0.9973067045211792,
      0.9967719316482544,
      0.992447018623352,
      0.9687408804893494,
      0.9433689117431641,
      0.9357791543006897,
      0.8947617411613464,
      0.9218589067459106,
      0.8922770023345947,
      0.9062211513519287,
      0.9683211445808411,
      0.9906520247459412,
      0.9891278743743896,
      0.9843185544013977,
      0.9949096441268921,
      0.9976595640182495,
      0.9963943958282471,
      0.9986616969108582,
      0.9991816282272339,
      0.9993200898170471,
      0.9994712471961975,
      0.9995348453521729,
      0.9988819360733032,
      0.994367241859436,
      0.9793381094932556,
      0.9493820667266846,
      0.9353500604629517,
      0.9521409869194031,
      0.9228373765945435,
      0.9351143836975098,
      0.8956174850463867,
      0.8564893007278442,
      0.9201488494873047,
      0.9159013032913208,
      0.96240234375,
      0.9878044724464417,
      0.9954383373260498,
      0.9985663294792175,
      0.9984456300735474,
      0.9991904497146606,
      0.9994739294052124,
      0.9992862343788147,
      0.9992433190345764,
      0.9995900988578796,
      0.9996824264526367,
      0.9997454285621643,
      0.9995561838150024,
      0.9996373057365417,
      0.9997463226318359,
      0.9995929598808289,
      0.9990260004997253,
      0.996242344379425,
      0.9833837747573853,
      0.9535039663314819,
      0.9478530883789062,
      0.9678220152854919,
      0.9352909922599792,
      0.9403209686279297,
      0.8938847780227661,
      0.8816314339637756,
      0.9485397338867188,
      0.9708847999572754,
      0.9935314655303955,
      0.9979554414749146,
      0.9987708330154419,
      0.9993539452552795,
      0.9996266961097717,
      0.9992754459381104,
      0.9993472695350647,
      0.9997755885124207,
      0.9997161030769348,
      0.9992446303367615,
      0.9989061951637268,
      0.9994961023330688,
      0.9994799494743347,
      0.9991329908370972,
      0.9967979192733765,
      0.9909484386444092,
      0.9664558172225952,
      0.9464551210403442,
      0.8976640701293945,
      0.8765953183174133,
      0.8273159265518188,
      0.766952395439148,
      0.8492127656936646,
      0.9069520235061646,
      0.9479351043701172,
      0.9684576392173767,
      0.9378818273544312,
      0.944230318069458,
      0.8955065011978149,
      0.8760150671005249,
      0.9423789978027344,
      0.9536375999450684,
      0.9905693531036377,
      0.9967072010040283,
      0.9987171292304993,
      0.9993183612823486,
      0.999448835849762,
      0.9995377063751221,
      0.9995969533920288,
      0.9986357688903809,
      0.9990381002426147,
      0.9995397329330444,
      0.9992342591285706,
      0.9988601803779602,
      0.9973975419998169,
      0.9933949708938599,
      0.9760504961013794,
      0.9352819323539734,
      0.936968207359314,
      0.952580988407135,
      0.916756272315979,
      0.9322927594184875,
      0.8843636512756348,
      0.8650728464126587,
      0.9377754926681519,
      0.9494410753250122,
      0.9896015524864197,
      0.9954472184181213,
      0.9984135031700134,
      0.999068558216095,
      0.9980002045631409,
      0.9969532489776611,
      0.998397707939148,
      0.9988201260566711,
      0.9966081976890564,
      0.9956284761428833,
      0.9926142692565918,
      0.9968245029449463,
      0.9988325238227844,
      0.9960546493530273,
      0.989173948764801,
      0.9695203304290771,
      0.9589954614639282,
      0.909201979637146,
      0.8871737718582153,
      0.9097752571105957,
      0.8922708034515381,
      0.9251892566680908,
      0.9022916555404663,
      0.8757510185241699,
      0.9336392879486084,
      0.9689403176307678,
      0.9802442789077759,
      0.9415013790130615,
      0.9491750597953796,
      0.9773712754249573,
      0.9842608571052551,
      0.9913640022277832
    ],
    [
      0.31140992045402527,
      0.3420060873031616,
      0.3494872748851776,
      0.3394176661968231,
      0.3631659150123596,
      0.3519984483718872,
      0.3239869773387909,
      0.3367989659309387,
      0.3446592688560486,
      0.3388969302177429,
      0.3591744899749756,
      0.3378352224826813,
      0.3654899597167969,
      0.35097092390060425,
      0.33510106801986694,
      0.32522767782211304,
      0.33903414011001587,
      0.3163228929042816,
      0.2899942994117737,
      0.2932994067668915,
      0.28775694966316223,
      0.25779712200164795,
      0.2304316610097885,
      0.2279912531375885,
      0.21922510862350464,
      0.20330515503883362,
      0.21159450709819794,
      0.21313829720020294,
      0.20215609669685364,
      0.19685401022434235,
      0.22385606169700623,
      0.24573270976543427,
      0.26027727127075195,
      0.26562899351119995,
      0.2798421084880829,
      0.29588428139686584,
      0.2800295948982239,
      0.2804366648197174,
      0.2734662592411041,
      0.2681651711463928,
      0.24722464382648468,
      0.23251637816429138,
      0.21899239718914032,
      0.20432525873184204,
      0.2104162573814392,
      0.21066631376743317,
      0.20863723754882812,
      0.20570430159568787,
      0.21548905968666077,
      0.22559204697608948,
      0.24041013419628143,
      0.25697824358940125,
      0.2773127853870392,
      0.2875288724899292,
      0.29668572545051575,
      0.30117833614349365,
      0.31805145740509033,
      0.33498111367225647,
      0.3336043953895569,
      0.3519008159637451,
      0.3610549569129944,
      0.3730049133300781,
      0.3898446559906006,
      0.3977913558483124,
      0.4272252917289734,
      0.4133853018283844,
      0.4226582646369934,
      0.48153528571128845,
      0.48566490411758423,
      0.5010527968406677,
      0.5336155891418457,
      0.9977909922599792,
      0.9972257614135742,
      0.9930825233459473,
      0.9690526723861694,
      0.9454448819160461,
      0.936450719833374,
      0.8961544036865234,
      0.9234774112701416,
      0.8942115306854248,
      0.9080114364624023,
      0.969325065612793,
      0.9912446141242981,
      0.9900403618812561,
      0.9852781295776367,
      0.9952540993690491,
      0.9979127645492554,
      0.9966996312141418,
      0.9987967014312744,
      0.9993346929550171,
      0.9994806051254272,
      0.9995895028114319,
      0.9996463060379028,
      0.9990630745887756,
      0.9945944547653198,
      0.9791535139083862,
      0.9512910842895508,
      0.9377317428588867,
      0.9512827396392822,
      0.9205875992774963,
      0.9365425109863281,
      0.8993135690689087,
      0.8618013262748718,
      0.9211021661758423,
      0.9174457788467407,
      0.9640697240829468,
      0.9892736077308655,
      0.9964770078659058,
      0.9989519119262695,
      0.9988640546798706,
      0.9994102120399475,
      0.9995996952056885,
      0.9994783997535706,
      0.9994449615478516,
      0.9996854066848755,
      0.9997648000717163,
      0.9998031258583069,
      0.9996954202651978,
      0.9997451305389404,
      0.9998112916946411,
      0.9997116327285767,
      0.9992371797561646,
      0.9964307546615601,
      0.9834989905357361,
      0.9550691246986389,
      0.9485974311828613,
      0.967323899269104,
      0.9319669008255005,
      0.9386271238327026,
      0.894399881362915,
      0.8836081027984619,
      0.9484612941741943,
      0.9715113043785095,
      0.9942456483840942,
      0.9981332421302795,
      0.9988970160484314,
      0.999432384967804,
      0.9996700882911682,
      0.9994708299636841,
      0.9995378851890564,
      0.9998230338096619,
      0.999763548374176,
      0.9994922876358032,
      0.9993226528167725,
      0.9996436834335327,
      0.9996752142906189,
      0.9993855357170105,
      0.9971147179603577,
      0.9918512105941772,
      0.968431830406189,
      0.9497420787811279,
      0.905316948890686,
      0.884036660194397,
      0.8336066007614136,
      0.7686747312545776,
      0.8519712090492249,
      0.8997268676757812,
      0.9488792419433594,
      0.9673102498054504,
      0.9327746629714966,
      0.9415069818496704,
      0.8892276287078857,
      0.8754764795303345,
      0.9413243532180786,
      0.9531341195106506,
      0.9908246994018555,
      0.9966422319412231,
      0.9987630844116211,
      0.9993659853935242,
      0.9994627237319946,
      0.9996061325073242,
      0.999681830406189,
      0.9991521835327148,
      0.9994613528251648,
      0.9996921420097351,
      0.9995426535606384,
      0.9992731213569641,
      0.9978201985359192,
      0.9946712255477905,
      0.9787102341651917,
      0.9391836524009705,
      0.939062237739563,
      0.9515308141708374,
      0.9122551679611206,
      0.930806040763855,
      0.8792663812637329,
      0.861588716506958,
      0.9359555244445801,
      0.9480899572372437,
      0.9894078969955444,
      0.995270848274231,
      0.9984750151634216,
      0.9991771578788757,
      0.9981476068496704,
      0.997606098651886,
      0.9988520741462708,
      0.9991596937179565,
      0.9978105425834656,
      0.9968423247337341,
      0.9951619505882263,
      0.9981143474578857,
      0.9991856813430786,
      0.9968984127044678,
      0.9915266036987305,
      0.9735897779464722,
      0.9634503126144409,
      0.9152033925056458,
      0.8926311135292053,
      0.9123499393463135,
      0.8908063769340515,
      0.9246950149536133,
      0.8997553586959839,
      0.8743882179260254,
      0.9319248199462891,
      0.9685261249542236,
      0.9803986549377441,
      0.9411210417747498,
      0.9493758678436279,
      0.9784672856330872,
      0.9852256774902344,
      0.9921791553497314
    ],
    [
      0.3353695273399353,
      0.36227357387542725,
      0.3721827268600464,
      0.36409080028533936,
      0.39045917987823486,
      0.3805563747882843,
      0.35197997093200684,
      0.3629137873649597,
      0.37602782249450684,
      0.3688046634197235,
      0.38243043422698975,
      0.3657647967338562,
      0.39320704340934753,
      0.3929745554924011,
      0.3648616671562195,
      0.37121203541755676,
      0.38468676805496216,
      0.3590273857116699,
      0.32737085223197937,
      0.3231317102909088,
      0.31994158029556274,
      0.28973525762557983,
      0.26016542315483093,
      0.25070425868034363,
      0.2410808801651001,
      0.22782014310359955,
      0.23352134227752686,
      0.23541182279586792,
      0.22367343306541443,
      0.21280843019485474,
      0.23879197239875793,
      0.2592693567276001,
      0.2793274521827698,
      0.28788864612579346,
      0.30924898386001587,
      0.3235578238964081,
      0.3125034272670746,
      0.31271523237228394,
      0.29437482357025146,
      0.2816101014614105,
      0.2606421113014221,
      0.2409631609916687,
      0.22575920820236206,
      0.21449285745620728,
      0.21767474710941315,
      0.21748200058937073,
      0.2141575664281845,
      0.21889251470565796,
      0.22682692110538483,
      0.240950345993042,
      0.2473609298467636,
      0.27435827255249023,
      0.2944695055484772,
      0.3176931142807007,
      0.33775484561920166,
      0.33229225873947144,
      0.36367273330688477,
      0.3930617570877075,
      0.3826063275337219,
      0.3808009922504425,
      0.4100434184074402,
      0.4100834131240845,
      0.39934638142585754,
      0.42906755208969116,
      0.4623705744743347,
      0.44322335720062256,
      0.4449979066848755,
      0.5200614929199219,
      0.5185443162918091,
      0.5265671610832214,
      0.5640696883201599,
      0.9981237053871155,
      0.9975242018699646,
      0.9935455918312073,
      0.9697753190994263,
      0.9470306038856506,
      0.9369455575942993,
      0.8968405723571777,
      0.9231109023094177,
      0.8964548110961914,
      0.9103217720985413,
      0.9695186614990234,
      0.9911746382713318,
      0.9899240732192993,
      0.9849631190299988,
      0.9950621128082275,
      0.9978367686271667,
      0.9966451525688171,
      0.9988371133804321,
      0.9993916153907776,
      0.9995502233505249,
      0.9996429085731506,
      0.9996972680091858,
      0.9991667866706848,
      0.9948352575302124,
      0.9797399640083313,
      0.9530064463615417,
      0.9379770159721375,
      0.9510496258735657,
      0.9177632927894592,
      0.9340257048606873,
      0.8989659547805786,
      0.8660365343093872,
      0.9221302270889282,
      0.9195863008499146,
      0.9664664268493652,
      0.9903489351272583,
      0.9971039295196533,
      0.9991274476051331,
      0.9990496039390564,
      0.9995057582855225,
      0.9996523857116699,
      0.9995540976524353,
      0.9995325207710266,
      0.9997245669364929,
      0.999798059463501,
      0.9998276829719543,
      0.9997546076774597,
      0.9997904896736145,
      0.999839186668396,
      0.999759316444397,
      0.9993374943733215,
      0.9966036677360535,
      0.9838476181030273,
      0.9561359882354736,
      0.9483494162559509,
      0.9668669104576111,
      0.929513156414032,
      0.9365391731262207,
      0.8902977705001831,
      0.8857287764549255,
      0.9487332701683044,
      0.972319483757019,
      0.9948204159736633,
      0.9982540607452393,
      0.9989495873451233,
      0.9994836449623108,
      0.9996798634529114,
      0.9995492100715637,
      0.9996197819709778,
      0.9998418688774109,
      0.999786376953125,
      0.9995915293693542,
      0.9994781017303467,
      0.9996918439865112,
      0.999743640422821,
      0.9994882345199585,
      0.9972938299179077,
      0.9925777316093445,
      0.9689516425132751,
      0.9502690434455872,
      0.9081215262413025,
      0.8864529132843018,
      0.8341850638389587,
      0.7742688059806824,
      0.8529991507530212,
      0.8988710641860962,
      0.9487648010253906,
      0.9666246771812439,
      0.9288138747215271,
      0.9392073154449463,
      0.8860374689102173,
      0.8711762428283691,
      0.9410852789878845,
      0.9536362886428833,
      0.9912747740745544,
      0.9967020750045776,
      0.998803973197937,
      0.999387800693512,
      0.9994629621505737,
      0.9996640682220459,
      0.9997147917747498,
      0.9993450045585632,
      0.9996058940887451,
      0.9997490644454956,
      0.9996400475502014,
      0.9994256496429443,
      0.9980210661888123,
      0.9953117966651917,
      0.9799474477767944,
      0.9405046701431274,
      0.9397572875022888,
      0.9509418606758118,
      0.9130523204803467,
      0.9300248026847839,
      0.875924289226532,
      0.8577497601509094,
      0.9350486993789673,
      0.9480463862419128,
      0.9895837306976318,
      0.9951995015144348,
      0.9985318779945374,
      0.9992353320121765,
      0.9982265830039978,
      0.9979354739189148,
      0.9990594983100891,
      0.9993094205856323,
      0.9983330368995667,
      0.9974350929260254,
      0.9963565468788147,
      0.9986184239387512,
      0.9993390440940857,
      0.9973019361495972,
      0.992717444896698,
      0.9755368232727051,
      0.965352475643158,
      0.9174961447715759,
      0.8935562968254089,
      0.9132858514785767,
      0.887883722782135,
      0.9242551922798157,
      0.898360013961792,
      0.8718156814575195,
      0.9311367273330688,
      0.9686803221702576,
      0.9806938171386719,
      0.9416924715042114,
      0.949394702911377,
      0.9793669581413269,
      0.9861055016517639,
      0.9927788376808167
    ],
    [
      0.36762234568595886,
      0.3917419910430908,
      0.4004136323928833,
      0.4031464755535126,
      0.42885637283325195,
      0.41864243149757385,
      0.3910243511199951,
      0.3989492654800415,
      0.4082579016685486,
      0.4125974178314209,
      0.40844717621803284,
      0.41580235958099365,
      0.43930768966674805,
      0.44249483942985535,
      0.4119911789894104,
      0.4444376826286316,
      0.4557322561740875,
      0.42766791582107544,
      0.3930721879005432,
      0.38346776366233826,
      0.3688269555568695,
      0.33702921867370605,
      0.3005010485649109,
      0.2922343611717224,
      0.2787649631500244,
      0.25805729627609253,
      0.26534026861190796,
      0.26622259616851807,
      0.26432937383651733,
      0.2448112666606903,
      0.26691359281539917,
      0.29438677430152893,
      0.3190855383872986,
      0.33057674765586853,
      0.35314828157424927,
      0.3661245107650757,
      0.3584669828414917,
      0.3510337471961975,
      0.32387539744377136,
      0.3196529746055603,
      0.29538965225219727,
      0.2742500305175781,
      0.26736772060394287,
      0.25677913427352905,
      0.24569007754325867,
      0.2386905550956726,
      0.2505478858947754,
      0.25202175974845886,
      0.25382691621780396,
      0.2719273269176483,
      0.2805533707141876,
      0.2957013249397278,
      0.30985113978385925,
      0.36193031072616577,
      0.37937650084495544,
      0.3690129518508911,
      0.4213656485080719,
      0.46013519167900085,
      0.43703484535217285,
      0.42288756370544434,
      0.46546676754951477,
      0.46046876907348633,
      0.4242309033870697,
      0.453119158744812,
      0.4915848672389984,
      0.4595542550086975,
      0.4497958719730377,
      0.541841447353363,
      0.526116132736206,
      0.5305231809616089,
      0.5785751938819885,
      0.9984735250473022,
      0.9979808330535889,
      0.9945850968360901,
      0.9717108011245728,
      0.9501206278800964,
      0.9389335513114929,
      0.9007133841514587,
      0.923372209072113,
      0.8978493213653564,
      0.9142334461212158,
      0.9710564613342285,
      0.9921660423278809,
      0.9913450479507446,
      0.9864833354949951,
      0.9957772493362427,
      0.9981944561004639,
      0.9972246289253235,
      0.9990109205245972,
      0.9995070695877075,
      0.9996517896652222,
      0.9997148513793945,
      0.9997596144676208,
      0.9993217587471008,
      0.9955002665519714,
      0.9813778400421143,
      0.9562710523605347,
      0.9398462772369385,
      0.9532614350318909,
      0.9194678664207458,
      0.9344311952590942,
      0.895105242729187,
      0.8678972125053406,
      0.9254884719848633,
      0.9237332344055176,
      0.9692170023918152,
      0.9923710823059082,
      0.9980127215385437,
      0.9993504881858826,
      0.9993017315864563,
      0.9996299147605896,
      0.9997220635414124,
      0.9996536374092102,
      0.9996324777603149,
      0.9997767806053162,
      0.9998383522033691,
      0.999860405921936,
      0.9998174905776978,
      0.9998427629470825,
      0.9998728632926941,
      0.9998137950897217,
      0.9994775652885437,
      0.9970545172691345,
      0.9850142002105713,
      0.9585869312286377,
      0.9495023488998413,
      0.9682497978210449,
      0.9291362762451172,
      0.9360002875328064,
      0.8865010142326355,
      0.8865030407905579,
      0.950711727142334,
      0.9746028780937195,
      0.9958181381225586,
      0.9984407424926758,
      0.9990488290786743,
      0.9995408654212952,
      0.9997093081474304,
      0.9996457695960999,
      0.9997049570083618,
      0.9998688101768494,
      0.9998160004615784,
      0.9996991157531738,
      0.999638020992279,
      0.9997627139091492,
      0.9998133778572083,
      0.9996095299720764,
      0.9976398348808289,
      0.9936942458152771,
      0.9705266952514648,
      0.9537034034729004,
      0.9127235412597656,
      0.8899968266487122,
      0.8341490030288696,
      0.7762917876243591,
      0.8551729917526245,
      0.8981838822364807,
      0.9498612284660339,
      0.967333197593689,
      0.9269167184829712,
      0.9377127885818481,
      0.8829538822174072,
      0.8676311373710632,
      0.9433121681213379,
      0.9575535655021667,
      0.9928772449493408,
      0.9970501065254211,
      0.9989338517189026,
      0.9994462728500366,
      0.9994812607765198,
      0.9997223615646362,
      0.9997662901878357,
      0.9995337724685669,
      0.9997410774230957,
      0.9998094439506531,
      0.9997362494468689,
      0.9995685815811157,
      0.9982812404632568,
      0.9962148070335388,
      0.9820099472999573,
      0.9437376260757446,
      0.9423547387123108,
      0.9522429704666138,
      0.9105168581008911,
      0.9285500049591064,
      0.8758411407470703,
      0.8586615324020386,
      0.9371060132980347,
      0.9513379335403442,
      0.9909942746162415,
      0.9956746101379395,
      0.9986969828605652,
      0.9993278980255127,
      0.9983659982681274,
      0.9983363151550293,
      0.999284029006958,
      0.9994640350341797,
      0.998833179473877,
      0.9980581998825073,
      0.9975713491439819,
      0.9990717768669128,
      0.9994968175888062,
      0.9977707266807556,
      0.9944002032279968,
      0.9783821702003479,
      0.9681879878044128,
      0.9218000173568726,
      0.8960970640182495,
      0.9145233631134033,
      0.8860980272293091,
      0.9238663911819458,
      0.8956337571144104,
      0.8717513084411621,
      0.9327723383903503,
      0.9707772731781006,
      0.9820196032524109,
      0.9434816837310791,
      0.9527691602706909,
      0.9820796847343445,
      0.9883592128753662,
      0.9939213991165161
    ],
    [
      0.3935559093952179,
      0.41458430886268616,
      0.423518568277359,
      0.42532679438591003,
      0.45496731996536255,
      0.44079655408859253,
      0.4261351525783539,
      0.42312097549438477,
      0.440730482339859,
      0.44293612241744995,
      0.4335392117500305,
      0.43944936990737915,
      0.48065611720085144,
      0.4934515655040741,
      0.45034632086753845,
      0.49527621269226074,
      0.49458515644073486,
      0.4695298671722412,
      0.42283645272254944,
      0.40635889768600464,
      0.40682557225227356,
      0.3483278155326843,
      0.32315561175346375,
      0.3249257504940033,
      0.31928786635398865,
      0.29359644651412964,
      0.3097004294395447,
      0.3054911494255066,
      0.29440709948539734,
      0.2871013581752777,
      0.30312177538871765,
      0.3302571177482605,
      0.36211270093917847,
      0.37195420265197754,
      0.3812357485294342,
      0.3952774405479431,
      0.3891342580318451,
      0.370016872882843,
      0.3561650514602661,
      0.3573068380355835,
      0.32403117418289185,
      0.3002455234527588,
      0.29547256231307983,
      0.2889699935913086,
      0.2806722819805145,
      0.278788298368454,
      0.28869521617889404,
      0.28674519062042236,
      0.2821606993675232,
      0.30916398763656616,
      0.32417428493499756,
      0.3245508372783661,
      0.34865522384643555,
      0.43740114569664,
      0.43258047103881836,
      0.4168178141117096,
      0.4911036491394043,
      0.532273530960083,
      0.4983108937740326,
      0.471534788608551,
      0.5271269083023071,
      0.5197468996047974,
      0.4664580225944519,
      0.5060038566589355,
      0.5331568121910095,
      0.4949071705341339,
      0.4807760715484619,
      0.5654380321502686,
      0.5526207089424133,
      0.5541536211967468,
      0.5980089902877808,
      0.9988073706626892,
      0.9984521865844727,
      0.9959070682525635,
      0.975394606590271,
      0.9534590244293213,
      0.9410354495048523,
      0.9036255478858948,
      0.9260811805725098,
      0.901624321937561,
      0.9191855192184448,
      0.9737446308135986,
      0.9933710098266602,
      0.9931351542472839,
      0.9892017245292664,
      0.996589183807373,
      0.9985825419425964,
      0.9979058504104614,
      0.9991911053657532,
      0.9996008276939392,
      0.99973064661026,
      0.9997690916061401,
      0.999805748462677,
      0.999450147151947,
      0.9962445497512817,
      0.9839653968811035,
      0.9599242806434631,
      0.9431448578834534,
      0.956170380115509,
      0.9209699630737305,
      0.9369892477989197,
      0.8933188319206238,
      0.8683241605758667,
      0.9293078780174255,
      0.9285330772399902,
      0.9724552631378174,
      0.9936928749084473,
      0.9985050559043884,
      0.9994773268699646,
      0.9994773268699646,
      0.9997047185897827,
      0.9997724890708923,
      0.9997285604476929,
      0.9997088313102722,
      0.9998167157173157,
      0.9998692870140076,
      0.9998851418495178,
      0.999858021736145,
      0.9998787641525269,
      0.9998952746391296,
      0.9998503923416138,
      0.9995779395103455,
      0.9974483847618103,
      0.9867171049118042,
      0.9614849090576172,
      0.9520212411880493,
      0.9701939821243286,
      0.9298943281173706,
      0.9380147457122803,
      0.8849214315414429,
      0.8852657079696655,
      0.953001856803894,
      0.9762035012245178,
      0.996306836605072,
      0.9985495209693909,
      0.9991394281387329,
      0.9995990991592407,
      0.9997453689575195,
      0.9997267723083496,
      0.999770998954773,
      0.9998935461044312,
      0.9998435378074646,
      0.9997713565826416,
      0.9997326731681824,
      0.9998095035552979,
      0.9998568296432495,
      0.9996989965438843,
      0.9980232119560242,
      0.9950151443481445,
      0.9743049144744873,
      0.9595876932144165,
      0.9197825193405151,
      0.897426962852478,
      0.8353809118270874,
      0.7813352346420288,
      0.8609001636505127,
      0.9002988934516907,
      0.9536504745483398,
      0.9703071713447571,
      0.9273054003715515,
      0.9388265609741211,
      0.8809402585029602,
      0.8650370836257935,
      0.9463223218917847,
      0.9611055850982666,
      0.9939595460891724,
      0.9972410798072815,
      0.9990113377571106,
      0.9994785785675049,
      0.9995126724243164,
      0.9997687935829163,
      0.999809980392456,
      0.9996620416641235,
      0.9998204708099365,
      0.9998511075973511,
      0.9998022317886353,
      0.9996709227561951,
      0.9985834360122681,
      0.9971982836723328,
      0.9854445457458496,
      0.9497126936912537,
      0.9471458196640015,
      0.9550944566726685,
      0.9134632349014282,
      0.9315488338470459,
      0.8796472549438477,
      0.8606303930282593,
      0.9407898187637329,
      0.9554306864738464,
      0.9921313524246216,
      0.9960224628448486,
      0.9988210201263428,
      0.9994064569473267,
      0.9985496997833252,
      0.9987487196922302,
      0.9994635581970215,
      0.9995862245559692,
      0.9991756081581116,
      0.998587965965271,
      0.9983758926391602,
      0.9993597865104675,
      0.9996102452278137,
      0.998281717300415,
      0.996097981929779,
      0.9830551147460938,
      0.973338782787323,
      0.9294601082801819,
      0.9018473029136658,
      0.9194743037223816,
      0.8885873556137085,
      0.9269273281097412,
      0.8967776298522949,
      0.8754931688308716,
      0.9361398816108704,
      0.9733198285102844,
      0.9838346242904663,
      0.9477130174636841,
      0.9571301341056824,
      0.9847237467765808,
      0.9905961155891418,
      0.9950265884399414
    ],
    [
      0.4280412793159485,
      0.4428611099720001,
      0.4347398281097412,
      0.4361121952533722,
      0.47778674960136414,
      0.46308523416519165,
      0.4572623372077942,
      0.44900500774383545,
      0.46633124351501465,
      0.49866336584091187,
      0.48417964577674866,
      0.49325668811798096,
      0.5212823152542114,
      0.5277992486953735,
      0.4881496727466583,
      0.5128459930419922,
      0.5165380239486694,
      0.487360417842865,
      0.4459272623062134,
      0.43674707412719727,
      0.43160080909729004,
      0.37207508087158203,
      0.3626328408718109,
      0.36157047748565674,
      0.35566359758377075,
      0.3387111723423004,
      0.35902494192123413,
      0.33490321040153503,
      0.33354490995407104,
      0.338909387588501,
      0.35378211736679077,
      0.37052905559539795,
      0.3989748954772949,
      0.4002179503440857,
      0.3994104564189911,
      0.4166514277458191,
      0.4149602949619293,
      0.3963693678379059,
      0.38402998447418213,
      0.3877699673175812,
      0.3634340763092041,
      0.3347446620464325,
      0.3304189443588257,
      0.33050692081451416,
      0.31733018159866333,
      0.3147740066051483,
      0.33989226818084717,
      0.3337721526622772,
      0.3232000470161438,
      0.3581719398498535,
      0.3903602957725525,
      0.37365055084228516,
      0.39805933833122253,
      0.509050726890564,
      0.4922378659248352,
      0.45833829045295715,
      0.5518416166305542,
      0.5968340635299683,
      0.5548036098480225,
      0.5340273380279541,
      0.5997536778450012,
      0.593222975730896,
      0.5247918963432312,
      0.5645119547843933,
      0.6088837385177612,
      0.5594159960746765,
      0.5308315753936768,
      0.6130911111831665,
      0.6030110120773315,
      0.5831558704376221,
      0.6196973919868469,
      0.9990676641464233,
      0.9988345503807068,
      0.9970861673355103,
      0.9794405102729797,
      0.956386148929596,
      0.9443087577819824,
      0.90611332654953,
      0.930579662322998,
      0.902591347694397,
      0.924943208694458,
      0.976789116859436,
      0.9945971369743347,
      0.9950051307678223,
      0.9924249053001404,
      0.9973940849304199,
      0.9989941120147705,
      0.9985803961753845,
      0.9993552565574646,
      0.9996787309646606,
      0.9997885227203369,
      0.9998077154159546,
      0.9998385310173035,
      0.999547004699707,
      0.996992290019989,
      0.9865410327911377,
      0.9627269506454468,
      0.9457340240478516,
      0.959071934223175,
      0.9233698844909668,
      0.9379757642745972,
      0.8945228457450867,
      0.8662705421447754,
      0.9327793121337891,
      0.9337716102600098,
      0.9757667183876038,
      0.9949491024017334,
      0.9988653063774109,
      0.9995664358139038,
      0.999597430229187,
      0.9997498989105225,
      0.9998050928115845,
      0.9997801184654236,
      0.9997566938400269,
      0.9998430609703064,
      0.9998902082443237,
      0.9999014139175415,
      0.9998825788497925,
      0.9999062418937683,
      0.9999085664749146,
      0.9998735189437866,
      0.9996341466903687,
      0.9977094531059265,
      0.9880101084709167,
      0.9634672403335571,
      0.9542861580848694,
      0.9719564318656921,
      0.9302654266357422,
      0.9403937458992004,
      0.8835653066635132,
      0.883723258972168,
      0.955114483833313,
      0.9776891469955444,
      0.9966080784797668,
      0.9986268281936646,
      0.9991938471794128,
      0.9996395707130432,
      0.9997825622558594,
      0.9997893571853638,
      0.9998154640197754,
      0.9999101758003235,
      0.9998647570610046,
      0.9998223185539246,
      0.9997906684875488,
      0.99983811378479,
      0.9998859167098999,
      0.999750018119812,
      0.998243510723114,
      0.9957596659660339,
      0.9770398139953613,
      0.9636634588241577,
      0.9239482283592224,
      0.9032548666000366,
      0.8359708786010742,
      0.7808948755264282,
      0.8621044158935547,
      0.9044798612594604,
      0.9578275680541992,
      0.9714146852493286,
      0.9277331829071045,
      0.9417120218276978,
      0.876365065574646,
      0.8632224202156067,
      0.9485288858413696,
      0.9635812044143677,
      0.9947147965431213,
      0.9974367022514343,
      0.9990734457969666,
      0.9995049834251404,
      0.9995371103286743,
      0.9998124837875366,
      0.9998392462730408,
      0.9997528791427612,
      0.9998708367347717,
      0.9998795390129089,
      0.9998427629470825,
      0.999747097492218,
      0.9987778067588806,
      0.9977706074714661,
      0.9885056018829346,
      0.9547281265258789,
      0.9512168169021606,
      0.9576584100723267,
      0.9142730832099915,
      0.9358891248703003,
      0.8779336214065552,
      0.8637832999229431,
      0.9444117546081543,
      0.9594358801841736,
      0.9932045936584473,
      0.996411919593811,
      0.9989264607429504,
      0.9994623064994812,
      0.9986982941627502,
      0.9990032315254211,
      0.9995692372322083,
      0.9996613264083862,
      0.9993732571601868,
      0.9988792538642883,
      0.998813807964325,
      0.9995254278182983,
      0.9996718168258667,
      0.9985592365264893,
      0.9970142841339111,
      0.9859684705734253,
      0.9760897755622864,
      0.9337252378463745,
      0.9009121656417847,
      0.9230940937995911,
      0.887247622013092,
      0.9312113523483276,
      0.9016568064689636,
      0.8844271302223206,
      0.9398415088653564,
      0.9762679934501648,
      0.9858149886131287,
      0.952885627746582,
      0.9614400863647461,
      0.9872882962226868,
      0.9926162362098694,
      0.9959495663642883
    ],
    [
      0.4521578848361969,
      0.4728167951107025,
      0.4552795886993408,
      0.45950621366500854,
      0.4938535988330841,
      0.5109142661094666,
      0.5397696495056152,
      0.49476155638694763,
      0.5101388096809387,
      0.5690487623214722,
      0.5486630201339722,
      0.5227136611938477,
      0.5644887685775757,
      0.5790640115737915,
      0.5332640409469604,
      0.538156270980835,
      0.5583319664001465,
      0.5191868543624878,
      0.46523746848106384,
      0.4658624231815338,
      0.46108922362327576,
      0.397647887468338,
      0.38730913400650024,
      0.3997672498226166,
      0.4010678231716156,
      0.3695959150791168,
      0.37980160117149353,
      0.372006356716156,
      0.35862722992897034,
      0.36360180377960205,
      0.3877166211605072,
      0.39348655939102173,
      0.4232109785079956,
      0.4283539652824402,
      0.4285304546356201,
      0.4473026692867279,
      0.45213741064071655,
      0.4389309585094452,
      0.41851580142974854,
      0.41713786125183105,
      0.4101688265800476,
      0.3737897276878357,
      0.3704413175582886,
      0.3756408393383026,
      0.3663997948169708,
      0.35781291127204895,
      0.37780699133872986,
      0.3813992440700531,
      0.3850117325782776,
      0.40748995542526245,
      0.4512665867805481,
      0.4327157437801361,
      0.4410378932952881,
      0.5581385493278503,
      0.5472022891044617,
      0.5033072829246521,
      0.5860259532928467,
      0.6376632452011108,
      0.5950859785079956,
      0.5702974796295166,
      0.6399399042129517,
      0.6354700326919556,
      0.5651084184646606,
      0.5976948738098145,
      0.652805745601654,
      0.5983600616455078,
      0.5643149614334106,
      0.648472011089325,
      0.6442956924438477,
      0.6026946902275085,
      0.6342847347259521,
      0.9992319345474243,
      0.9990781545639038,
      0.9978934526443481,
      0.9835610389709473,
      0.9604522585868835,
      0.9483649730682373,
      0.908173680305481,
      0.9320022463798523,
      0.903440535068512,
      0.9271079301834106,
      0.9786456823348999,
      0.9951923489570618,
      0.9960286617279053,
      0.9941897988319397,
      0.9979591369628906,
      0.9991506338119507,
      0.998896062374115,
      0.9994561076164246,
      0.9997208118438721,
      0.9998195767402649,
      0.9998295307159424,
      0.9998605847358704,
      0.9995941519737244,
      0.9973695874214172,
      0.9884383678436279,
      0.9650232195854187,
      0.9482581615447998,
      0.9615901708602905,
      0.9249955415725708,
      0.9418174624443054,
      0.896483302116394,
      0.8688836693763733,
      0.9345360994338989,
      0.9376497864723206,
      0.9779523611068726,
      0.9952942728996277,
      0.9989636540412903,
      0.9996088147163391,
      0.9996605515480042,
      0.9997692108154297,
      0.9998228549957275,
      0.9998089671134949,
      0.9997849464416504,
      0.9998587965965271,
      0.999902606010437,
      0.9999108910560608,
      0.9998972415924072,
      0.9999185800552368,
      0.9999154210090637,
      0.9998859167098999,
      0.9996542930603027,
      0.9978353977203369,
      0.9888596534729004,
      0.9643750190734863,
      0.9564181566238403,
      0.9734917879104614,
      0.9321514368057251,
      0.9450106620788574,
      0.8856831192970276,
      0.885259211063385,
      0.957259476184845,
      0.9784924983978271,
      0.9967840909957886,
      0.9986664056777954,
      0.9992387294769287,
      0.999671220779419,
      0.999801516532898,
      0.9998297095298767,
      0.9998456239700317,
      0.9999197125434875,
      0.9998726844787598,
      0.99985271692276,
      0.9998227953910828,
      0.9998533129692078,
      0.9999001622200012,
      0.9997707009315491,
      0.9983478784561157,
      0.99610835313797,
      0.9794046878814697,
      0.9661851525306702,
      0.9277807474136353,
      0.9059335589408875,
      0.8402305245399475,
      0.7835415601730347,
      0.8643893003463745,
      0.9053815007209778,
      0.959857702255249,
      0.974115252494812,
      0.9279823303222656,
      0.9432336091995239,
      0.8773206472396851,
      0.8677372932434082,
      0.9511420130729675,
      0.9663965702056885,
      0.9952004551887512,
      0.997563362121582,
      0.9991209506988525,
      0.9995378851890564,
      0.9995734095573425,
      0.9998352527618408,
      0.9998557567596436,
      0.9997991919517517,
      0.9998955130577087,
      0.9998939633369446,
      0.9998652935028076,
      0.999778151512146,
      0.998924732208252,
      0.9981195330619812,
      0.9904303550720215,
      0.9578447341918945,
      0.9530847072601318,
      0.958066463470459,
      0.9145897030830383,
      0.937524676322937,
      0.8777565956115723,
      0.8641179800033569,
      0.9490593671798706,
      0.964299201965332,
      0.9943061470985413,
      0.9968870282173157,
      0.9990527033805847,
      0.9995191693305969,
      0.9988222718238831,
      0.9991871118545532,
      0.9996394515037537,
      0.9997068643569946,
      0.999468207359314,
      0.9989853501319885,
      0.9989886283874512,
      0.9996016025543213,
      0.99969881772995,
      0.9986816644668579,
      0.997449517250061,
      0.9875554442405701,
      0.9779203534126282,
      0.9377096891403198,
      0.9033595323562622,
      0.9266425371170044,
      0.8900161385536194,
      0.9347347021102905,
      0.9090752005577087,
      0.8901325464248657,
      0.945486307144165,
      0.9800938367843628,
      0.9884245991706848,
      0.9599431157112122,
      0.969058632850647,
      0.9908530116081238,
      0.994942307472229,
      0.9969589114189148
    ],
    [
      0.475488543510437,
      0.4949296712875366,
      0.49086374044418335,
      0.5171697735786438,
      0.5239437222480774,
      0.5604609847068787,
      0.5984014272689819,
      0.54546719789505,
      0.5485073924064636,
      0.6183767318725586,
      0.6028939485549927,
      0.5612167119979858,
      0.6027594804763794,
      0.626622200012207,
      0.5789046287536621,
      0.5755054950714111,
      0.6118656992912292,
      0.5772475004196167,
      0.5204816460609436,
      0.5382380485534668,
      0.5428668260574341,
      0.46125826239585876,
      0.42875275015830994,
      0.46476444602012634,
      0.4574809968471527,
      0.4109834134578705,
      0.42127731442451477,
      0.4025355577468872,
      0.38663262128829956,
      0.4003097712993622,
      0.42816394567489624,
      0.4254283905029297,
      0.4495197534561157,
      0.4709247350692749,
      0.48162347078323364,
      0.48187369108200073,
      0.4980645477771759,
      0.5047158598899841,
      0.4811950922012329,
      0.46554267406463623,
      0.4737522602081299,
      0.4416370987892151,
      0.41838857531547546,
      0.43983498215675354,
      0.42883366346359253,
      0.40343040227890015,
      0.42010945081710815,
      0.4523121118545532,
      0.4502905011177063,
      0.45923808217048645,
      0.4736200273036957,
      0.4776133894920349,
      0.48669958114624023,
      0.588291585445404,
      0.5817069411277771,
      0.5398295521736145,
      0.6009399890899658,
      0.658697247505188,
      0.6170045137405396,
      0.5918923616409302,
      0.6583974361419678,
      0.6595679521560669,
      0.5931379199028015,
      0.6083856225013733,
      0.6738685369491577,
      0.6220685243606567,
      0.5741175413131714,
      0.6532481908798218,
      0.662594735622406,
      0.6061582565307617,
      0.6245615482330322,
      0.9993128776550293,
      0.999183714389801,
      0.9981966614723206,
      0.9854034185409546,
      0.9628922939300537,
      0.9513696432113647,
      0.9088780283927917,
      0.9363223314285278,
      0.9029529094696045,
      0.9302321076393127,
      0.9803528189659119,
      0.9957616329193115,
      0.9966197609901428,
      0.9950268268585205,
      0.9982232451438904,
      0.9992528557777405,
      0.9990485906600952,
      0.9995202422142029,
      0.9997467994689941,
      0.9998393654823303,
      0.9998428821563721,
      0.9998658299446106,
      0.9996157884597778,
      0.9975690245628357,
      0.9894691109657288,
      0.9669860005378723,
      0.9511287212371826,
      0.9632894992828369,
      0.9256845712661743,
      0.9451606273651123,
      0.898817777633667,
      0.868474543094635,
      0.9384559988975525,
      0.9427603483200073,
      0.9799917936325073,
      0.9958681464195251,
      0.9991014003753662,
      0.9996521472930908,
      0.9997017979621887,
      0.9997908473014832,
      0.9998425841331482,
      0.9998264312744141,
      0.9998059272766113,
      0.9998732805252075,
      0.9999112486839294,
      0.9999182224273682,
      0.9999077320098877,
      0.9999271631240845,
      0.999921441078186,
      0.9998950362205505,
      0.9996687173843384,
      0.9979345202445984,
      0.9894654154777527,
      0.9658031463623047,
      0.9584115743637085,
      0.9745646715164185,
      0.9316338300704956,
      0.9466245770454407,
      0.886633574962616,
      0.8887134790420532,
      0.9595369696617126,
      0.9808107614517212,
      0.9971922039985657,
      0.9988496899604797,
      0.9993607997894287,
      0.9997221231460571,
      0.9998283386230469,
      0.9998437762260437,
      0.9998641014099121,
      0.9999290108680725,
      0.9998830556869507,
      0.9998721480369568,
      0.999847948551178,
      0.9998649954795837,
      0.9999092817306519,
      0.9997809529304504,
      0.9983989596366882,
      0.9962957501411438,
      0.9807295799255371,
      0.9684651494026184,
      0.931901216506958,
      0.9069717526435852,
      0.8414434790611267,
      0.7873858213424683,
      0.8631139397621155,
      0.9038108587265015,
      0.961668848991394,
      0.9752843379974365,
      0.9281690120697021,
      0.9453212022781372,
      0.880129337310791,
      0.8703548908233643,
      0.9525225162506104,
      0.9698383212089539,
      0.995888888835907,
      0.9978746771812439,
      0.9991979002952576,
      0.9995661377906799,
      0.9996011853218079,
      0.999852180480957,
      0.9998695850372314,
      0.9998327493667603,
      0.9999117851257324,
      0.9999032020568848,
      0.9998794198036194,
      0.999794065952301,
      0.9989820122718811,
      0.9983512163162231,
      0.9919825792312622,
      0.9606490135192871,
      0.9547004699707031,
      0.9605826139450073,
      0.9089878797531128,
      0.9373947381973267,
      0.8759845495223999,
      0.8660227060317993,
      0.9529962539672852,
      0.9668883681297302,
      0.9948911070823669,
      0.9971468448638916,
      0.9991035461425781,
      0.9995471835136414,
      0.9988582730293274,
      0.9992501139640808,
      0.999676525592804,
      0.9997353553771973,
      0.9995348453521729,
      0.9990214705467224,
      0.9990918636322021,
      0.9996521472930908,
      0.9997133612632751,
      0.9987574815750122,
      0.9977388978004456,
      0.9889706373214722,
      0.979457437992096,
      0.9428262710571289,
      0.9066482186317444,
      0.9296749830245972,
      0.8892305493354797,
      0.9375194907188416,
      0.9064384698867798,
      0.887458086013794,
      0.94859778881073,
      0.9816088080406189,
      0.9894164800643921,
      0.9624535441398621,
      0.9722599387168884,
      0.9921597242355347,
      0.9958122968673706,
      0.9973433017730713
    ],
    [
      0.5033150911331177,
      0.5289150476455688,
      0.5419864654541016,
      0.5714647173881531,
      0.5596233606338501,
      0.5953160524368286,
      0.6303578019142151,
      0.5749934315681458,
      0.5689444541931152,
      0.6465967893600464,
      0.6301454305648804,
      0.5888470411300659,
      0.6268646717071533,
      0.6540431976318359,
      0.6018155217170715,
      0.5994293689727783,
      0.642552375793457,
      0.6094045042991638,
      0.5452260971069336,
      0.5713396668434143,
      0.5924137234687805,
      0.5041201114654541,
      0.4583342373371124,
      0.5106591582298279,
      0.5000334978103638,
      0.44037219882011414,
      0.4497353434562683,
      0.4375402629375458,
      0.4119446873664856,
      0.4262279272079468,
      0.4591069221496582,
      0.44255200028419495,
      0.4694904386997223,
      0.5046007037162781,
      0.5208770632743835,
      0.512680172920227,
      0.5270345211029053,
      0.5391725301742554,
      0.5143185257911682,
      0.4935678243637085,
      0.49980637431144714,
      0.4805794954299927,
      0.4463704228401184,
      0.4610610008239746,
      0.4554576277732849,
      0.42409926652908325,
      0.44742268323898315,
      0.4813009798526764,
      0.4729917049407959,
      0.46813806891441345,
      0.48192834854125977,
      0.4740394651889801,
      0.48945409059524536,
      0.569759726524353,
      0.566668689250946,
      0.5312342047691345,
      0.5906235575675964,
      0.6537452936172485,
      0.6082797646522522,
      0.587044358253479,
      0.6538048982620239,
      0.6648779511451721,
      0.6004089713096619,
      0.6047425270080566,
      0.6687685251235962,
      0.6305986642837524,
      0.5755754709243774,
      0.6493314504623413,
      0.6662654280662537,
      0.608818769454956,
      0.6222004890441895,
      0.9993388056755066,
      0.9992023706436157,
      0.9982480406761169,
      0.9853164553642273,
      0.9629500508308411,
      0.9512224197387695,
      0.9114975929260254,
      0.9376381635665894,
      0.9086595773696899,
      0.9333639144897461,
      0.9821226000785828,
      0.9961338043212891,
      0.9969190359115601,
      0.9954959750175476,
      0.9982967376708984,
      0.9992964863777161,
      0.9991257190704346,
      0.9995517730712891,
      0.9997590184211731,
      0.9998490810394287,
      0.9998493194580078,
      0.9998692870140076,
      0.9996212124824524,
      0.9975650906562805,
      0.9891379475593567,
      0.9666978120803833,
      0.9514369964599609,
      0.96341472864151,
      0.929046094417572,
      0.9471995830535889,
      0.9022864699363708,
      0.871967613697052,
      0.9432370662689209,
      0.9463622570037842,
      0.9827414155006409,
      0.9963138699531555,
      0.9991794228553772,
      0.999673068523407,
      0.9997233152389526,
      0.9998016953468323,
      0.9998511075973511,
      0.9998352527618408,
      0.999814510345459,
      0.9998800754547119,
      0.9999145269393921,
      0.9999216198921204,
      0.9999123811721802,
      0.9999311566352844,
      0.9999248385429382,
      0.9998998641967773,
      0.9996829032897949,
      0.9980053901672363,
      0.9898359775543213,
      0.9658300876617432,
      0.9587169885635376,
      0.9743191003799438,
      0.9329537153244019,
      0.9482942819595337,
      0.8929153084754944,
      0.8930476903915405,
      0.9606162905693054,
      0.9824848175048828,
      0.9974167943000793,
      0.9989269971847534,
      0.9994009733200073,
      0.9997357130050659,
      0.9998393058776855,
      0.9998522996902466,
      0.9998677372932434,
      0.9999324083328247,
      0.9998871088027954,
      0.9998780488967896,
      0.9998583197593689,
      0.9998716115951538,
      0.9999141097068787,
      0.9997920989990234,
      0.9984743595123291,
      0.9964726567268372,
      0.9815504550933838,
      0.9682068824768066,
      0.9327143430709839,
      0.9065758585929871,
      0.8425032496452332,
      0.7912282943725586,
      0.8631938695907593,
      0.9056687355041504,
      0.96347975730896,
      0.9759498834609985,
      0.9294672608375549,
      0.9478994607925415,
      0.8844175338745117,
      0.8750352263450623,
      0.9548660516738892,
      0.9716524481773376,
      0.9961872100830078,
      0.9980142712593079,
      0.999252200126648,
      0.9995839595794678,
      0.9996238946914673,
      0.999859094619751,
      0.999875545501709,
      0.9998443722724915,
      0.9999184608459473,
      0.9999083280563354,
      0.9998882412910461,
      0.9998059868812561,
      0.999031126499176,
      0.9984990358352661,
      0.9928174018859863,
      0.9627699255943298,
      0.9558584094047546,
      0.9623517990112305,
      0.9115181565284729,
      0.9392756819725037,
      0.8797900676727295,
      0.868524432182312,
      0.9545873999595642,
      0.9689165949821472,
      0.9952604174613953,
      0.9973457455635071,
      0.9991664886474609,
      0.9995751976966858,
      0.9989150762557983,
      0.9993240833282471,
      0.9997044801712036,
      0.9997552633285522,
      0.9995836615562439,
      0.9990941286087036,
      0.9992002844810486,
      0.9996896982192993,
      0.999738872051239,
      0.9988686442375183,
      0.9979854822158813,
      0.9908119440078735,
      0.9820808172225952,
      0.9458853006362915,
      0.9101150035858154,
      0.9338164329528809,
      0.8929745554924011,
      0.937933087348938,
      0.9098867774009705,
      0.8929618000984192,
      0.9526882171630859,
      0.9835406541824341,
      0.9909407496452332,
      0.967138409614563,
      0.9772195219993591,
      0.9938973784446716,
      0.9967462420463562,
      0.9977739453315735
    ],
    [
      0.5232173204421997,
      0.5626246333122253,
      0.5961459279060364,
      0.6224155426025391,
      0.5931109189987183,
      0.6330025792121887,
      0.6764014363288879,
      0.6247234344482422,
      0.6150869131088257,
      0.6843708753585815,
      0.6725078225135803,
      0.6296966671943665,
      0.6646718382835388,
      0.6988868117332458,
      0.6482377052307129,
      0.6350569128990173,
      0.6834774017333984,
      0.6640596389770508,
      0.5861196517944336,
      0.6074928641319275,
      0.6516488194465637,
      0.5684181451797485,
      0.5133923292160034,
      0.5728461146354675,
      0.5668502449989319,
      0.5072662234306335,
      0.4921354055404663,
      0.4847520887851715,
      0.46571704745292664,
      0.5146756172180176,
      0.5447100400924683,
      0.506808876991272,
      0.5347374677658081,
      0.5867122411727905,
      0.5898125767707825,
      0.5698024034500122,
      0.5991402864456177,
      0.6141518950462341,
      0.5767813324928284,
      0.5684245228767395,
      0.580906867980957,
      0.5606455206871033,
      0.5310262441635132,
      0.5463188886642456,
      0.5323652029037476,
      0.4904159605503082,
      0.5163050293922424,
      0.5378692150115967,
      0.5232905149459839,
      0.4993317723274231,
      0.4983978867530823,
      0.5024551153182983,
      0.5224320888519287,
      0.600030779838562,
      0.6027814149856567,
      0.5709977746009827,
      0.6242735385894775,
      0.6793193221092224,
      0.638292670249939,
      0.6208153367042542,
      0.6904528737068176,
      0.6867578625679016,
      0.6342065334320068,
      0.6467083692550659,
      0.7121591567993164,
      0.6601088047027588,
      0.6172327995300293,
      0.6884799003601074,
      0.6992462277412415,
      0.633942723274231,
      0.644925057888031,
      0.9994204640388489,
      0.9993412494659424,
      0.9986700415611267,
      0.9880105257034302,
      0.9666265249252319,
      0.9552266597747803,
      0.9162022471427917,
      0.9430344104766846,
      0.9155542850494385,
      0.9413722157478333,
      0.9874624609947205,
      0.997115969657898,
      0.9976347088813782,
      0.9964033365249634,
      0.9986162781715393,
      0.9994025826454163,
      0.9992724061012268,
      0.9996228814125061,
      0.9997844099998474,
      0.9998677372932434,
      0.9998694062232971,
      0.9998802542686462,
      0.9996853470802307,
      0.9980101585388184,
      0.9913389086723328,
      0.9699658751487732,
      0.9555349349975586,
      0.9664329886436462,
      0.933152437210083,
      0.9538350701332092,
      0.9109793901443481,
      0.8845224380493164,
      0.9527921676635742,
      0.9611366391181946,
      0.9914126992225647,
      0.9976035356521606,
      0.9994251728057861,
      0.9997420310974121,
      0.9997699856758118,
      0.9998367428779602,
      0.9998756051063538,
      0.9998524188995361,
      0.9998303651809692,
      0.9998944997787476,
      0.9999212026596069,
      0.9999293684959412,
      0.9999200105667114,
      0.9999386668205261,
      0.9999344348907471,
      0.999912440776825,
      0.9997346997261047,
      0.9983212947845459,
      0.9910138249397278,
      0.9672425985336304,
      0.961762547492981,
      0.9760192632675171,
      0.9373881816864014,
      0.9536598920822144,
      0.903928816318512,
      0.9064307808876038,
      0.9697248935699463,
      0.988090455532074,
      0.9981314539909363,
      0.999178946018219,
      0.9995729923248291,
      0.9997947216033936,
      0.9998726844787598,
      0.9998730421066284,
      0.9998804330825806,
      0.9999397397041321,
      0.9999000430107117,
      0.9998951554298401,
      0.9998766779899597,
      0.9998877048492432,
      0.9999244213104248,
      0.9998205304145813,
      0.9986643195152283,
      0.9969249367713928,
      0.9838710427284241,
      0.9714891910552979,
      0.9372991323471069,
      0.9117209315299988,
      0.8525738716125488,
      0.801478385925293,
      0.871276319026947,
      0.9124508500099182,
      0.9680335521697998,
      0.9790894985198975,
      0.9346029758453369,
      0.9527623653411865,
      0.8959981203079224,
      0.8874623775482178,
      0.9634488821029663,
      0.9775134325027466,
      0.9972119331359863,
      0.9985520839691162,
      0.999488890171051,
      0.9996926188468933,
      0.9996821880340576,
      0.9998776912689209,
      0.9998877644538879,
      0.9998581409454346,
      0.9999276399612427,
      0.9999170303344727,
      0.9999018311500549,
      0.9998233318328857,
      0.9991403222084045,
      0.9987503886222839,
      0.9941654801368713,
      0.9677351117134094,
      0.9618085026741028,
      0.9669387936592102,
      0.9182494878768921,
      0.944465160369873,
      0.8907274007797241,
      0.8792298436164856,
      0.9630886316299438,
      0.9754819869995117,
      0.9965453743934631,
      0.998049795627594,
      0.9993627667427063,
      0.9996727108955383,
      0.9991046190261841,
      0.9994829893112183,
      0.9997662305831909,
      0.9997981786727905,
      0.999661386013031,
      0.9992239475250244,
      0.9993461966514587,
      0.9997459650039673,
      0.9997738599777222,
      0.9990187287330627,
      0.9983708262443542,
      0.9928616285324097,
      0.9856329560279846,
      0.953662633895874,
      0.9180052280426025,
      0.9408870339393616,
      0.8987215161323547,
      0.9403836727142334,
      0.9169551134109497,
      0.9047080278396606,
      0.9621754884719849,
      0.9883335828781128,
      0.9936027526855469,
      0.9752472043037415,
      0.9838249087333679,
      0.9958310127258301,
      0.9978381395339966,
      0.9984046816825867
    ],
    [
      0.5538573861122131,
      0.6000939011573792,
      0.6591026782989502,
      0.6647911071777344,
      0.6328949928283691,
      0.6681956648826599,
      0.709542453289032,
      0.6658974289894104,
      0.6613161563873291,
      0.7219666242599487,
      0.7088137865066528,
      0.6722139120101929,
      0.6960731744766235,
      0.7371314764022827,
      0.6857327222824097,
      0.6754353046417236,
      0.7236349582672119,
      0.71088045835495,
      0.6386671662330627,
      0.6612318158149719,
      0.7090886831283569,
      0.634010910987854,
      0.5886124968528748,
      0.6292837262153625,
      0.6307579278945923,
      0.5738047957420349,
      0.5363163352012634,
      0.516251266002655,
      0.5404874086380005,
      0.5970879197120667,
      0.6264588832855225,
      0.5875508785247803,
      0.6195150017738342,
      0.6669968962669373,
      0.6545677185058594,
      0.6335785388946533,
      0.663394570350647,
      0.6756112575531006,
      0.6461752653121948,
      0.6388375759124756,
      0.6540893316268921,
      0.643940806388855,
      0.6073041558265686,
      0.6363588571548462,
      0.6214092373847961,
      0.6050612926483154,
      0.6007999181747437,
      0.6020558476448059,
      0.5860497355461121,
      0.5545732975006104,
      0.5448787212371826,
      0.550250232219696,
      0.5785915851593018,
      0.6352960467338562,
      0.6500911712646484,
      0.6143773794174194,
      0.6673480868339539,
      0.7132626175880432,
      0.6734076142311096,
      0.663915753364563,
      0.7298786044120789,
      0.7159883379936218,
      0.6736541986465454,
      0.6953694224357605,
      0.7468922138214111,
      0.6870085597038269,
      0.6584662199020386,
      0.7220205068588257,
      0.7179136276245117,
      0.6517845392227173,
      0.6676176190376282,
      0.9994878768920898,
      0.9994431138038635,
      0.9989486336708069,
      0.9897186756134033,
      0.9693928360939026,
      0.9588920474052429,
      0.9198001027107239,
      0.9491907358169556,
      0.9235528707504272,
      0.953323483467102,
      0.9917605519294739,
      0.9979516863822937,
      0.9982679486274719,
      0.9973592758178711,
      0.9988921284675598,
      0.9995101094245911,
      0.999415934085846,
      0.9996905326843262,
      0.9998095035552979,
      0.9998838305473328,
      0.9998878240585327,
      0.9998996257781982,
      0.99974125623703,
      0.9983850717544556,
      0.9929936528205872,
      0.9721161127090454,
      0.9598956108093262,
      0.9700390100479126,
      0.9399604797363281,
      0.9593909978866577,
      0.9219674468040466,
      0.8983365297317505,
      0.962528645992279,
      0.9716962575912476,
      0.995639443397522,
      0.9985030889511108,
      0.9996266961097717,
      0.9997991323471069,
      0.999812662601471,
      0.9998688697814941,
      0.9998983144760132,
      0.999865710735321,
      0.999843418598175,
      0.9999068379402161,
      0.9999277591705322,
      0.9999380111694336,
      0.9999281764030457,
      0.9999456405639648,
      0.9999444484710693,
      0.9999255537986755,
      0.9997895359992981,
      0.9986658096313477,
      0.9926905632019043,
      0.971416711807251,
      0.9637188911437988,
      0.9789925217628479,
      0.9461079835891724,
      0.9599305391311646,
      0.9169083833694458,
      0.9231175780296326,
      0.9766399264335632,
      0.9927286505699158,
      0.9988051056861877,
      0.9994060397148132,
      0.9997051358222961,
      0.9998434782028198,
      0.999903678894043,
      0.9998892545700073,
      0.9998915195465088,
      0.9999484419822693,
      0.9999127388000488,
      0.9999103546142578,
      0.9998934864997864,
      0.9999052882194519,
      0.99993497133255,
      0.9998563528060913,
      0.9989262223243713,
      0.9975237846374512,
      0.98668372631073,
      0.9747454524040222,
      0.9420198202133179,
      0.9181125164031982,
      0.8628946542739868,
      0.8161618709564209,
      0.8813519477844238,
      0.9233478307723999,
      0.9735847115516663,
      0.9817805886268616,
      0.9435899257659912,
      0.9595028162002563,
      0.9121266007423401,
      0.9057135581970215,
      0.9706110954284668,
      0.9841742515563965,
      0.9981346130371094,
      0.9990048408508301,
      0.9996625781059265,
      0.9997822642326355,
      0.9997474551200867,
      0.9998905658721924,
      0.9999032616615295,
      0.9998735189437866,
      0.9999349117279053,
      0.99992436170578,
      0.9999167919158936,
      0.9998522400856018,
      0.9992817044258118,
      0.9990045428276062,
      0.995147168636322,
      0.9722016453742981,
      0.9688835144042969,
      0.9728329181671143,
      0.928321361541748,
      0.9507968425750732,
      0.9073548316955566,
      0.8967865705490112,
      0.9723009467124939,
      0.9823544025421143,
      0.9976348876953125,
      0.9986632466316223,
      0.9995591044425964,
      0.9997580647468567,
      0.9992979764938354,
      0.9996225237846375,
      0.9998188018798828,
      0.9998393058776855,
      0.9997259974479675,
      0.9993745684623718,
      0.9994785785675049,
      0.9997941255569458,
      0.9998156428337097,
      0.9991806149482727,
      0.9987012147903442,
      0.9945365786552429,
      0.9889774918556213,
      0.9617815017700195,
      0.9273544549942017,
      0.9461597204208374,
      0.9055122137069702,
      0.9477920532226562,
      0.9233835339546204,
      0.9159092903137207,
      0.9716918468475342,
      0.9931410551071167,
      0.9958517551422119,
      0.9843968749046326,
      0.9908564686775208,
      0.9974401593208313,
      0.998627245426178,
      0.9988629817962646
    ],
    [
      0.5744339227676392,
      0.6184625625610352,
      0.690326452255249,
      0.6917757391929626,
      0.6622716188430786,
      0.69126296043396,
      0.7350878715515137,
      0.6945976614952087,
      0.6933128833770752,
      0.7460380792617798,
      0.7343342304229736,
      0.6938381195068359,
      0.7172573804855347,
      0.7596352100372314,
      0.7047954797744751,
      0.6995832920074463,
      0.7462772727012634,
      0.736696183681488,
      0.6682641506195068,
      0.6916079521179199,
      0.7409479022026062,
      0.6753010153770447,
      0.639581561088562,
      0.6825639009475708,
      0.6741188168525696,
      0.6268291473388672,
      0.5607619881629944,
      0.5478458404541016,
      0.5873269438743591,
      0.6388874053955078,
      0.6617261171340942,
      0.628573477268219,
      0.6620497107505798,
      0.700615406036377,
      0.679460883140564,
      0.6674149036407471,
      0.6911820769309998,
      0.7008103728294373,
      0.6751931309700012,
      0.6789064407348633,
      0.692428469657898,
      0.6774672269821167,
      0.6599589586257935,
      0.6787892580032349,
      0.6710591912269592,
      0.6632893681526184,
      0.6552019119262695,
      0.6596066951751709,
      0.6299870610237122,
      0.593529462814331,
      0.5643835663795471,
      0.5976095199584961,
      0.6157854199409485,
      0.6702761650085449,
      0.6723527908325195,
      0.6526122093200684,
      0.6976621150970459,
      0.7390646934509277,
      0.6996066570281982,
      0.6878755688667297,
      0.7527713775634766,
      0.7358579635620117,
      0.6928747892379761,
      0.7161369919776917,
      0.7639797329902649,
      0.7034239768981934,
      0.6767948865890503,
      0.738736629486084,
      0.7329919338226318,
      0.666787326335907,
      0.6774339079856873,
      0.9995368719100952,
      0.9995215535163879,
      0.9991658926010132,
      0.9913060665130615,
      0.9730432033538818,
      0.9626729488372803,
      0.924168586730957,
      0.954789400100708,
      0.9302041530609131,
      0.9572227001190186,
      0.9937921762466431,
      0.9984488487243652,
      0.9987029433250427,
      0.9981368780136108,
      0.9991247653961182,
      0.9996011257171631,
      0.9995368123054504,
      0.9997470378875732,
      0.9998308420181274,
      0.9998952150344849,
      0.999902069568634,
      0.9999099969863892,
      0.9997857809066772,
      0.9987028241157532,
      0.9944720268249512,
      0.975407063961029,
      0.962929904460907,
      0.973228931427002,
      0.943484365940094,
      0.9626401662826538,
      0.9286925792694092,
      0.906391441822052,
      0.9659963846206665,
      0.974867045879364,
      0.9969689846038818,
      0.9989544749259949,
      0.9997135996818542,
      0.9998303055763245,
      0.9998325705528259,
      0.9998870491981506,
      0.9999129176139832,
      0.9998747110366821,
      0.9998502731323242,
      0.9999163746833801,
      0.9999326467514038,
      0.9999445080757141,
      0.9999328255653381,
      0.999950110912323,
      0.9999515414237976,
      0.9999335408210754,
      0.9998329877853394,
      0.998981237411499,
      0.994511604309082,
      0.9761271476745605,
      0.9688985347747803,
      0.9816174507141113,
      0.9510176181793213,
      0.9627985954284668,
      0.9239938259124756,
      0.9321428537368774,
      0.9792364835739136,
      0.9949981570243835,
      0.9991896152496338,
      0.9995241761207581,
      0.9997687339782715,
      0.9998719096183777,
      0.9999251365661621,
      0.9999009370803833,
      0.9999040365219116,
      0.9999551177024841,
      0.9999249577522278,
      0.9999189972877502,
      0.9999028444290161,
      0.9999175071716309,
      0.9999428391456604,
      0.9998878836631775,
      0.9991874098777771,
      0.9982865452766418,
      0.9895762205123901,
      0.9786633253097534,
      0.9464085102081299,
      0.924211859703064,
      0.8737823963165283,
      0.8310965299606323,
      0.8902645111083984,
      0.928300142288208,
      0.9774024486541748,
      0.983313798904419,
      0.9496665000915527,
      0.9632725715637207,
      0.9195985198020935,
      0.9151180386543274,
      0.97313392162323,
      0.987402617931366,
      0.9985966682434082,
      0.999242901802063,
      0.9997535943984985,
      0.9998369216918945,
      0.9998023509979248,
      0.9998985528945923,
      0.999917209148407,
      0.9998837113380432,
      0.9999387264251709,
      0.9999340176582336,
      0.9999287128448486,
      0.9998855590820312,
      0.9994333982467651,
      0.9992754459381104,
      0.99626225233078,
      0.9780002236366272,
      0.9752273559570312,
      0.9783675670623779,
      0.9364084601402283,
      0.9565560221672058,
      0.917725682258606,
      0.9076817035675049,
      0.976245641708374,
      0.9880495071411133,
      0.9984071850776672,
      0.9990391135215759,
      0.9997010231018066,
      0.9998154044151306,
      0.9994674921035767,
      0.999723494052887,
      0.9998552799224854,
      0.9998605847358704,
      0.9997789859771729,
      0.9995246529579163,
      0.9995887875556946,
      0.9998324513435364,
      0.9998579621315002,
      0.9993782043457031,
      0.9990083575248718,
      0.9959437251091003,
      0.991558313369751,
      0.9696546792984009,
      0.9382398128509521,
      0.9544970989227295,
      0.914992094039917,
      0.9526209831237793,
      0.9301609992980957,
      0.9217998385429382,
      0.9784700870513916,
      0.9957756400108337,
      0.9974109530448914,
      0.9896814227104187,
      0.9944258332252502,
      0.9983277320861816,
      0.9990621209144592,
      0.9991491436958313
    ],
    [
      0.5886319875717163,
      0.6282289624214172,
      0.7018646597862244,
      0.7049574255943298,
      0.6790406703948975,
      0.7047252058982849,
      0.7490501999855042,
      0.7089367508888245,
      0.7059639096260071,
      0.7580798864364624,
      0.7475265264511108,
      0.7051025032997131,
      0.7312334775924683,
      0.7727069854736328,
      0.7176879644393921,
      0.7087552547454834,
      0.7593322992324829,
      0.7522833347320557,
      0.6882920265197754,
      0.7093695402145386,
      0.7585023641586304,
      0.7047974467277527,
      0.6779618263244629,
      0.7211266160011292,
      0.7071136236190796,
      0.6775472164154053,
      0.6189155578613281,
      0.6036734580993652,
      0.633815348148346,
      0.6727375388145447,
      0.6874293684959412,
      0.6618759632110596,
      0.6870439052581787,
      0.7215604186058044,
      0.6987391114234924,
      0.6900766491889954,
      0.7119252681732178,
      0.7167274951934814,
      0.6896917819976807,
      0.6932734251022339,
      0.713020920753479,
      0.6931472420692444,
      0.6775060892105103,
      0.6949903964996338,
      0.691983163356781,
      0.6843376755714417,
      0.6718972325325012,
      0.6833106875419617,
      0.6544632911682129,
      0.6101382970809937,
      0.5678154826164246,
      0.6265172958374023,
      0.6297718286514282,
      0.6857779026031494,
      0.6869109869003296,
      0.6712200045585632,
      0.7113997936248779,
      0.7517111301422119,
      0.7149022817611694,
      0.7031915187835693,
      0.7647762298583984,
      0.7503835558891296,
      0.7077218294143677,
      0.7297332882881165,
      0.7759272456169128,
      0.7196160554885864,
      0.6919237375259399,
      0.7481409311294556,
      0.7516751885414124,
      0.6850119233131409,
      0.687788724899292,
      0.9995681643486023,
      0.9995746612548828,
      0.9993053078651428,
      0.9925405979156494,
      0.9754923582077026,
      0.9653621912002563,
      0.9278444051742554,
      0.9577890038490295,
      0.934209406375885,
      0.9596296548843384,
      0.9947517514228821,
      0.9986994862556458,
      0.9989328384399414,
      0.9985442161560059,
      0.9992621541023254,
      0.9996533393859863,
      0.9996029138565063,
      0.9997775554656982,
      0.9998413920402527,
      0.9999005794525146,
      0.9999100565910339,
      0.9999163746833801,
      0.9998139142990112,
      0.9989444613456726,
      0.9955787062644958,
      0.9779834151268005,
      0.963438868522644,
      0.9747939109802246,
      0.944177508354187,
      0.9649416208267212,
      0.9325443506240845,
      0.9121559858322144,
      0.9723911285400391,
      0.9780546426773071,
      0.997687816619873,
      0.9991987347602844,
      0.9997628927230835,
      0.9998483657836914,
      0.999842643737793,
      0.999897301197052,
      0.9999208450317383,
      0.9998782873153687,
      0.9998523592948914,
      0.9999203681945801,
      0.9999347925186157,
      0.9999473690986633,
      0.9999337792396545,
      0.999951958656311,
      0.9999549388885498,
      0.9999396204948425,
      0.9998589158058167,
      0.9991381168365479,
      0.9954895377159119,
      0.9786068201065063,
      0.9710727334022522,
      0.9821100234985352,
      0.9533863067626953,
      0.9646320343017578,
      0.9277595281600952,
      0.9357626438140869,
      0.9815216064453125,
      0.9954212307929993,
      0.999392569065094,
      0.9996267557144165,
      0.9998099207878113,
      0.999887228012085,
      0.9999338984489441,
      0.999907374382019,
      0.9999067187309265,
      0.9999586343765259,
      0.9999307990074158,
      0.999924898147583,
      0.9999080300331116,
      0.9999239444732666,
      0.9999467730522156,
      0.9999029040336609,
      0.9993022084236145,
      0.9986101984977722,
      0.9909297823905945,
      0.9811094403266907,
      0.9496232271194458,
      0.9271629452705383,
      0.8798378109931946,
      0.8389142751693726,
      0.8959571719169617,
      0.9320707321166992,
      0.979363203048706,
      0.9846084117889404,
      0.9523435235023499,
      0.9657317399978638,
      0.9244640469551086,
      0.920723557472229,
      0.9757962226867676,
      0.9895386695861816,
      0.9988730549812317,
      0.9993793368339539,
      0.9998033046722412,
      0.9998664259910583,
      0.9998378157615662,
      0.9999074935913086,
      0.9999244213104248,
      0.9998889565467834,
      0.9999411702156067,
      0.9999385476112366,
      0.9999346137046814,
      0.99989914894104,
      0.999511182308197,
      0.9993937611579895,
      0.9967573285102844,
      0.9804701805114746,
      0.9785611629486084,
      0.9808582067489624,
      0.9406936168670654,
      0.9598478674888611,
      0.923905611038208,
      0.915554940700531,
      0.9786330461502075,
      0.9914400577545166,
      0.9988523125648499,
      0.9992504119873047,
      0.9997746348381042,
      0.9998481273651123,
      0.9995912313461304,
      0.9997822046279907,
      0.9998758435249329,
      0.9998815655708313,
      0.9998114705085754,
      0.999611496925354,
      0.9996557235717773,
      0.9998559951782227,
      0.9998767971992493,
      0.9994999766349792,
      0.9991812109947205,
      0.9967728853225708,
      0.9933419823646545,
      0.9739121794700623,
      0.9408024549484253,
      0.9597650766372681,
      0.9226125478744507,
      0.9573718309402466,
      0.9361851215362549,
      0.9288841485977173,
      0.9839769601821899,
      0.9972549080848694,
      0.9983229041099548,
      0.993435263633728,
      0.9966059923171997,
      0.9988476634025574,
      0.9993155598640442,
      0.9993235468864441
    ],
    [
      0.6023470759391785,
      0.6377739906311035,
      0.7115821838378906,
      0.7146204113960266,
      0.6926120519638062,
      0.7143125534057617,
      0.7598366141319275,
      0.7186501622200012,
      0.7166467308998108,
      0.766281008720398,
      0.7581526041030884,
      0.7165005207061768,
      0.7396783232688904,
      0.7818012237548828,
      0.728448748588562,
      0.7177549004554749,
      0.7665350437164307,
      0.7625232934951782,
      0.7001752853393555,
      0.7207809686660767,
      0.7657694816589355,
      0.7192928791046143,
      0.6879082918167114,
      0.7320789098739624,
      0.7256009578704834,
      0.7032691240310669,
      0.6614565849304199,
      0.6575849652290344,
      0.6649744510650635,
      0.6966500282287598,
      0.7046024799346924,
      0.6809296607971191,
      0.7021873593330383,
      0.7356938719749451,
      0.7145859599113464,
      0.7019237279891968,
      0.7289746403694153,
      0.7308371663093567,
      0.7029358148574829,
      0.7058285474777222,
      0.7290186285972595,
      0.7078461050987244,
      0.690855085849762,
      0.7095534801483154,
      0.709662139415741,
      0.7015211582183838,
      0.6837447881698608,
      0.6983100771903992,
      0.6700904965400696,
      0.6234911680221558,
      0.5767035484313965,
      0.6467799544334412,
      0.645336389541626,
      0.7038590908050537,
      0.7018154859542847,
      0.6867678165435791,
      0.7226638793945312,
      0.7632952332496643,
      0.7285975217819214,
      0.7155855894088745,
      0.7743775248527527,
      0.7618869543075562,
      0.7195706963539124,
      0.7389172911643982,
      0.784502387046814,
      0.7328907251358032,
      0.7018553614616394,
      0.754325270652771,
      0.7640953063964844,
      0.6985809206962585,
      0.6949880123138428,
      0.9995937347412109,
      0.9996198415756226,
      0.9994151592254639,
      0.9936073422431946,
      0.9777617454528809,
      0.9681307077407837,
      0.9309802651405334,
      0.9602753520011902,
      0.9372969269752502,
      0.9624821543693542,
      0.995459258556366,
      0.9988712668418884,
      0.9990800619125366,
      0.9987814426422119,
      0.99934321641922,
      0.9996877908706665,
      0.9996485710144043,
      0.9998019933700562,
      0.999851405620575,
      0.9999057650566101,
      0.9999174475669861,
      0.9999221563339233,
      0.9998379349708557,
      0.9991388320922852,
      0.9964726567268372,
      0.9805065393447876,
      0.9666809439659119,
      0.9767807126045227,
      0.9466133117675781,
      0.9667024612426758,
      0.9354358911514282,
      0.9164000749588013,
      0.9726987481117249,
      0.9804651141166687,
      0.9980926513671875,
      0.999348521232605,
      0.9997917413711548,
      0.9998620748519897,
      0.9998493790626526,
      0.9999046921730042,
      0.9999269247055054,
      0.9998809695243835,
      0.9998536705970764,
      0.9999229311943054,
      0.9999366998672485,
      0.9999500513076782,
      0.99993497133255,
      0.9999537467956543,
      0.9999588131904602,
      0.9999404549598694,
      0.9998776316642761,
      0.9992718696594238,
      0.9962926506996155,
      0.9809805154800415,
      0.9733741879463196,
      0.9833285212516785,
      0.955729603767395,
      0.9663052558898926,
      0.9307594895362854,
      0.939102292060852,
      0.9833276867866516,
      0.9964214563369751,
      0.9995298385620117,
      0.9996945261955261,
      0.9998356103897095,
      0.999896764755249,
      0.9999411106109619,
      0.9999122023582458,
      0.9999102354049683,
      0.9999614953994751,
      0.9999359846115112,
      0.9999290108680725,
      0.9999123215675354,
      0.9999297857284546,
      0.9999509453773499,
      0.9999166131019592,
      0.9994044899940491,
      0.998897135257721,
      0.992303729057312,
      0.9836753606796265,
      0.9532713294029236,
      0.9305787682533264,
      0.884863018989563,
      0.8457536697387695,
      0.9010145664215088,
      0.9357736110687256,
      0.9812566041946411,
      0.9843631386756897,
      0.9547828435897827,
      0.9678974747657776,
      0.9284580945968628,
      0.9252104759216309,
      0.9777610301971436,
      0.9912981986999512,
      0.9990700483322144,
      0.9994853734970093,
      0.9998348951339722,
      0.9998846054077148,
      0.9998595714569092,
      0.9999082088470459,
      0.9999296069145203,
      0.9998926520347595,
      0.9999427795410156,
      0.9999427199363708,
      0.9999398589134216,
      0.9999082684516907,
      0.9995790123939514,
      0.9994974732398987,
      0.9972043633460999,
      0.9830024242401123,
      0.9818413257598877,
      0.9833581447601318,
      0.9447479248046875,
      0.9631774425506592,
      0.9292341470718384,
      0.9218807220458984,
      0.9819289445877075,
      0.9937524795532227,
      0.9991453289985657,
      0.999387264251709,
      0.9998217225074768,
      0.9998694658279419,
      0.9996694326400757,
      0.9998202323913574,
      0.9998880624771118,
      0.9998936653137207,
      0.999832272529602,
      0.9996708631515503,
      0.9997020363807678,
      0.999872088432312,
      0.9998943209648132,
      0.9995924234390259,
      0.9993529319763184,
      0.997378408908844,
      0.9946024417877197,
      0.9773327112197876,
      0.9431673884391785,
      0.9629074335098267,
      0.9299153089523315,
      0.9620643258094788,
      0.942116916179657,
      0.9368423819541931,
      0.9869595766067505,
      0.9982468485832214,
      0.9989194273948669,
      0.996068000793457,
      0.9978641867637634,
      0.9991608262062073,
      0.9994686245918274,
      0.9994419813156128
    ],
    [
      0.614195704460144,
      0.646578311920166,
      0.7182879447937012,
      0.7246764302253723,
      0.7027623653411865,
      0.722933292388916,
      0.7694699764251709,
      0.7291978597640991,
      0.7267098426818848,
      0.774437427520752,
      0.7686992883682251,
      0.7244124412536621,
      0.7498538494110107,
      0.7913057804107666,
      0.7416201233863831,
      0.7293927669525146,
      0.7739903926849365,
      0.7738560438156128,
      0.7167613506317139,
      0.7340490818023682,
      0.7757841348648071,
      0.73652184009552,
      0.7063332200050354,
      0.742144763469696,
      0.7447890043258667,
      0.7226239442825317,
      0.6954941749572754,
      0.7037845253944397,
      0.7075822353363037,
      0.7302822470664978,
      0.7267306447029114,
      0.6978389024734497,
      0.7227498888969421,
      0.75299072265625,
      0.7339586019515991,
      0.7201900482177734,
      0.7481745481491089,
      0.7464779615402222,
      0.71971595287323,
      0.7222714424133301,
      0.7448172569274902,
      0.7261883020401001,
      0.7061953544616699,
      0.7256049513816833,
      0.7302656769752502,
      0.7166351675987244,
      0.6998114585876465,
      0.7163318395614624,
      0.685041069984436,
      0.639180064201355,
      0.5840959548950195,
      0.6668262481689453,
      0.6626980900764465,
      0.7222416400909424,
      0.7132626175880432,
      0.7005922794342041,
      0.7357245683670044,
      0.7749062776565552,
      0.7401183843612671,
      0.7279815673828125,
      0.784514307975769,
      0.7734628915786743,
      0.7307917475700378,
      0.7494356036186218,
      0.7938305139541626,
      0.7460947632789612,
      0.7133606672286987,
      0.7631576061248779,
      0.7762631773948669,
      0.7137194871902466,
      0.707610547542572,
      0.9996154308319092,
      0.999656617641449,
      0.9995027184486389,
      0.9945999383926392,
      0.9796856641769409,
      0.9707813858985901,
      0.9340273141860962,
      0.9624361991882324,
      0.9399532079696655,
      0.9643955826759338,
      0.9961097836494446,
      0.9990255236625671,
      0.9992110729217529,
      0.9989798665046692,
      0.9994506239891052,
      0.9997254014015198,
      0.9996924996376038,
      0.9998257160186768,
      0.9998617768287659,
      0.9999110698699951,
      0.9999242424964905,
      0.9999277591705322,
      0.9998582005500793,
      0.9992992281913757,
      0.9971358776092529,
      0.9827549457550049,
      0.9697175621986389,
      0.9785650968551636,
      0.9492462873458862,
      0.9683079719543457,
      0.9379506707191467,
      0.9196407198905945,
      0.9738309383392334,
      0.9812793731689453,
      0.9983553886413574,
      0.9994527697563171,
      0.9998172521591187,
      0.9998735189437866,
      0.9998563528060913,
      0.999912440776825,
      0.999933123588562,
      0.9998847842216492,
      0.9998570680618286,
      0.9999268651008606,
      0.9999394416809082,
      0.9999529719352722,
      0.9999367594718933,
      0.9999556541442871,
      0.9999625086784363,
      0.9999455809593201,
      0.999894917011261,
      0.9993854761123657,
      0.9969295263290405,
      0.983190655708313,
      0.9758821129798889,
      0.9846128225326538,
      0.9584969282150269,
      0.9680608510971069,
      0.9336063861846924,
      0.941554069519043,
      0.9843589663505554,
      0.99691241979599,
      0.9996170997619629,
      0.9997565746307373,
      0.9998599886894226,
      0.9999075531959534,
      0.9999496936798096,
      0.9999176263809204,
      0.999914824962616,
      0.9999647736549377,
      0.999941349029541,
      0.9999333024024963,
      0.9999175071716309,
      0.9999351501464844,
      0.9999544620513916,
      0.9999285340309143,
      0.9994980692863464,
      0.9991321563720703,
      0.9936006665229797,
      0.9856342673301697,
      0.956714391708374,
      0.9340620040893555,
      0.8889927864074707,
      0.8523387908935547,
      0.9064797163009644,
      0.9398019313812256,
      0.9835398197174072,
      0.9854519367218018,
      0.9574673175811768,
      0.9699864387512207,
      0.9320600032806396,
      0.9288095235824585,
      0.9794845581054688,
      0.9929383993148804,
      0.9992954134941101,
      0.9996012449264526,
      0.9998637437820435,
      0.9999009370803833,
      0.9998801350593567,
      0.9999133348464966,
      0.9999346137046814,
      0.9998964071273804,
      0.9999443888664246,
      0.9999464154243469,
      0.999944269657135,
      0.9999200701713562,
      0.9996479153633118,
      0.9995933175086975,
      0.9976375102996826,
      0.9854418039321899,
      0.9847680926322937,
      0.9837514162063599,
      0.948533296585083,
      0.96627277135849,
      0.9338110089302063,
      0.9266361594200134,
      0.9850292801856995,
      0.9956957101821899,
      0.9993729591369629,
      0.999542236328125,
      0.9998601078987122,
      0.9998880624771118,
      0.999732255935669,
      0.9998511075973511,
      0.9998993873596191,
      0.9999058842658997,
      0.9998518824577332,
      0.9997241497039795,
      0.9997460246086121,
      0.9998875260353088,
      0.9999099969863892,
      0.9996713399887085,
      0.9994654059410095,
      0.9979677796363831,
      0.9957616329193115,
      0.9800690412521362,
      0.9515405297279358,
      0.9682729244232178,
      0.9369009733200073,
      0.9663713574409485,
      0.9467895030975342,
      0.944445788860321,
      0.9900842308998108,
      0.9988532066345215,
      0.9992778897285461,
      0.997663140296936,
      0.9985979199409485,
      0.999366819858551,
      0.9995774626731873,
      0.999531626701355
    ],
    [
      0.6232508420944214,
      0.6535446643829346,
      0.722690224647522,
      0.7328928709030151,
      0.7079363465309143,
      0.7286300659179688,
      0.7779150605201721,
      0.7380194067955017,
      0.7344135642051697,
      0.7813570499420166,
      0.777359664440155,
      0.7319389581680298,
      0.7564701437950134,
      0.7988477349281311,
      0.7500706911087036,
      0.7367857098579407,
      0.7788097262382507,
      0.7803463339805603,
      0.7242141962051392,
      0.7385135889053345,
      0.7805929183959961,
      0.7441292405128479,
      0.7117213606834412,
      0.7416417598724365,
      0.7514855861663818,
      0.7328246831893921,
      0.6933397650718689,
      0.7141188383102417,
      0.7206805944442749,
      0.741093635559082,
      0.7388637065887451,
      0.7083864808082581,
      0.7336598038673401,
      0.7628458142280579,
      0.7462805509567261,
      0.7319291234016418,
      0.7587275505065918,
      0.7575090527534485,
      0.732792854309082,
      0.7344404458999634,
      0.7559618949890137,
      0.7426372170448303,
      0.7198905348777771,
      0.7378115653991699,
      0.7457250952720642,
      0.7270961999893188,
      0.7095478177070618,
      0.7294789552688599,
      0.6995915770530701,
      0.6567846536636353,
      0.5974694490432739,
      0.6817729473114014,
      0.6815946102142334,
      0.7377467751502991,
      0.7286510467529297,
      0.7187788486480713,
      0.7491762042045593,
      0.7864490747451782,
      0.7525637745857239,
      0.7414052486419678,
      0.7938763499259949,
      0.78314608335495,
      0.7418925762176514,
      0.7590566873550415,
      0.8017682433128357,
      0.7550917863845825,
      0.7222794890403748,
      0.7711670994758606,
      0.7827460169792175,
      0.7231827974319458,
      0.7150906324386597,
      0.9996301531791687,
      0.999678909778595,
      0.9995520710945129,
      0.9950720071792603,
      0.9807952642440796,
      0.97247713804245,
      0.9363982677459717,
      0.9641962647438049,
      0.9418231248855591,
      0.9657073020935059,
      0.9965369701385498,
      0.9991238713264465,
      0.999290406703949,
      0.9990969300270081,
      0.9995164275169373,
      0.999749481678009,
      0.9997196793556213,
      0.9998412728309631,
      0.999869167804718,
      0.9999146461486816,
      0.9999285936355591,
      0.9999313354492188,
      0.9998698830604553,
      0.9993857741355896,
      0.9974622130393982,
      0.9838829040527344,
      0.9722801446914673,
      0.9799336791038513,
      0.9515823125839233,
      0.9696042537689209,
      0.9397396445274353,
      0.921821117401123,
      0.9744435548782349,
      0.9807246327400208,
      0.9984854459762573,
      0.999501645565033,
      0.9998329281806946,
      0.9998791813850403,
      0.9998600482940674,
      0.9999168515205383,
      0.9999369382858276,
      0.9998870491981506,
      0.9998597502708435,
      0.9999294281005859,
      0.9999411702156067,
      0.9999549984931946,
      0.9999376535415649,
      0.9999567866325378,
      0.9999645948410034,
      0.999948263168335,
      0.9999052882194519,
      0.9994546175003052,
      0.9974168539047241,
      0.9846416711807251,
      0.9776279926300049,
      0.9856089949607849,
      0.9604231119155884,
      0.9693793654441833,
      0.9357737302780151,
      0.9431509971618652,
      0.9846622943878174,
      0.9969956874847412,
      0.9996457099914551,
      0.9997849464416504,
      0.9998728036880493,
      0.9999139904975891,
      0.9999537467956543,
      0.9999212622642517,
      0.9999174475669861,
      0.9999664425849915,
      0.9999440312385559,
      0.9999351501464844,
      0.9999194145202637,
      0.9999381899833679,
      0.9999563694000244,
      0.9999359250068665,
      0.9995560646057129,
      0.9992831349372864,
      0.994496762752533,
      0.9870695471763611,
      0.958948016166687,
      0.9374707937240601,
      0.8932706117630005,
      0.8577266931533813,
      0.9107158184051514,
      0.9433212280273438,
      0.9850069284439087,
      0.9853866696357727,
      0.9594368934631348,
      0.9715014696121216,
      0.9345025420188904,
      0.9312169551849365,
      0.9801759719848633,
      0.9923854470252991,
      0.9993983507156372,
      0.9996603727340698,
      0.9998789429664612,
      0.9999096989631653,
      0.9998926520347595,
      0.9999167919158936,
      0.9999375939369202,
      0.9998975992202759,
      0.999944806098938,
      0.9999488592147827,
      0.9999473690986633,
      0.9999279379844666,
      0.9996918439865112,
      0.9996579885482788,
      0.9979843497276306,
      0.987361490726471,
      0.9867165684700012,
      0.985171914100647,
      0.9515699148178101,
      0.9686221480369568,
      0.936519980430603,
      0.9299238324165344,
      0.9853489398956299,
      0.9966370463371277,
      0.9994879961013794,
      0.9996247291564941,
      0.9998805522918701,
      0.9998989105224609,
      0.9997695684432983,
      0.9998685717582703,
      0.9999048113822937,
      0.9999138712882996,
      0.9998652338981628,
      0.999761164188385,
      0.9997766613960266,
      0.9998981356620789,
      0.9999207258224487,
      0.999724805355072,
      0.9995436668395996,
      0.998313307762146,
      0.9964885711669922,
      0.9825726747512817,
      0.9558035135269165,
      0.9716702699661255,
      0.9417270421981812,
      0.9694101810455322,
      0.9516412615776062,
      0.9496489763259888,
      0.9918450713157654,
      0.9991191625595093,
      0.9994404315948486,
      0.9983313679695129,
      0.9989045858383179,
      0.9994642734527588,
      0.9996292591094971,
      0.9995784759521484
    ],
    [
      0.6342149972915649,
      0.6622215509414673,
      0.7278183102607727,
      0.7406461238861084,
      0.7131403684616089,
      0.737608015537262,
      0.7857295870780945,
      0.7469421029090881,
      0.7417184114456177,
      0.7892724275588989,
      0.7845095992088318,
      0.7390310764312744,
      0.7637689113616943,
      0.805185079574585,
      0.7575442790985107,
      0.7437340021133423,
      0.7843564748764038,
      0.7859920859336853,
      0.7331885695457458,
      0.7474931478500366,
      0.7876786589622498,
      0.7512056231498718,
      0.7200397253036499,
      0.7502525448799133,
      0.7648111581802368,
      0.7440789937973022,
      0.7075341939926147,
      0.7284718751907349,
      0.7295227646827698,
      0.7481260895729065,
      0.7461529970169067,
      0.7178864479064941,
      0.7422993183135986,
      0.7715774178504944,
      0.7541334629058838,
      0.7410516738891602,
      0.7668353319168091,
      0.7671452164649963,
      0.7448086738586426,
      0.7439433932304382,
      0.7647907733917236,
      0.7566115856170654,
      0.7323676347732544,
      0.7463890910148621,
      0.7580698132514954,
      0.7373174428939819,
      0.7187089920043945,
      0.7422007322311401,
      0.7159515619277954,
      0.681814432144165,
      0.6210142374038696,
      0.7027789354324341,
      0.6994867324829102,
      0.7522367835044861,
      0.7435372471809387,
      0.7375507950782776,
      0.761791467666626,
      0.7979694604873657,
      0.766592800617218,
      0.7540649771690369,
      0.8022383451461792,
      0.7935141324996948,
      0.7527416348457336,
      0.7672752737998962,
      0.80882328748703,
      0.7640246748924255,
      0.7311656475067139,
      0.7780390977859497,
      0.7891376614570618,
      0.7316608428955078,
      0.7209717035293579,
      0.9996477961540222,
      0.9997057914733887,
      0.9996103048324585,
      0.995638906955719,
      0.9822392463684082,
      0.9749548435211182,
      0.9397557973861694,
      0.9664906859397888,
      0.9450209736824036,
      0.9679946899414062,
      0.9970189929008484,
      0.9992600083351135,
      0.9993782639503479,
      0.9992213249206543,
      0.9995846748352051,
      0.9997735023498535,
      0.9997482299804688,
      0.9998571276664734,
      0.9998766183853149,
      0.9999184012413025,
      0.999933660030365,
      0.9999356865882874,
      0.9998833537101746,
      0.9994778037071228,
      0.9977997541427612,
      0.985188364982605,
      0.9744139909744263,
      0.9818069338798523,
      0.9546356201171875,
      0.9712988138198853,
      0.9423784613609314,
      0.9248453974723816,
      0.9755111336708069,
      0.9808063507080078,
      0.9985011219978333,
      0.999540388584137,
      0.9998417496681213,
      0.9998841285705566,
      0.9998633861541748,
      0.9999209642410278,
      0.9999402761459351,
      0.9998891353607178,
      0.9998618960380554,
      0.9999317526817322,
      0.9999428987503052,
      0.9999570846557617,
      0.9999386072158813,
      0.9999581575393677,
      0.9999670386314392,
      0.9999514818191528,
      0.9999157786369324,
      0.9995176792144775,
      0.9978378415107727,
      0.9859722852706909,
      0.9793874025344849,
      0.9867280721664429,
      0.9627209901809692,
      0.9709672927856445,
      0.9387734532356262,
      0.9457042217254639,
      0.9851430058479309,
      0.9970793128013611,
      0.9996751546859741,
      0.9998060464859009,
      0.9998829364776611,
      0.9999194145202637,
      0.9999576210975647,
      0.9999247193336487,
      0.999920129776001,
      0.999968409538269,
      0.9999472498893738,
      0.999937117099762,
      0.9999210238456726,
      0.9999414682388306,
      0.9999582767486572,
      0.9999430179595947,
      0.999610960483551,
      0.9994184970855713,
      0.9952343702316284,
      0.9884685277938843,
      0.9613402485847473,
      0.9409886002540588,
      0.8988553285598755,
      0.8643417954444885,
      0.9151565432548523,
      0.9472243785858154,
      0.9855053424835205,
      0.9864122867584229,
      0.9614623785018921,
      0.9732234477996826,
      0.937157392501831,
      0.9333828687667847,
      0.980829119682312,
      0.992343008518219,
      0.9994629621505737,
      0.9997043013572693,
      0.9998905658721924,
      0.9999162554740906,
      0.9999018311500549,
      0.9999197125434875,
      0.9999407529830933,
      0.9998993873596191,
      0.9999457001686096,
      0.9999509453773499,
      0.9999507069587708,
      0.9999348521232605,
      0.9997318983078003,
      0.999721348285675,
      0.9984564781188965,
      0.9898015856742859,
      0.9890938997268677,
      0.9868680238723755,
      0.9545155763626099,
      0.9703434705734253,
      0.9392186403274536,
      0.932746171951294,
      0.986570417881012,
      0.9972156286239624,
      0.999563455581665,
      0.9996818900108337,
      0.9998946189880371,
      0.9999068379402161,
      0.9997950792312622,
      0.9998803734779358,
      0.9999092221260071,
      0.9999189972877502,
      0.9998748302459717,
      0.9997873902320862,
      0.9997987151145935,
      0.9999052286148071,
      0.9999302625656128,
      0.9997679591178894,
      0.9996095299720764,
      0.9986041188240051,
      0.9971011877059937,
      0.9850228428840637,
      0.9603090286254883,
      0.9739572405815125,
      0.9460203051567078,
      0.9721359014511108,
      0.956175684928894,
      0.9535157084465027,
      0.9930123090744019,
      0.9992823600769043,
      0.999538242816925,
      0.9987004399299622,
      0.9990776181221008,
      0.9995255470275879,
      0.9996635913848877,
      0.999611496925354
    ],
    [
      0.6446260809898376,
      0.6727683544158936,
      0.7365078926086426,
      0.7490371465682983,
      0.7228724956512451,
      0.7473234534263611,
      0.7925141453742981,
      0.7549005746841431,
      0.7494620680809021,
      0.7968206405639648,
      0.7900822758674622,
      0.7455947995185852,
      0.7700952291488647,
      0.8099096417427063,
      0.7618563771247864,
      0.748330295085907,
      0.7884019017219543,
      0.7882875800132751,
      0.7378602027893066,
      0.7524914741516113,
      0.7908658385276794,
      0.752481997013092,
      0.7203866243362427,
      0.7556971311569214,
      0.7686217427253723,
      0.7495390772819519,
      0.7147337198257446,
      0.7360146045684814,
      0.7320809364318848,
      0.7510535717010498,
      0.751629650592804,
      0.725982666015625,
      0.7471238970756531,
      0.776383101940155,
      0.7594902515411377,
      0.7473990321159363,
      0.7722171545028687,
      0.774739682674408,
      0.7538565397262573,
      0.7510339617729187,
      0.7718664407730103,
      0.7656840682029724,
      0.740622341632843,
      0.7536116242408752,
      0.7680825591087341,
      0.747066855430603,
      0.7259070873260498,
      0.7510426640510559,
      0.728351891040802,
      0.7026373147964478,
      0.6444249153137207,
      0.7212798595428467,
      0.7115956544876099,
      0.7633349299430847,
      0.7560440897941589,
      0.7487472295761108,
      0.7710304260253906,
      0.8061145544052124,
      0.7758446335792542,
      0.7633979916572571,
      0.8086163997650146,
      0.8008602857589722,
      0.7610974311828613,
      0.7734658122062683,
      0.8139218688011169,
      0.7710745930671692,
      0.7377897500991821,
      0.7836111783981323,
      0.7937887907028198,
      0.7374305725097656,
      0.7256584167480469,
      0.9996575713157654,
      0.9997199177742004,
      0.9996419548988342,
      0.9957898259162903,
      0.9828284382820129,
      0.9765281081199646,
      0.9423909187316895,
      0.9682393074035645,
      0.9475243091583252,
      0.9678807854652405,
      0.997434675693512,
      0.9993672966957092,
      0.9994544386863708,
      0.9993310570716858,
      0.9996369481086731,
      0.9997931718826294,
      0.999770998954773,
      0.9998687505722046,
      0.9998819828033447,
      0.999920666217804,
      0.9999369382858276,
      0.999937891960144,
      0.9998907446861267,
      0.9995247721672058,
      0.9978936314582825,
      0.9857824444770813,
      0.9757019281387329,
      0.9829188585281372,
      0.957148551940918,
      0.9727218151092529,
      0.9448724389076233,
      0.9275552034378052,
      0.9765588045120239,
      0.9816843271255493,
      0.9986016154289246,
      0.9995803833007812,
      0.9998509287834167,
      0.9998881816864014,
      0.9998653531074524,
      0.9999242424964905,
      0.9999426007270813,
      0.9998898506164551,
      0.9998621940612793,
      0.9999333620071411,
      0.9999431371688843,
      0.9999589920043945,
      0.9999387264251709,
      0.9999587535858154,
      0.9999685287475586,
      0.9999532103538513,
      0.9999222755432129,
      0.9995567202568054,
      0.9980280995368958,
      0.9867079257965088,
      0.979796290397644,
      0.9875662326812744,
      0.9645365476608276,
      0.9724907279014587,
      0.942023754119873,
      0.9467340707778931,
      0.9859391450881958,
      0.9972858428955078,
      0.9997048377990723,
      0.999824047088623,
      0.9998914003372192,
      0.9999235272407532,
      0.9999600648880005,
      0.9999268651008606,
      0.9999212622642517,
      0.999969482421875,
      0.9999493956565857,
      0.9999372959136963,
      0.999921441078186,
      0.9999434947967529,
      0.9999593496322632,
      0.9999480247497559,
      0.9996541142463684,
      0.9995136857032776,
      0.9955822825431824,
      0.989263653755188,
      0.9627752900123596,
      0.9433598518371582,
      0.9038187861442566,
      0.8706141114234924,
      0.9193930625915527,
      0.9486874341964722,
      0.9873918890953064,
      0.9873621463775635,
      0.9632085561752319,
      0.9748464822769165,
      0.9402720928192139,
      0.9360432624816895,
      0.9821718335151672,
      0.992855429649353,
      0.9995209574699402,
      0.999739408493042,
      0.9998998641967773,
      0.9999218583106995,
      0.9999093413352966,
      0.9999237656593323,
      0.9999427199363708,
      0.9998974204063416,
      0.9999459981918335,
      0.999953031539917,
      0.9999529123306274,
      0.9999406337738037,
      0.9997706413269043,
      0.9997685551643372,
      0.9987587332725525,
      0.9908767342567444,
      0.9905174970626831,
      0.989367663860321,
      0.956917941570282,
      0.9726043939590454,
      0.9426451921463013,
      0.9358057975769043,
      0.98795086145401,
      0.9976788759231567,
      0.9996244311332703,
      0.9997296929359436,
      0.9999071359634399,
      0.9999144673347473,
      0.9998196959495544,
      0.9998926520347595,
      0.9999141693115234,
      0.9999247789382935,
      0.999884307384491,
      0.9998204112052917,
      0.9998178482055664,
      0.9999119639396667,
      0.9999376535415649,
      0.9998029470443726,
      0.9996616244316101,
      0.9988154172897339,
      0.9975453019142151,
      0.9865111708641052,
      0.9634140133857727,
      0.9774964451789856,
      0.9484755992889404,
      0.9740098714828491,
      0.9598228931427002,
      0.956804633140564,
      0.9939411878585815,
      0.9994066953659058,
      0.9996158480644226,
      0.9989352822303772,
      0.9992182850837708,
      0.9995805621147156,
      0.9996938705444336,
      0.9996430277824402
    ],
    [
      0.6527798771858215,
      0.6783490180969238,
      0.7431129813194275,
      0.755439281463623,
      0.7284080386161804,
      0.7549163103103638,
      0.7978567481040955,
      0.7604309916496277,
      0.7550316452980042,
      0.8028059005737305,
      0.794487476348877,
      0.7506980895996094,
      0.7747220993041992,
      0.8136908411979675,
      0.7667739391326904,
      0.7528314590454102,
      0.7931751012802124,
      0.7914208769798279,
      0.7433822154998779,
      0.7576906085014343,
      0.7951301336288452,
      0.7562122344970703,
      0.7257627844810486,
      0.7621008157730103,
      0.7745811939239502,
      0.7557318210601807,
      0.7236261367797852,
      0.7443552017211914,
      0.7387371063232422,
      0.7574017643928528,
      0.7581596970558167,
      0.7328839898109436,
      0.7532467246055603,
      0.7816237211227417,
      0.7646355628967285,
      0.7526142597198486,
      0.7771509289741516,
      0.7817973494529724,
      0.7613375186920166,
      0.7576642036437988,
      0.7789854407310486,
      0.7736607193946838,
      0.7484569549560547,
      0.7606614828109741,
      0.7790123224258423,
      0.7588656544685364,
      0.7343507409095764,
      0.7592117190361023,
      0.742001473903656,
      0.7257680892944336,
      0.6696584224700928,
      0.7423188090324402,
      0.7246789336204529,
      0.7757598161697388,
      0.7683660984039307,
      0.7593481540679932,
      0.7791637182235718,
      0.8133113384246826,
      0.7829288244247437,
      0.7701379656791687,
      0.8132140040397644,
      0.8071163892745972,
      0.7672461271286011,
      0.7770026922225952,
      0.8177170753479004,
      0.7768202424049377,
      0.7432056665420532,
      0.787419319152832,
      0.7984915971755981,
      0.7427108883857727,
      0.7291719913482666,
      0.9996680021286011,
      0.9997373223304749,
      0.9996782541275024,
      0.9962389469146729,
      0.9840250611305237,
      0.9781271815299988,
      0.9448890686035156,
      0.9699717164039612,
      0.948982834815979,
      0.9693694710731506,
      0.9977766275405884,
      0.9994282126426697,
      0.9995132088661194,
      0.9994155168533325,
      0.9996829628944397,
      0.9998102188110352,
      0.9997912049293518,
      0.9998795390129089,
      0.9998869895935059,
      0.9999229907989502,
      0.9999399185180664,
      0.9999403357505798,
      0.9998987317085266,
      0.9995802640914917,
      0.9981620907783508,
      0.9866544604301453,
      0.9768078923225403,
      0.9838283061981201,
      0.9592832326889038,
      0.9741265773773193,
      0.9473214149475098,
      0.9304876327514648,
      0.9777618050575256,
      0.9825794696807861,
      0.9987283945083618,
      0.9996239542961121,
      0.9998580813407898,
      0.9998929500579834,
      0.9998677372932434,
      0.9999275207519531,
      0.9999450445175171,
      0.9998908638954163,
      0.9998629093170166,
      0.9999352097511292,
      0.9999454021453857,
      0.9999622702598572,
      0.9999402165412903,
      0.9999597668647766,
      0.999970018863678,
      0.999954879283905,
      0.9999281764030457,
      0.9995934963226318,
      0.9982762336730957,
      0.9873396158218384,
      0.9806084632873535,
      0.9882842302322388,
      0.9663240909576416,
      0.9739872813224792,
      0.943818211555481,
      0.9498693346977234,
      0.9854838848114014,
      0.9975071549415588,
      0.9997342824935913,
      0.9998409748077393,
      0.9998993277549744,
      0.9999276995658875,
      0.9999626874923706,
      0.9999263882637024,
      0.9999225735664368,
      0.9999707341194153,
      0.9999514818191528,
      0.9999369978904724,
      0.9999226331710815,
      0.9999451041221619,
      0.9999604225158691,
      0.9999518394470215,
      0.999685525894165,
      0.9995723366737366,
      0.995934247970581,
      0.9900049567222595,
      0.9638871550559998,
      0.9451242685317993,
      0.9072661995887756,
      0.874644935131073,
      0.9217636585235596,
      0.9505059123039246,
      0.9873148202896118,
      0.9891367554664612,
      0.9649438858032227,
      0.9764916300773621,
      0.9433853626251221,
      0.9387416839599609,
      0.9835661053657532,
      0.993323564529419,
      0.999574601650238,
      0.9997701644897461,
      0.9999083876609802,
      0.9999275207519531,
      0.9999163746833801,
      0.9999255537986755,
      0.9999443888664246,
      0.9998979568481445,
      0.9999465346336365,
      0.9999544024467468,
      0.9999544024467468,
      0.9999449253082275,
      0.9998015761375427,
      0.999796450138092,
      0.9989206194877625,
      0.9916364550590515,
      0.9919701218605042,
      0.991322934627533,
      0.9586089849472046,
      0.9735727310180664,
      0.9455100297927856,
      0.9384851455688477,
      0.9890404939651489,
      0.9980141520500183,
      0.9996700882911682,
      0.999764621257782,
      0.9999163150787354,
      0.9999204874038696,
      0.999837338924408,
      0.9999013543128967,
      0.9999175667762756,
      0.9999293088912964,
      0.9998902082443237,
      0.999835193157196,
      0.9998327493667603,
      0.9999173879623413,
      0.9999445080757141,
      0.9998252987861633,
      0.9996961355209351,
      0.9989649057388306,
      0.997903048992157,
      0.9880554676055908,
      0.9691377878189087,
      0.9797086715698242,
      0.9506171345710754,
      0.9755302667617798,
      0.9618728160858154,
      0.9593275189399719,
      0.9945500493049622,
      0.9994853734970093,
      0.9996630549430847,
      0.9990823268890381,
      0.999305009841919,
      0.9996178150177002,
      0.9997144341468811,
      0.9996654391288757
    ],
    [
      0.6605767011642456,
      0.6851520538330078,
      0.7504338026046753,
      0.7617263793945312,
      0.7349380254745483,
      0.7629978060722351,
      0.8036621809005737,
      0.7662208080291748,
      0.7608165144920349,
      0.80855393409729,
      0.7991482019424438,
      0.7569061517715454,
      0.7804871201515198,
      0.8184089660644531,
      0.774158239364624,
      0.760424792766571,
      0.7994264364242554,
      0.7976333498954773,
      0.7537177801132202,
      0.7685646414756775,
      0.8041431307792664,
      0.7665853500366211,
      0.7402745485305786,
      0.7782762050628662,
      0.7888611555099487,
      0.7667761445045471,
      0.7495678663253784,
      0.7643833756446838,
      0.7556781768798828,
      0.7754148244857788,
      0.7710483074188232,
      0.7417662739753723,
      0.7625333666801453,
      0.7905049324035645,
      0.771618127822876,
      0.7598699331283569,
      0.7845498323440552,
      0.7897790670394897,
      0.7696303129196167,
      0.7645522356033325,
      0.7852347493171692,
      0.7811840772628784,
      0.7559248208999634,
      0.7660081386566162,
      0.7875615358352661,
      0.7670891880989075,
      0.7425732016563416,
      0.7655681371688843,
      0.7523424029350281,
      0.7367004156112671,
      0.683855414390564,
      0.7539411783218384,
      0.7340083122253418,
      0.7836672067642212,
      0.7802272439002991,
      0.7673690319061279,
      0.786632239818573,
      0.8199290633201599,
      0.7902393341064453,
      0.7781872749328613,
      0.818261981010437,
      0.8132354021072388,
      0.7731393575668335,
      0.7815039157867432,
      0.8220813870429993,
      0.7828420400619507,
      0.749564528465271,
      0.7919825315475464,
      0.8045244216918945,
      0.7493224143981934,
      0.7354204654693604,
      0.9996746778488159,
      0.9997462034225464,
      0.9996969699859619,
      0.9963303804397583,
      0.9844562411308289,
      0.9789663553237915,
      0.9463061094284058,
      0.9706799983978271,
      0.9503040313720703,
      0.9703060984611511,
      0.9979227781295776,
      0.9994948506355286,
      0.9995625019073486,
      0.9994814991950989,
      0.9997180104255676,
      0.9998248219490051,
      0.9998062252998352,
      0.9998871684074402,
      0.9998908042907715,
      0.9999244213104248,
      0.9999421238899231,
      0.9999434947967529,
      0.9999034404754639,
      0.9996073246002197,
      0.9982144832611084,
      0.9870089292526245,
      0.9774242043495178,
      0.9841763973236084,
      0.9607266187667847,
      0.9752324223518372,
      0.9493123292922974,
      0.9329224824905396,
      0.9785110950469971,
      0.9834060072898865,
      0.9988583922386169,
      0.999666690826416,
      0.9998697638511658,
      0.9998980760574341,
      0.9998701214790344,
      0.9999310374259949,
      0.9999473690986633,
      0.9998916983604431,
      0.9998633861541748,
      0.9999369382858276,
      0.9999461770057678,
      0.9999620914459229,
      0.9999402165412903,
      0.9999603629112244,
      0.9999710917472839,
      0.9999563694000244,
      0.9999321103096008,
      0.9996258616447449,
      0.9983644485473633,
      0.9875102639198303,
      0.9810856580734253,
      0.9886815547943115,
      0.9674606323242188,
      0.9749530553817749,
      0.9468244314193726,
      0.9526785612106323,
      0.9863923788070679,
      0.9977334141731262,
      0.9997690320014954,
      0.9998575448989868,
      0.9999067783355713,
      0.9999314546585083,
      0.9999645352363586,
      0.9999275207519531,
      0.999923586845398,
      0.9999717473983765,
      0.9999531507492065,
      0.999937891960144,
      0.9999237656593323,
      0.9999480247497559,
      0.9999613761901855,
      0.9999546408653259,
      0.9997134804725647,
      0.999607503414154,
      0.9960886836051941,
      0.9901213645935059,
      0.9642738103866577,
      0.9466509222984314,
      0.9098884463310242,
      0.8779879808425903,
      0.9243561625480652,
      0.9525277614593506,
      0.987877607345581,
      0.9899056553840637,
      0.9662172198295593,
      0.9775840044021606,
      0.9459116458892822,
      0.9409926533699036,
      0.9848941564559937,
      0.9939101338386536,
      0.999623715877533,
      0.9997969269752502,
      0.9999155402183533,
      0.9999319911003113,
      0.9999208450317383,
      0.9999271035194397,
      0.9999456405639648,
      0.9998988509178162,
      0.9999469518661499,
      0.9999553561210632,
      0.9999555349349976,
      0.9999479055404663,
      0.999821662902832,
      0.9998145699501038,
      0.9990379810333252,
      0.992206335067749,
      0.9928478598594666,
      0.9921104907989502,
      0.9605073928833008,
      0.9749872088432312,
      0.9484517574310303,
      0.9410605430603027,
      0.9899801015853882,
      0.9982609152793884,
      0.999705970287323,
      0.9997913241386414,
      0.9999242424964905,
      0.9999256134033203,
      0.9998511075973511,
      0.9999088644981384,
      0.9999204277992249,
      0.9999324679374695,
      0.9998961091041565,
      0.9998508095741272,
      0.9998455047607422,
      0.9999218583106995,
      0.9999489188194275,
      0.9998434782028198,
      0.9997281432151794,
      0.9991212487220764,
      0.9982641935348511,
      0.9898374080657959,
      0.9724050164222717,
      0.9819440841674805,
      0.953140139579773,
      0.9769331216812134,
      0.9633479118347168,
      0.9610100984573364,
      0.995000422000885,
      0.999539852142334,
      0.9997017979621887,
      0.9991957545280457,
      0.9993771314620972,
      0.9996520280838013,
      0.9997335076332092,
      0.9996869564056396
    ],
    [
      0.6690810918807983,
      0.6927891969680786,
      0.7589243650436401,
      0.76819908618927,
      0.7419504523277283,
      0.7724915146827698,
      0.8101420402526855,
      0.7727816104888916,
      0.7683507204055786,
      0.8154951333999634,
      0.804443895816803,
      0.7631784677505493,
      0.7874022722244263,
      0.823685884475708,
      0.781389057636261,
      0.7672939896583557,
      0.8055276274681091,
      0.8049411177635193,
      0.7643821239471436,
      0.7797762155532837,
      0.8140595555305481,
      0.7787584662437439,
      0.7575245499610901,
      0.7967917323112488,
      0.8045393228530884,
      0.7812000513076782,
      0.7763656377792358,
      0.7878097891807556,
      0.7725052237510681,
      0.7926175594329834,
      0.7828527092933655,
      0.7528254985809326,
      0.7736701369285583,
      0.7982805967330933,
      0.7799249291419983,
      0.7668508887290955,
      0.7919275760650635,
      0.7984621524810791,
      0.7798509001731873,
      0.7734222412109375,
      0.7928361296653748,
      0.7913032174110413,
      0.767277717590332,
      0.7758322358131409,
      0.799198567867279,
      0.7793673872947693,
      0.7558493614196777,
      0.775131106376648,
      0.765789806842804,
      0.7509669065475464,
      0.7009773850440979,
      0.7681837677955627,
      0.7470657825469971,
      0.7959921956062317,
      0.7932605743408203,
      0.7784408926963806,
      0.7971045970916748,
      0.8294922113418579,
      0.7998260259628296,
      0.7879582643508911,
      0.8250209093093872,
      0.8197891116142273,
      0.7806960344314575,
      0.7881816625595093,
      0.827150821685791,
      0.7897357940673828,
      0.7566180229187012,
      0.7978670001029968,
      0.8116742372512817,
      0.7569396495819092,
      0.7437248826026917,
      0.9996809363365173,
      0.9997561573982239,
      0.9997183680534363,
      0.9965302348136902,
      0.9851455092430115,
      0.9783893823623657,
      0.9480217695236206,
      0.9713548421859741,
      0.9521167874336243,
      0.9717931747436523,
      0.9982684850692749,
      0.999575138092041,
      0.9996175765991211,
      0.9995485544204712,
      0.9997527599334717,
      0.999839186668396,
      0.999822199344635,
      0.9998947978019714,
      0.999894380569458,
      0.9999257326126099,
      0.999944269657135,
      0.999944806098938,
      0.9999080896377563,
      0.9996386766433716,
      0.9983364343643188,
      0.9876355528831482,
      0.9782804846763611,
      0.9846956729888916,
      0.9624606370925903,
      0.9766113758087158,
      0.951714813709259,
      0.9360904693603516,
      0.9798397421836853,
      0.9844987988471985,
      0.9990052580833435,
      0.9997131824493408,
      0.9998811483383179,
      0.9999026656150818,
      0.9998718500137329,
      0.9999345541000366,
      0.9999497532844543,
      0.9998921751976013,
      0.9998631477355957,
      0.9999381899833679,
      0.9999471306800842,
      0.9999621510505676,
      0.999940812587738,
      0.9999606013298035,
      0.9999717473983765,
      0.9999575614929199,
      0.9999356865882874,
      0.9996564984321594,
      0.998458981513977,
      0.9879242777824402,
      0.9818283915519714,
      0.9892606139183044,
      0.9688988924026489,
      0.976316511631012,
      0.9501550197601318,
      0.9560736417770386,
      0.9875034093856812,
      0.9980079531669617,
      0.9997986555099487,
      0.9998745918273926,
      0.999914288520813,
      0.99993497133255,
      0.9999666810035706,
      0.9999293088912964,
      0.9999246597290039,
      0.9999729990959167,
      0.9999552965164185,
      0.9999393820762634,
      0.9999250769615173,
      0.99994957447052,
      0.9999621510505676,
      0.9999569654464722,
      0.9997392296791077,
      0.9996432662010193,
      0.9963737726211548,
      0.9906271696090698,
      0.9656950831413269,
      0.9488393068313599,
      0.913287341594696,
      0.8828333616256714,
      0.9276791214942932,
      0.9555834531784058,
      0.9887651801109314,
      0.9904735684394836,
      0.9679413437843323,
      0.9787917733192444,
      0.9484437108039856,
      0.9438720345497131,
      0.9864771366119385,
      0.9946203827857971,
      0.9996774196624756,
      0.9998226761817932,
      0.9999222755432129,
      0.9999346137046814,
      0.9999241828918457,
      0.9999253749847412,
      0.9999474287033081,
      0.9999006390571594,
      0.9999476075172424,
      0.9999561309814453,
      0.9999563097953796,
      0.999950110912323,
      0.9998382329940796,
      0.9998306632041931,
      0.9991583228111267,
      0.993044912815094,
      0.9940685033798218,
      0.9930983781814575,
      0.9629974365234375,
      0.9764125347137451,
      0.950969934463501,
      0.9434255361557007,
      0.9909987449645996,
      0.9985247254371643,
      0.9997439980506897,
      0.9998173713684082,
      0.999931275844574,
      0.9999293684959412,
      0.999862551689148,
      0.9999141097068787,
      0.9999216198921204,
      0.9999337196350098,
      0.9998990893363953,
      0.9998607039451599,
      0.9998537302017212,
      0.9999240040779114,
      0.9999502897262573,
      0.9998564720153809,
      0.9997527599334717,
      0.9992585182189941,
      0.9985866546630859,
      0.9919013381004333,
      0.9756814241409302,
      0.9841057062149048,
      0.9551669955253601,
      0.978000819683075,
      0.9637839198112488,
      0.9623817205429077,
      0.9953826069831848,
      0.9995958209037781,
      0.9997291564941406,
      0.9993169903755188,
      0.9994431138038635,
      0.9996827840805054,
      0.9997494220733643,
      0.9997051954269409
    ],
    [
      0.6792963147163391,
      0.7031675577163696,
      0.7686153650283813,
      0.7758868932723999,
      0.75121009349823,
      0.7829194068908691,
      0.8172197937965393,
      0.7807629108428955,
      0.7783991098403931,
      0.8233790397644043,
      0.810134768486023,
      0.7701188325881958,
      0.7960550785064697,
      0.8303597569465637,
      0.7893241047859192,
      0.7762312889099121,
      0.8131087422370911,
      0.8124867677688599,
      0.7748726606369019,
      0.7911098003387451,
      0.8231309652328491,
      0.7888932824134827,
      0.7722002863883972,
      0.8097552061080933,
      0.8178489804267883,
      0.7938374876976013,
      0.7955899238586426,
      0.804444432258606,
      0.7864358425140381,
      0.8054907917976379,
      0.7929157018661499,
      0.7638980150222778,
      0.7846217751502991,
      0.8059797286987305,
      0.7889007329940796,
      0.7759308815002441,
      0.7987009882926941,
      0.8066673278808594,
      0.7906655073165894,
      0.7839128971099854,
      0.8015849590301514,
      0.8042553663253784,
      0.7807211875915527,
      0.7886280417442322,
      0.8147826790809631,
      0.7963969707489014,
      0.77311110496521,
      0.7887879610061646,
      0.7856935262680054,
      0.7682856321334839,
      0.7282180190086365,
      0.7901005744934082,
      0.7675174474716187,
      0.8136690855026245,
      0.8141618967056274,
      0.7936002016067505,
      0.8106324076652527,
      0.8417142629623413,
      0.8119655847549438,
      0.7982632517814636,
      0.8326579332351685,
      0.8272097110748291,
      0.788999617099762,
      0.7948055267333984,
      0.8321477174758911,
      0.7972447276115417,
      0.7643399834632874,
      0.8030758500099182,
      0.8186575770378113,
      0.7651880979537964,
      0.7514839172363281,
      0.999687135219574,
      0.9997663497924805,
      0.9997426867485046,
      0.9967027902603149,
      0.9863626956939697,
      0.9786511063575745,
      0.951143741607666,
      0.9727739095687866,
      0.9551740288734436,
      0.9726858139038086,
      0.9978280067443848,
      0.9996169209480286,
      0.999658465385437,
      0.9996093511581421,
      0.9997810125350952,
      0.9998521208763123,
      0.9998401999473572,
      0.9999037981033325,
      0.9998980760574341,
      0.9999273419380188,
      0.9999465346336365,
      0.9999443292617798,
      0.9999127984046936,
      0.9996710419654846,
      0.9983968734741211,
      0.9881930351257324,
      0.9790843725204468,
      0.9852463006973267,
      0.96440589427948,
      0.9771138429641724,
      0.9531874656677246,
      0.9405938982963562,
      0.9815646409988403,
      0.9860431551933289,
      0.9991512298583984,
      0.9997572898864746,
      0.9998932480812073,
      0.9999074935913086,
      0.9998727440834045,
      0.9999378323554993,
      0.9999520182609558,
      0.9998917579650879,
      0.9998622536659241,
      0.9999395608901978,
      0.9999482035636902,
      0.9999634623527527,
      0.999941349029541,
      0.9999613165855408,
      0.9999728202819824,
      0.9999586343765259,
      0.9999374747276306,
      0.9996825456619263,
      0.9984508156776428,
      0.988023042678833,
      0.9823890924453735,
      0.9897149801254272,
      0.9704113006591797,
      0.9781537652015686,
      0.9542335271835327,
      0.9610971212387085,
      0.9889929294586182,
      0.9983496069908142,
      0.9998318552970886,
      0.9998902082443237,
      0.9999223351478577,
      0.999938428401947,
      0.9999691247940063,
      0.9999312162399292,
      0.9999243021011353,
      0.999974250793457,
      0.9999571442604065,
      0.9999400973320007,
      0.9999240636825562,
      0.999950647354126,
      0.9999626874923706,
      0.9999589920043945,
      0.9997597932815552,
      0.999668538570404,
      0.9964541792869568,
      0.9905706644058228,
      0.9662761092185974,
      0.9506471157073975,
      0.9171814918518066,
      0.8891945481300354,
      0.9310160875320435,
      0.9578906297683716,
      0.9892363548278809,
      0.9908962249755859,
      0.9697377681732178,
      0.9804785847663879,
      0.9521481394767761,
      0.9483394026756287,
      0.9886389374732971,
      0.9955947399139404,
      0.9997372031211853,
      0.9998505115509033,
      0.9999304413795471,
      0.999939501285553,
      0.9999292492866516,
      0.9999279379844666,
      0.9999492764472961,
      0.9999020099639893,
      0.9999480843544006,
      0.9999570250511169,
      0.9999568462371826,
      0.9999520778656006,
      0.9998533725738525,
      0.9998446702957153,
      0.9992547035217285,
      0.9936012029647827,
      0.9947808384895325,
      0.9925573468208313,
      0.9655187129974365,
      0.9779091477394104,
      0.9543558359146118,
      0.9469777345657349,
      0.9923094511032104,
      0.9988161325454712,
      0.9997869729995728,
      0.9998455047607422,
      0.9999388456344604,
      0.9999342560768127,
      0.999876081943512,
      0.9999207854270935,
      0.9999245405197144,
      0.9999358057975769,
      0.9999022483825684,
      0.9998704195022583,
      0.9998629093170166,
      0.999927282333374,
      0.9999517798423767,
      0.9998694658279419,
      0.9997769594192505,
      0.9993777275085449,
      0.9988498687744141,
      0.9937694072723389,
      0.9787485599517822,
      0.986005425453186,
      0.9574710130691528,
      0.9803145527839661,
      0.9650335907936096,
      0.964143693447113,
      0.9957529306411743,
      0.9996598362922668,
      0.9997692704200745,
      0.999397873878479,
      0.9994995594024658,
      0.9997112154960632,
      0.9997673034667969,
      0.9997256994247437
    ],
    [
      0.6906248331069946,
      0.7153276205062866,
      0.7793946862220764,
      0.7845696806907654,
      0.7607337236404419,
      0.7922224998474121,
      0.8246865272521973,
      0.7896040678024292,
      0.7900623083114624,
      0.8312187194824219,
      0.816102921962738,
      0.7776793837547302,
      0.8050051927566528,
      0.8372028470039368,
      0.7970577478408813,
      0.7857770323753357,
      0.8198944330215454,
      0.8181588053703308,
      0.7822778820991516,
      0.7978794574737549,
      0.8282425999641418,
      0.7937390804290771,
      0.7773774266242981,
      0.8142083287239075,
      0.8228254914283752,
      0.798414945602417,
      0.8000854253768921,
      0.8102092742919922,
      0.794895350933075,
      0.8131772875785828,
      0.7997640371322632,
      0.7717318534851074,
      0.7926605939865112,
      0.8124507665634155,
      0.7974365949630737,
      0.7864229083061218,
      0.8058654069900513,
      0.8141560554504395,
      0.8016881346702576,
      0.795494556427002,
      0.8119696378707886,
      0.8166650533676147,
      0.7946528792381287,
      0.8041815757751465,
      0.830825924873352,
      0.8131756782531738,
      0.7911267280578613,
      0.8047154545783997,
      0.802844762802124,
      0.7861136198043823,
      0.760574460029602,
      0.8109162449836731,
      0.7879314422607422,
      0.8307561874389648,
      0.8313591480255127,
      0.8078413009643555,
      0.8228744268417358,
      0.8534946441650391,
      0.8239147067070007,
      0.8076062798500061,
      0.8401391506195068,
      0.8346978425979614,
      0.7966738939285278,
      0.8005290031433105,
      0.8369228839874268,
      0.8032775521278381,
      0.7702920436859131,
      0.8068912625312805,
      0.8233339190483093,
      0.7706931829452515,
      0.755704402923584,
      0.999697744846344,
      0.9997795820236206,
      0.9997704029083252,
      0.9969497323036194,
      0.9874518513679504,
      0.9801735281944275,
      0.9541511535644531,
      0.9747239351272583,
      0.9586105942726135,
      0.9748862385749817,
      0.9982057213783264,
      0.9996957182884216,
      0.9997142553329468,
      0.9996771812438965,
      0.9998078346252441,
      0.9998676776885986,
      0.9998587369918823,
      0.9999135136604309,
      0.9999029040336609,
      0.999929666519165,
      0.9999496936798096,
      0.999946653842926,
      0.9999185800552368,
      0.9997042417526245,
      0.9983453154563904,
      0.9883691072463989,
      0.9798557162284851,
      0.9857761859893799,
      0.966373085975647,
      0.9787325263023376,
      0.9566284418106079,
      0.945590615272522,
      0.9837744832038879,
      0.9877316951751709,
      0.9992818832397461,
      0.9997994899749756,
      0.9999046325683594,
      0.9999123215675354,
      0.999873697757721,
      0.999941349029541,
      0.9999544620513916,
      0.9998917579650879,
      0.9998617768287659,
      0.9999412298202515,
      0.9999494552612305,
      0.9999650120735168,
      0.9999423027038574,
      0.9999610185623169,
      0.9999740123748779,
      0.9999601244926453,
      0.9999417066574097,
      0.9997128248214722,
      0.9985091686248779,
      0.9881315231323242,
      0.9829804301261902,
      0.9901249408721924,
      0.9719342589378357,
      0.9801726937294006,
      0.9584205746650696,
      0.9656435251235962,
      0.9905604720115662,
      0.9986693263053894,
      0.9998601675033569,
      0.9999067783355713,
      0.999929666519165,
      0.9999421238899231,
      0.9999709129333496,
      0.9999336004257202,
      0.9999261498451233,
      0.999975860118866,
      0.9999597072601318,
      0.9999415278434753,
      0.9999250769615173,
      0.9999516606330872,
      0.9999635815620422,
      0.9999614953994751,
      0.9997846484184265,
      0.999702513217926,
      0.9965511560440063,
      0.9905235171318054,
      0.9667549729347229,
      0.9528219699859619,
      0.922133207321167,
      0.8967810273170471,
      0.9347698092460632,
      0.9601765275001526,
      0.989821195602417,
      0.9915412068367004,
      0.9716408252716064,
      0.9822800755500793,
      0.9564252495765686,
      0.9535244107246399,
      0.9891576766967773,
      0.9963616132736206,
      0.9997866749763489,
      0.999872624874115,
      0.9999374747276306,
      0.9999433755874634,
      0.9999324679374695,
      0.9999302625656128,
      0.9999518990516663,
      0.9999035000801086,
      0.9999485611915588,
      0.9999579787254333,
      0.9999573826789856,
      0.9999542832374573,
      0.9998716711997986,
      0.9998604655265808,
      0.9993624091148376,
      0.9942176938056946,
      0.9957641363143921,
      0.993675708770752,
      0.9684576988220215,
      0.9800073504447937,
      0.9582875370979309,
      0.950918436050415,
      0.9933393001556396,
      0.999071478843689,
      0.9998254179954529,
      0.9998698830604553,
      0.999945878982544,
      0.99993896484375,
      0.9998893737792969,
      0.9999271631240845,
      0.9999271035194397,
      0.9999390840530396,
      0.9999074935913086,
      0.9998846650123596,
      0.9998745322227478,
      0.9999304413795471,
      0.9999552369117737,
      0.9998854398727417,
      0.999804675579071,
      0.9995045065879822,
      0.9991371035575867,
      0.995848536491394,
      0.9824380278587341,
      0.9882057309150696,
      0.9607043266296387,
      0.9824371933937073,
      0.9671117067337036,
      0.9669745564460754,
      0.9963318109512329,
      0.9997211694717407,
      0.9998032450675964,
      0.9994890093803406,
      0.9995625019073486,
      0.9997414350509644,
      0.9997864961624146,
      0.9997466802597046
    ],
    [
      0.7020764946937561,
      0.726736307144165,
      0.7901661396026611,
      0.7939132452011108,
      0.7757399678230286,
      0.8021178245544434,
      0.8323261737823486,
      0.7988021969795227,
      0.8007262349128723,
      0.8394186496734619,
      0.8221375942230225,
      0.7853285074234009,
      0.8138691782951355,
      0.8442065715789795,
      0.8054046630859375,
      0.7950519323348999,
      0.8265129327774048,
      0.8241972923278809,
      0.7899754047393799,
      0.8047216534614563,
      0.8334509134292603,
      0.7996454834938049,
      0.7841525077819824,
      0.8194003105163574,
      0.8276692032814026,
      0.802519679069519,
      0.806007981300354,
      0.8155937790870667,
      0.8025329113006592,
      0.8205512762069702,
      0.8054543733596802,
      0.7779756188392639,
      0.8004793524742126,
      0.8180285692214966,
      0.8042876720428467,
      0.795788586139679,
      0.8122239708900452,
      0.821013331413269,
      0.81015944480896,
      0.8056726455688477,
      0.8210800290107727,
      0.8265520930290222,
      0.8060459494590759,
      0.8169357180595398,
      0.8420579433441162,
      0.8262428045272827,
      0.805281400680542,
      0.8162477016448975,
      0.8150759935379028,
      0.7997217178344727,
      0.7840982675552368,
      0.8246796131134033,
      0.8052873611450195,
      0.8440424799919128,
      0.843501627445221,
      0.8190081715583801,
      0.8338159322738647,
      0.8634213805198669,
      0.8335495591163635,
      0.81627357006073,
      0.8472382426261902,
      0.8417046666145325,
      0.8038009405136108,
      0.8058000206947327,
      0.8420450091362,
      0.8093072772026062,
      0.7765929698944092,
      0.8110595941543579,
      0.8282036781311035,
      0.7763220071792603,
      0.7601105570793152,
      0.9996965527534485,
      0.9997937083244324,
      0.999793529510498,
      0.9971851706504822,
      0.9881116151809692,
      0.9808024168014526,
      0.9561786651611328,
      0.9763175249099731,
      0.9611681699752808,
      0.9766862392425537,
      0.9984616041183472,
      0.9997458457946777,
      0.9997527003288269,
      0.9997234344482422,
      0.9998358488082886,
      0.999879777431488,
      0.9998719096183777,
      0.9999208450317383,
      0.9999071955680847,
      0.9999316930770874,
      0.9999523162841797,
      0.9999487996101379,
      0.99992436170578,
      0.9997377991676331,
      0.9984543919563293,
      0.9889736175537109,
      0.9805631637573242,
      0.9862790107727051,
      0.967827558517456,
      0.9801884889602661,
      0.9591410160064697,
      0.9493836164474487,
      0.9853922128677368,
      0.988767147064209,
      0.9993647336959839,
      0.9998260736465454,
      0.9999122619628906,
      0.9999158382415771,
      0.9998746514320374,
      0.9999442100524902,
      0.9999563694000244,
      0.9998922944068909,
      0.9998624324798584,
      0.9999426603317261,
      0.9999505877494812,
      0.9999663829803467,
      0.999943196773529,
      0.9999614953994751,
      0.9999749660491943,
      0.999961256980896,
      0.9999452233314514,
      0.9997414350509644,
      0.9986475706100464,
      0.9884887337684631,
      0.9836971759796143,
      0.99053555727005,
      0.9730665683746338,
      0.981694221496582,
      0.9613093733787537,
      0.968707799911499,
      0.9916213154792786,
      0.9989322423934937,
      0.9998782277107239,
      0.9999173879623413,
      0.9999334216117859,
      0.9999447464942932,
      0.9999719262123108,
      0.9999353289604187,
      0.9999281167984009,
      0.9999771118164062,
      0.9999617338180542,
      0.9999428391456604,
      0.9999261498451233,
      0.9999531507492065,
      0.9999644756317139,
      0.9999635815620422,
      0.9998046159744263,
      0.9997340440750122,
      0.9967954158782959,
      0.9909659028053284,
      0.9679100513458252,
      0.9549147486686707,
      0.9263864755630493,
      0.9023848176002502,
      0.9378839731216431,
      0.9622164964675903,
      0.9904620051383972,
      0.992057204246521,
      0.9731337428092957,
      0.9835996031761169,
      0.9594383239746094,
      0.9575978517532349,
      0.9896080493927002,
      0.9967681765556335,
      0.9998170733451843,
      0.9998877644538879,
      0.9999426603317261,
      0.9999467134475708,
      0.9999372363090515,
      0.9999336004257202,
      0.9999538064002991,
      0.9999054670333862,
      0.9999490976333618,
      0.9999587535858154,
      0.9999582171440125,
      0.9999561905860901,
      0.9998852014541626,
      0.9998732805252075,
      0.9994462132453918,
      0.9947762489318848,
      0.9964355230331421,
      0.994417667388916,
      0.9708451628684998,
      0.9815672039985657,
      0.961336612701416,
      0.9545279741287231,
      0.9941023588180542,
      0.9992312788963318,
      0.9998497366905212,
      0.9998866319656372,
      0.9999508261680603,
      0.9999428391456604,
      0.99989914894104,
      0.9999314546585083,
      0.999928891658783,
      0.9999412894248962,
      0.9999109506607056,
      0.9998943209648132,
      0.9998829364776611,
      0.9999328851699829,
      0.9999580979347229,
      0.9998970031738281,
      0.9998248219490051,
      0.9995867609977722,
      0.999309778213501,
      0.9969407916069031,
      0.9849244356155396,
      0.9899080395698547,
      0.9630571603775024,
      0.9837110042572021,
      0.9687514305114746,
      0.9689875841140747,
      0.9967183470726013,
      0.9997599124908447,
      0.9998247623443604,
      0.9995377063751221,
      0.9996017217636108,
      0.9997605085372925,
      0.9997992515563965,
      0.9997612237930298
    ],
    [
      0.713843822479248,
      0.7392861843109131,
      0.8008530139923096,
      0.8033334016799927,
      0.7907724976539612,
      0.8134666681289673,
      0.8401960134506226,
      0.8084496855735779,
      0.8114978671073914,
      0.847337543964386,
      0.8284779191017151,
      0.7931201457977295,
      0.8231765031814575,
      0.8511303663253784,
      0.8139528632164001,
      0.804443359375,
      0.83411705493927,
      0.8320633172988892,
      0.7999986410140991,
      0.8154910802841187,
      0.8407139778137207,
      0.8098958730697632,
      0.7974730730056763,
      0.8317753076553345,
      0.8389708995819092,
      0.8145477771759033,
      0.8287838101387024,
      0.8321312665939331,
      0.8160379528999329,
      0.8324929475784302,
      0.8141683340072632,
      0.7875216007232666,
      0.809762179851532,
      0.8252468109130859,
      0.8116410374641418,
      0.8046923279762268,
      0.8195470571517944,
      0.8276926279067993,
      0.8180804252624512,
      0.8160138726234436,
      0.8303375244140625,
      0.8361037969589233,
      0.8168519735336304,
      0.8298810720443726,
      0.8525364398956299,
      0.8389555215835571,
      0.8196064233779907,
      0.827838659286499,
      0.8269304037094116,
      0.8124151229858398,
      0.8030961751937866,
      0.8380784392356873,
      0.8218889236450195,
      0.8582536578178406,
      0.8548315763473511,
      0.830078125,
      0.8453209400177002,
      0.8731477856636047,
      0.8434281945228577,
      0.8257061243057251,
      0.8552865386009216,
      0.8496440649032593,
      0.811740517616272,
      0.8123594522476196,
      0.8483400940895081,
      0.8161254525184631,
      0.7836279273033142,
      0.816387414932251,
      0.834198534488678,
      0.7826682329177856,
      0.7647789716720581,
      0.999704897403717,
      0.9998031258583069,
      0.9998074173927307,
      0.9972493648529053,
      0.9884554743766785,
      0.981448769569397,
      0.957768976688385,
      0.977774977684021,
      0.9637693166732788,
      0.9786580204963684,
      0.9986938238143921,
      0.999787449836731,
      0.9997848272323608,
      0.9997614622116089,
      0.9998499155044556,
      0.9998900890350342,
      0.9998838901519775,
      0.999927282333374,
      0.9999111890792847,
      0.9999337196350098,
      0.9999547004699707,
      0.9999486804008484,
      0.9999287128448486,
      0.9997599124908447,
      0.9984758496284485,
      0.9892382621765137,
      0.9811097383499146,
      0.9867164492607117,
      0.9693093299865723,
      0.9813509583473206,
      0.9616669416427612,
      0.9539316892623901,
      0.9868961572647095,
      0.9898046255111694,
      0.9994227886199951,
      0.9998463988304138,
      0.9999180436134338,
      0.9999182224273682,
      0.9998741745948792,
      0.9999461770057678,
      0.999957799911499,
      0.9998922348022461,
      0.9998621940612793,
      0.9999439716339111,
      0.9999516606330872,
      0.9999678134918213,
      0.9999442100524902,
      0.999962329864502,
      0.9999762177467346,
      0.9999625086784363,
      0.9999485015869141,
      0.9997604489326477,
      0.9987066388130188,
      0.9888297915458679,
      0.9843659996986389,
      0.9908629059791565,
      0.9741415977478027,
      0.9830380082130432,
      0.9641307592391968,
      0.9699857234954834,
      0.9925103783607483,
      0.9991142749786377,
      0.9998917579650879,
      0.999925971031189,
      0.999937891960144,
      0.9999471306800842,
      0.9999741315841675,
      0.9999374747276306,
      0.9999299049377441,
      0.9999786019325256,
      0.9999632835388184,
      0.9999445676803589,
      0.9999291896820068,
      0.9999552965164185,
      0.9999655485153198,
      0.9999656081199646,
      0.9998230934143066,
      0.9997599720954895,
      0.996951699256897,
      0.9911811351776123,
      0.9688712358474731,
      0.9571677446365356,
      0.9313062429428101,
      0.9081575274467468,
      0.9417680501937866,
      0.9643359184265137,
      0.9916380047798157,
      0.9922552108764648,
      0.9746500849723816,
      0.9848521947860718,
      0.9622892141342163,
      0.9611176252365112,
      0.9905783534049988,
      0.9971330761909485,
      0.9998328685760498,
      0.9998987913131714,
      0.9999465346336365,
      0.99994957447052,
      0.9999416470527649,
      0.9999338388442993,
      0.9999554753303528,
      0.9999064803123474,
      0.9999495148658752,
      0.9999598264694214,
      0.9999589323997498,
      0.9999581575393677,
      0.9998989105224609,
      0.9998849034309387,
      0.999517023563385,
      0.995265007019043,
      0.9971299767494202,
      0.9960373044013977,
      0.9733847975730896,
      0.9831920862197876,
      0.9641723036766052,
      0.9582793712615967,
      0.9947165846824646,
      0.9993414282798767,
      0.9998666048049927,
      0.999898374080658,
      0.9999545216560364,
      0.9999458193778992,
      0.9999076724052429,
      0.9999352693557739,
      0.9999306201934814,
      0.9999435544013977,
      0.999915599822998,
      0.9999020099639893,
      0.9998922348022461,
      0.9999365210533142,
      0.9999614357948303,
      0.9999096989631653,
      0.9998449087142944,
      0.9996519684791565,
      0.9994344711303711,
      0.9975736141204834,
      0.9867457747459412,
      0.9914690852165222,
      0.9656328558921814,
      0.9850373268127441,
      0.9702317714691162,
      0.970741868019104,
      0.9969616532325745,
      0.9997838139533997,
      0.9998370409011841,
      0.9995712041854858,
      0.9996312260627747,
      0.9997732639312744,
      0.9998074769973755,
      0.9997708201408386
    ],
    [
      0.7240806818008423,
      0.7503048181533813,
      0.810390293598175,
      0.8116410970687866,
      0.8040802478790283,
      0.8226907849311829,
      0.847271203994751,
      0.8164476156234741,
      0.8203825354576111,
      0.8551292419433594,
      0.8344219923019409,
      0.8012359738349915,
      0.8315281867980957,
      0.8586663007736206,
      0.8233209848403931,
      0.8139122724533081,
      0.8418627977371216,
      0.8404005765914917,
      0.8095071911811829,
      0.825439453125,
      0.8485070466995239,
      0.8199877142906189,
      0.8088359832763672,
      0.8440772294998169,
      0.8492264747619629,
      0.8273836374282837,
      0.8473360538482666,
      0.8463886976242065,
      0.8295588493347168,
      0.844312310218811,
      0.8229467272758484,
      0.7982480525970459,
      0.8193435072898865,
      0.8323557376861572,
      0.8195945024490356,
      0.8126887083053589,
      0.8261297941207886,
      0.8346791863441467,
      0.8256779909133911,
      0.8251828551292419,
      0.8391648530960083,
      0.8447768688201904,
      0.8272814750671387,
      0.8410617113113403,
      0.862311601638794,
      0.8496543169021606,
      0.831858217716217,
      0.8389402031898499,
      0.8378357887268066,
      0.8227555751800537,
      0.8170763254165649,
      0.8477116227149963,
      0.835608184337616,
      0.8704415559768677,
      0.8635865449905396,
      0.8396280407905579,
      0.8550008535385132,
      0.881545901298523,
      0.8525562882423401,
      0.8351012468338013,
      0.8627669215202332,
      0.8573399782180786,
      0.8203131556510925,
      0.8195571899414062,
      0.8547247052192688,
      0.8232803344726562,
      0.7914804816246033,
      0.8221427798271179,
      0.8403474688529968,
      0.7892301678657532,
      0.7705436944961548,
      0.9997127652168274,
      0.9998125433921814,
      0.9998214244842529,
      0.997397780418396,
      0.9890192747116089,
      0.9823861122131348,
      0.9600121378898621,
      0.979558527469635,
      0.966658353805542,
      0.980815589427948,
      0.998894453048706,
      0.9998201727867126,
      0.9998115301132202,
      0.9997925162315369,
      0.9998606443405151,
      0.999897837638855,
      0.9998937249183655,
      0.9999327659606934,
      0.9999146461486816,
      0.9999356269836426,
      0.9999568462371826,
      0.9999504089355469,
      0.9999327659606934,
      0.9997833371162415,
      0.9985414147377014,
      0.9896268248558044,
      0.9818006753921509,
      0.9873968958854675,
      0.9709126949310303,
      0.9827091097831726,
      0.9643824696540833,
      0.9580978155136108,
      0.9882575273513794,
      0.9898502230644226,
      0.999448299407959,
      0.9998648762702942,
      0.9999235272407532,
      0.9999207258224487,
      0.9998743534088135,
      0.999948263168335,
      0.9999589323997498,
      0.9998923540115356,
      0.9998570084571838,
      0.9999449253082275,
      0.9999526739120483,
      0.9999690055847168,
      0.9999450445175171,
      0.9999628663063049,
      0.9999768137931824,
      0.9999634027481079,
      0.9999512434005737,
      0.9997818470001221,
      0.9988070726394653,
      0.9892964959144592,
      0.9850809574127197,
      0.9913455247879028,
      0.9753402471542358,
      0.9844512939453125,
      0.9670624732971191,
      0.9727331399917603,
      0.9933793544769287,
      0.999284029006958,
      0.9999035596847534,
      0.9999346733093262,
      0.9999432563781738,
      0.9999502897262573,
      0.9999759793281555,
      0.9999385476112366,
      0.9999314546585083,
      0.9999793171882629,
      0.9999650120735168,
      0.999946117401123,
      0.9999305605888367,
      0.9999567866325378,
      0.9999663233757019,
      0.9999673366546631,
      0.9998379349708557,
      0.9997802972793579,
      0.997101902961731,
      0.9914543032646179,
      0.9699518084526062,
      0.9591607451438904,
      0.9354686141014099,
      0.9132428169250488,
      0.944678008556366,
      0.9661426544189453,
      0.99211585521698,
      0.9927806258201599,
      0.9753970503807068,
      0.9861391186714172,
      0.9652261734008789,
      0.9646326303482056,
      0.9917720556259155,
      0.9975734353065491,
      0.9998568296432495,
      0.9999103546142578,
      0.9999511241912842,
      0.9999517798423767,
      0.9999460577964783,
      0.9999386072158813,
      0.999957799911499,
      0.9999092817306519,
      0.9999503493309021,
      0.9999608397483826,
      0.9999599456787109,
      0.9999598264694214,
      0.9999077320098877,
      0.999893069267273,
      0.9995612502098083,
      0.9955567121505737,
      0.9973628520965576,
      0.9963673949241638,
      0.9752141833305359,
      0.9843043088912964,
      0.9663400650024414,
      0.9616339206695557,
      0.9956992864608765,
      0.9994434118270874,
      0.9998826384544373,
      0.999909520149231,
      0.9999579787254333,
      0.9999489188194275,
      0.9999145269393921,
      0.9999386072158813,
      0.9999315738677979,
      0.9999446868896484,
      0.9999185800552368,
      0.9999096393585205,
      0.9998990893363953,
      0.9999387264251709,
      0.9999634027481079,
      0.9999189972877502,
      0.9998589754104614,
      0.9996964931488037,
      0.9995108842849731,
      0.9979407787322998,
      0.9890431761741638,
      0.9921704530715942,
      0.9676486253738403,
      0.9859347343444824,
      0.9711242914199829,
      0.971648633480072,
      0.9970688223838806,
      0.9998022317886353,
      0.9998488426208496,
      0.9995889067649841,
      0.9996465444564819,
      0.9997812509536743,
      0.9998130798339844,
      0.999779224395752
    ],
    [
      0.7354174256324768,
      0.7623686790466309,
      0.8208486437797546,
      0.8209338784217834,
      0.8185434341430664,
      0.8314363956451416,
      0.8544068336486816,
      0.8250594139099121,
      0.8289642333984375,
      0.8629657626152039,
      0.8409411907196045,
      0.8108221888542175,
      0.8403429388999939,
      0.8660448789596558,
      0.8327517509460449,
      0.8238788843154907,
      0.8497154116630554,
      0.8482147455215454,
      0.8187637329101562,
      0.8357778787612915,
      0.8562504053115845,
      0.8294750452041626,
      0.8186946511268616,
      0.8540047407150269,
      0.8585196733474731,
      0.8396910429000854,
      0.8631153106689453,
      0.8584203124046326,
      0.8405382633209229,
      0.8544905781745911,
      0.8312167525291443,
      0.8092193007469177,
      0.8293047547340393,
      0.8394294381141663,
      0.8277586698532104,
      0.8204910755157471,
      0.8323323726654053,
      0.8416205048561096,
      0.8331952691078186,
      0.8339003324508667,
      0.8477750420570374,
      0.854086697101593,
      0.8382712602615356,
      0.8506568670272827,
      0.8720342516899109,
      0.860408365726471,
      0.8458161354064941,
      0.8490128517150879,
      0.8487976789474487,
      0.8323467969894409,
      0.8288788795471191,
      0.8574626445770264,
      0.8487119674682617,
      0.8800007104873657,
      0.8725466728210449,
      0.8489522933959961,
      0.8649755716323853,
      0.8898944854736328,
      0.8620039820671082,
      0.8451358079910278,
      0.8708299398422241,
      0.8664153218269348,
      0.8300694823265076,
      0.8273439407348633,
      0.861731231212616,
      0.8320614099502563,
      0.800947904586792,
      0.8278058767318726,
      0.8476187586784363,
      0.7976816892623901,
      0.7780920267105103,
      0.9997177124023438,
      0.9998177289962769,
      0.9998284578323364,
      0.9973561763763428,
      0.989134669303894,
      0.9830458164215088,
      0.9620890617370605,
      0.9811931252479553,
      0.9691908955574036,
      0.9826337099075317,
      0.9990432262420654,
      0.9998446702957153,
      0.9998323917388916,
      0.9998172521591187,
      0.9998772144317627,
      0.9999047517776489,
      0.9999013543128967,
      0.999936580657959,
      0.9999168515205383,
      0.999936580657959,
      0.9999581575393677,
      0.9999514818191528,
      0.9999352097511292,
      0.9997975826263428,
      0.9985110759735107,
      0.9893067479133606,
      0.9821881055831909,
      0.9878592491149902,
      0.9723591804504395,
      0.9838746786117554,
      0.9667271375656128,
      0.9616736173629761,
      0.9887272119522095,
      0.9909608960151672,
      0.9994998574256897,
      0.9998776316642761,
      0.9999277591705322,
      0.9999226927757263,
      0.9998744130134583,
      0.9999496936798096,
      0.9999603033065796,
      0.9998936653137207,
      0.9998600482940674,
      0.9999464154243469,
      0.9999536871910095,
      0.9999697804450989,
      0.9999455213546753,
      0.9999629855155945,
      0.9999772906303406,
      0.9999639987945557,
      0.9999529123306274,
      0.9997891187667847,
      0.9988191723823547,
      0.9894158840179443,
      0.9856694936752319,
      0.9917556047439575,
      0.9764680862426758,
      0.9857516288757324,
      0.9695926904678345,
      0.9747539162635803,
      0.9940865635871887,
      0.9993907809257507,
      0.9999136924743652,
      0.9999411106109619,
      0.9999473094940186,
      0.9999525547027588,
      0.9999762773513794,
      0.9999402761459351,
      0.9999330043792725,
      0.9999801516532898,
      0.9999663233757019,
      0.9999470710754395,
      0.9999316334724426,
      0.9999577403068542,
      0.9999670386314392,
      0.9999682307243347,
      0.9998474717140198,
      0.9997919797897339,
      0.9971103072166443,
      0.9913440346717834,
      0.970646321773529,
      0.9610587358474731,
      0.9395971298217773,
      0.9179869890213013,
      0.9475334882736206,
      0.9678440093994141,
      0.992335319519043,
      0.9932148456573486,
      0.9766758680343628,
      0.9872496724128723,
      0.9679720401763916,
      0.9674017429351807,
      0.9927557706832886,
      0.9980266690254211,
      0.9998763203620911,
      0.9999199509620667,
      0.9999538064002991,
      0.9999545216560364,
      0.9999486207962036,
      0.999938428401947,
      0.9999591112136841,
      0.9999112486839294,
      0.9999510645866394,
      0.9999617338180542,
      0.9999605417251587,
      0.9999608993530273,
      0.9999140501022339,
      0.9998986721038818,
      0.9995943307876587,
      0.9957136511802673,
      0.9975119829177856,
      0.9966254830360413,
      0.9767266511917114,
      0.9854485988616943,
      0.9681832790374756,
      0.9644677639007568,
      0.9961554408073425,
      0.9995253086090088,
      0.9998968243598938,
      0.9999192357063293,
      0.9999611377716064,
      0.9999513030052185,
      0.9999210238456726,
      0.9999417066574097,
      0.9999328851699829,
      0.9999459981918335,
      0.9999217391014099,
      0.9999162554740906,
      0.9999051094055176,
      0.999940812587738,
      0.9999653697013855,
      0.9999251365661621,
      0.9998708963394165,
      0.9997364282608032,
      0.9995819926261902,
      0.998343825340271,
      0.9905624389648438,
      0.9929537773132324,
      0.9696058630943298,
      0.9867671728134155,
      0.9721013903617859,
      0.9727540612220764,
      0.9972288012504578,
      0.9998221397399902,
      0.9998636841773987,
      0.9996095895767212,
      0.9996743202209473,
      0.9997921586036682,
      0.9998210072517395,
      0.9997894763946533
    ],
    [
      0.7451446056365967,
      0.7740873098373413,
      0.830165445804596,
      0.8293095231056213,
      0.8287093639373779,
      0.839800238609314,
      0.8606808185577393,
      0.8329337239265442,
      0.8353281021118164,
      0.8697162866592407,
      0.8472721576690674,
      0.8210428357124329,
      0.849081814289093,
      0.8731906414031982,
      0.8420902490615845,
      0.8348246216773987,
      0.8587120175361633,
      0.8565634489059448,
      0.8288737535476685,
      0.8470509648323059,
      0.8658789396286011,
      0.8403949737548828,
      0.829736590385437,
      0.864804208278656,
      0.8689519166946411,
      0.8532083034515381,
      0.8773773908615112,
      0.8706249594688416,
      0.8527039885520935,
      0.8641073703765869,
      0.8400940895080566,
      0.8206284046173096,
      0.840613842010498,
      0.8460364937782288,
      0.8356132507324219,
      0.8290436863899231,
      0.8388282060623169,
      0.8479792475700378,
      0.839911937713623,
      0.8412683010101318,
      0.8550394773483276,
      0.8613170385360718,
      0.8468828797340393,
      0.8567672371864319,
      0.8799414038658142,
      0.8692405819892883,
      0.8565855622291565,
      0.8578773736953735,
      0.85768061876297,
      0.8410676121711731,
      0.838487446308136,
      0.8661116361618042,
      0.860011875629425,
      0.8885946273803711,
      0.8806318044662476,
      0.8573495149612427,
      0.8738429546356201,
      0.8970195055007935,
      0.8697400093078613,
      0.8544981479644775,
      0.8782486915588379,
      0.8747421503067017,
      0.8395088315010071,
      0.8352704644203186,
      0.8694108724594116,
      0.8413927555084229,
      0.8114728331565857,
      0.8351088762283325,
      0.855532169342041,
      0.8073748350143433,
      0.7864353656768799,
      0.9997235536575317,
      0.9998223781585693,
      0.9998348355293274,
      0.9972949028015137,
      0.9892263412475586,
      0.9836445450782776,
      0.9640570878982544,
      0.982612133026123,
      0.9715780019760132,
      0.9843595027923584,
      0.9991649985313416,
      0.9998629689216614,
      0.999847948551178,
      0.9998356103897095,
      0.9998887777328491,
      0.9999104142189026,
      0.9999076724052429,
      0.9999399185180664,
      0.9999191761016846,
      0.9999379515647888,
      0.9999596476554871,
      0.9999526739120483,
      0.9999363422393799,
      0.9997873306274414,
      0.9984610676765442,
      0.9893821477890015,
      0.982613205909729,
      0.9883272647857666,
      0.9737085103988647,
      0.9848767518997192,
      0.9688793420791626,
      0.9649329781532288,
      0.9900017380714417,
      0.9919650554656982,
      0.9995431900024414,
      0.9998885989189148,
      0.9999313950538635,
      0.99992436170578,
      0.9998746514320374,
      0.9999513030052185,
      0.9999611973762512,
      0.9998940825462341,
      0.999860405921936,
      0.9999475479125977,
      0.9999547004699707,
      0.9999707937240601,
      0.999946653842926,
      0.9999626278877258,
      0.9999778270721436,
      0.9999647736549377,
      0.9999544024467468,
      0.9997928142547607,
      0.9988171458244324,
      0.989608883857727,
      0.9860984086990356,
      0.9921295046806335,
      0.9774124026298523,
      0.9867397546768188,
      0.9717699289321899,
      0.9769545197486877,
      0.9946715831756592,
      0.9994805455207825,
      0.999919056892395,
      0.9999462366104126,
      0.9999501705169678,
      0.9999542832374573,
      0.9999774694442749,
      0.999941885471344,
      0.9999344944953918,
      0.9999809861183167,
      0.9999677538871765,
      0.9999480843544006,
      0.9999327063560486,
      0.999958872795105,
      0.9999677538871765,
      0.9999694228172302,
      0.9998545050621033,
      0.9998007416725159,
      0.9970577955245972,
      0.9913003444671631,
      0.971316397190094,
      0.9623759984970093,
      0.9425156116485596,
      0.9210081100463867,
      0.9494369029998779,
      0.9690120220184326,
      0.9924116134643555,
      0.9934190511703491,
      0.9777278900146484,
      0.9880762696266174,
      0.970162034034729,
      0.9697448015213013,
      0.9935083389282227,
      0.9983353018760681,
      0.9998897910118103,
      0.999926745891571,
      0.9999565482139587,
      0.9999565482139587,
      0.9999513626098633,
      0.9999405741691589,
      0.9999604821205139,
      0.9999133944511414,
      0.9999518990516663,
      0.9999625086784363,
      0.9999609589576721,
      0.9999616742134094,
      0.9999179840087891,
      0.9999016523361206,
      0.9996150732040405,
      0.995730459690094,
      0.9975718855857849,
      0.9967889189720154,
      0.977851152420044,
      0.9862802028656006,
      0.969755232334137,
      0.9669089317321777,
      0.9965097308158875,
      0.9995817542076111,
      0.9999064207077026,
      0.9999260306358337,
      0.9999632835388184,
      0.9999532103538513,
      0.9999264478683472,
      0.9999442100524902,
      0.9999339580535889,
      0.9999472498893738,
      0.9999235272407532,
      0.9999207258224487,
      0.9999092817306519,
      0.9999417066574097,
      0.9999665021896362,
      0.9999290704727173,
      0.9998784065246582,
      0.9997645616531372,
      0.9996348023414612,
      0.9986426830291748,
      0.9918268322944641,
      0.993520975112915,
      0.9714791178703308,
      0.9873420596122742,
      0.9733757972717285,
      0.9741770625114441,
      0.9974061250686646,
      0.9998325109481812,
      0.9998740553855896,
      0.9996351003646851,
      0.9996904730796814,
      0.9998008608818054,
      0.9998269081115723,
      0.9997960925102234
    ],
    [
      0.7551392316818237,
      0.787462592124939,
      0.8397483229637146,
      0.838261067867279,
      0.8381203413009644,
      0.8494555354118347,
      0.8680022954940796,
      0.8422842025756836,
      0.8422967195510864,
      0.8769683837890625,
      0.8547946214675903,
      0.8330255150794983,
      0.858468770980835,
      0.8818307518959045,
      0.8522707223892212,
      0.8462952971458435,
      0.8686693906784058,
      0.8652631044387817,
      0.8401634693145752,
      0.8591684103012085,
      0.8749900460243225,
      0.8511040210723877,
      0.8402727842330933,
      0.8736311197280884,
      0.8781825304031372,
      0.8657196760177612,
      0.890562117099762,
      0.8831430673599243,
      0.863690972328186,
      0.8752062320709229,
      0.8503499031066895,
      0.8340857028961182,
      0.8531845808029175,
      0.8553144931793213,
      0.8449680805206299,
      0.8391768336296082,
      0.8464014530181885,
      0.8558233976364136,
      0.8479979038238525,
      0.84950852394104,
      0.8635857105255127,
      0.8691628575325012,
      0.8551727533340454,
      0.8628324270248413,
      0.8879886865615845,
      0.8776640892028809,
      0.8675903081893921,
      0.8675154447555542,
      0.8670362234115601,
      0.8501511216163635,
      0.8495565056800842,
      0.8757683634757996,
      0.8718766570091248,
      0.8981700539588928,
      0.88819420337677,
      0.8656948208808899,
      0.8830844163894653,
      0.9044500589370728,
      0.8784732818603516,
      0.8646605610847473,
      0.8870160579681396,
      0.8840769529342651,
      0.8505585193634033,
      0.8450995087623596,
      0.878308117389679,
      0.8519439697265625,
      0.8234049081802368,
      0.8438487648963928,
      0.8635669350624084,
      0.8178776502609253,
      0.7952694892883301,
      0.9997283220291138,
      0.9998270273208618,
      0.9998397827148438,
      0.997215747833252,
      0.9894366264343262,
      0.984295129776001,
      0.9660127758979797,
      0.9839769005775452,
      0.973381757736206,
      0.986132800579071,
      0.9992610216140747,
      0.9998767971992493,
      0.999855101108551,
      0.9998323917388916,
      0.9998947978019714,
      0.9999147653579712,
      0.9999111890792847,
      0.9999428391456604,
      0.9999217987060547,
      0.9999393224716187,
      0.9999609589576721,
      0.9999537467956543,
      0.9999381303787231,
      0.9997890591621399,
      0.9983766078948975,
      0.9894124269485474,
      0.9830081462860107,
      0.9885584712028503,
      0.9751070141792297,
      0.985953688621521,
      0.9712384343147278,
      0.9684104323387146,
      0.9912630319595337,
      0.9929816126823425,
      0.9995917081832886,
      0.9998999834060669,
      0.9999359250068665,
      0.9999270439147949,
      0.9998763799667358,
      0.9999533295631409,
      0.9999627470970154,
      0.9998952746391296,
      0.9998616576194763,
      0.9999486804008484,
      0.9999557733535767,
      0.9999715685844421,
      0.9999472498893738,
      0.9999627470970154,
      0.9999783039093018,
      0.999965488910675,
      0.9999555945396423,
      0.9997913241386414,
      0.9987545609474182,
      0.9897369742393494,
      0.9864442944526672,
      0.9925060868263245,
      0.9784795045852661,
      0.9879164695739746,
      0.9738860130310059,
      0.9789868593215942,
      0.9953068494796753,
      0.9995717406272888,
      0.9999281764030457,
      0.999950110912323,
      0.9999535083770752,
      0.9999560713768005,
      0.9999784827232361,
      0.9999434351921082,
      0.9999358654022217,
      0.999981701374054,
      0.9999688863754272,
      0.9999490976333618,
      0.9999334812164307,
      0.9999600052833557,
      0.9999685287475586,
      0.9999702572822571,
      0.999860942363739,
      0.9998070001602173,
      0.9969002604484558,
      0.9911615252494812,
      0.9721141457557678,
      0.9639142751693726,
      0.9457415342330933,
      0.9238871335983276,
      0.9513514041900635,
      0.9700556993484497,
      0.992405354976654,
      0.9942161440849304,
      0.9788782596588135,
      0.9890030026435852,
      0.9724428653717041,
      0.9717440605163574,
      0.9942823648452759,
      0.9986674189567566,
      0.9999032020568848,
      0.9999331831932068,
      0.9999589323997498,
      0.999958336353302,
      0.9999536275863647,
      0.999941885471344,
      0.9999619126319885,
      0.9999154806137085,
      0.9999528527259827,
      0.9999643564224243,
      0.9999610781669617,
      0.9999618530273438,
      0.999921441078186,
      0.9999023079872131,
      0.9996036887168884,
      0.9955977201461792,
      0.9976186156272888,
      0.9969267845153809,
      0.9789234399795532,
      0.9871043562889099,
      0.9715949296951294,
      0.9694180488586426,
      0.9968696236610413,
      0.9996338486671448,
      0.999915361404419,
      0.9999314546585083,
      0.9999650716781616,
      0.9999549388885498,
      0.9999310374259949,
      0.9999467730522156,
      0.99993497133255,
      0.9999483823776245,
      0.9999256730079651,
      0.9999248385429382,
      0.9999133944511414,
      0.9999430775642395,
      0.999967634677887,
      0.9999327063560486,
      0.9998854994773865,
      0.9997904896736145,
      0.999686062335968,
      0.9988973140716553,
      0.9930408000946045,
      0.9941896796226501,
      0.9732856750488281,
      0.9879859089851379,
      0.9750387072563171,
      0.9761379957199097,
      0.9975844025611877,
      0.9998483657836914,
      0.9998841881752014,
      0.9996651411056519,
      0.9997114539146423,
      0.9998107552528381,
      0.9998336434364319,
      0.9998029470443726
    ],
    [
      0.7666128277778625,
      0.8016963005065918,
      0.849577784538269,
      0.8465476632118225,
      0.8481942415237427,
      0.8585894703865051,
      0.8757004737854004,
      0.8520787954330444,
      0.8496395349502563,
      0.88377445936203,
      0.8626688122749329,
      0.844376266002655,
      0.8679608702659607,
      0.889766275882721,
      0.8628009557723999,
      0.8577970266342163,
      0.8786448240280151,
      0.8743553161621094,
      0.8518620133399963,
      0.8693835735321045,
      0.8836978077888489,
      0.8615018129348755,
      0.85052090883255,
      0.8819952607154846,
      0.8866327404975891,
      0.8759832978248596,
      0.901113748550415,
      0.8937113881111145,
      0.8739935159683228,
      0.8843705654144287,
      0.8600057363510132,
      0.8463462591171265,
      0.8634921908378601,
      0.8637489676475525,
      0.8543763160705566,
      0.8507158160209656,
      0.8554655909538269,
      0.8636500835418701,
      0.8566521406173706,
      0.858349621295929,
      0.8718105554580688,
      0.8767419457435608,
      0.8637109398841858,
      0.8691954612731934,
      0.8954163789749146,
      0.8857728838920593,
      0.8783999681472778,
      0.8777419328689575,
      0.8761500716209412,
      0.8588196635246277,
      0.859695315361023,
      0.8851032257080078,
      0.8821761608123779,
      0.907149076461792,
      0.8959541916847229,
      0.8754997253417969,
      0.8917654752731323,
      0.9111688733100891,
      0.8866649270057678,
      0.8742341995239258,
      0.8949618935585022,
      0.8924221992492676,
      0.8608660101890564,
      0.8547192215919495,
      0.8865641355514526,
      0.8620264530181885,
      0.8348000645637512,
      0.8528129458427429,
      0.8709132075309753,
      0.8275531530380249,
      0.8041577935218811,
      0.9997326135635376,
      0.9998319149017334,
      0.9998470544815063,
      0.9973235130310059,
      0.9899716377258301,
      0.9852176904678345,
      0.9677140116691589,
      0.9844778776168823,
      0.9756917953491211,
      0.9875263571739197,
      0.9993419647216797,
      0.9998899698257446,
      0.9998692274093628,
      0.9998542666435242,
      0.9999048709869385,
      0.9999195337295532,
      0.9999167323112488,
      0.9999455809593201,
      0.9999234080314636,
      0.9999403953552246,
      0.9999619126319885,
      0.9999548196792603,
      0.999939501285553,
      0.9997867941856384,
      0.9983466863632202,
      0.9897260069847107,
      0.9833642840385437,
      0.989047110080719,
      0.9755557179450989,
      0.9867472052574158,
      0.9730610847473145,
      0.9711776971817017,
      0.9920822978019714,
      0.9936723113059998,
      0.9996210932731628,
      0.9999081492424011,
      0.9999381899833679,
      0.9999284148216248,
      0.9998767375946045,
      0.9999545216560364,
      0.9999637007713318,
      0.9998957514762878,
      0.9998620748519897,
      0.99994957447052,
      0.9999565482139587,
      0.9999722838401794,
      0.9999479651451111,
      0.9999632239341736,
      0.9999781847000122,
      0.999966025352478,
      0.9999560713768005,
      0.9997934699058533,
      0.9987090826034546,
      0.9899197816848755,
      0.9867774248123169,
      0.992903470993042,
      0.9795583486557007,
      0.988834798336029,
      0.9759153127670288,
      0.9807403087615967,
      0.9957627654075623,
      0.9996209144592285,
      0.9999334216117859,
      0.99995356798172,
      0.9999556541442871,
      0.999957263469696,
      0.9999791383743286,
      0.9999448657035828,
      0.9999368190765381,
      0.9999821782112122,
      0.9999699592590332,
      0.9999498724937439,
      0.9999344944953918,
      0.9999610781669617,
      0.9999691843986511,
      0.9999704360961914,
      0.9998571872711182,
      0.9997424483299255,
      0.9967604279518127,
      0.991144597530365,
      0.9732993841171265,
      0.9657021164894104,
      0.948853611946106,
      0.9269082546234131,
      0.9532984495162964,
      0.9711827635765076,
      0.9924941658973694,
      0.9945481419563293,
      0.9799100160598755,
      0.989733099937439,
      0.9743661284446716,
      0.9739394187927246,
      0.9948375225067139,
      0.9988762736320496,
      0.9999121427536011,
      0.9999374151229858,
      0.9999604821205139,
      0.9999595284461975,
      0.9999553561210632,
      0.9999431371688843,
      0.9999631643295288,
      0.999917209148407,
      0.99995356798172,
      0.9999651312828064,
      0.999961793422699,
      0.9999622702598572,
      0.9999225735664368,
      0.999902606010437,
      0.9996019005775452,
      0.9955794811248779,
      0.9976980686187744,
      0.9970516562461853,
      0.979978084564209,
      0.9878789782524109,
      0.9734761714935303,
      0.9719361662864685,
      0.9971432685852051,
      0.9996711015701294,
      0.9999216198921204,
      0.9999353289604187,
      0.9999663829803467,
      0.9999565482139587,
      0.9999344944953918,
      0.9999488592147827,
      0.9999359846115112,
      0.99994957447052,
      0.9999276995658875,
      0.9999287128448486,
      0.9999080300331116,
      0.9999442100524902,
      0.9999685287475586,
      0.9999355673789978,
      0.9998909831047058,
      0.999811053276062,
      0.9997245073318481,
      0.9990895986557007,
      0.994118332862854,
      0.9947265386581421,
      0.9749962091445923,
      0.9887663722038269,
      0.9767520427703857,
      0.9793885350227356,
      0.9977361559867859,
      0.9998586773872375,
      0.9998895525932312,
      0.9996994733810425,
      0.9997291564941406,
      0.9998183846473694,
      0.9998382329940796,
      0.9998076558113098
    ],
    [
      0.7815341949462891,
      0.8183257579803467,
      0.8596558570861816,
      0.8557655811309814,
      0.8592778444290161,
      0.8696842789649963,
      0.884915828704834,
      0.8630902767181396,
      0.8584055304527283,
      0.8916137218475342,
      0.8722167611122131,
      0.856971263885498,
      0.8781923651695251,
      0.8979021310806274,
      0.874489963054657,
      0.8702614307403564,
      0.8894557952880859,
      0.8841524124145508,
      0.865477442741394,
      0.8806890845298767,
      0.8929629325866699,
      0.8721758723258972,
      0.8613288402557373,
      0.8910408020019531,
      0.8952646255493164,
      0.8857393860816956,
      0.9103055000305176,
      0.903727650642395,
      0.8850070834159851,
      0.894033670425415,
      0.870486319065094,
      0.8590313196182251,
      0.8730414509773254,
      0.8729261159896851,
      0.8653354644775391,
      0.8639000654220581,
      0.8657526969909668,
      0.872544527053833,
      0.8674713969230652,
      0.8690880537033081,
      0.8811455368995667,
      0.8851230144500732,
      0.8743743300437927,
      0.8784295320510864,
      0.9032205939292908,
      0.894382119178772,
      0.8896860480308533,
      0.8888031840324402,
      0.8859876394271851,
      0.8674694299697876,
      0.8695397973060608,
      0.8938546180725098,
      0.8915458917617798,
      0.9152186512947083,
      0.9035828709602356,
      0.8846545219421387,
      0.9001598358154297,
      0.9171054363250732,
      0.8944612741470337,
      0.8839514255523682,
      0.9030435085296631,
      0.9009132385253906,
      0.8714538812637329,
      0.8644765019416809,
      0.8946202993392944,
      0.8724547624588013,
      0.8466972708702087,
      0.8628280162811279,
      0.8787202835083008,
      0.8377361297607422,
      0.8138774633407593,
      0.999737024307251,
      0.9998325705528259,
      0.9998570084571838,
      0.9975999593734741,
      0.9908100962638855,
      0.986392617225647,
      0.9701976180076599,
      0.9859822988510132,
      0.9785375595092773,
      0.989118754863739,
      0.9994194507598877,
      0.9999005198478699,
      0.9998770952224731,
      0.999864399433136,
      0.9999108910560608,
      0.9999224543571472,
      0.9999200701713562,
      0.999947726726532,
      0.9999247193336487,
      0.9999414086341858,
      0.999963104724884,
      0.9999557733535767,
      0.9999418258666992,
      0.9997959733009338,
      0.9984222650527954,
      0.9903717637062073,
      0.9842221140861511,
      0.9900010824203491,
      0.9775280952453613,
      0.9876918792724609,
      0.9753431677818298,
      0.9739761352539062,
      0.9928960204124451,
      0.9943261742591858,
      0.9996519088745117,
      0.9999154210090637,
      0.9999410510063171,
      0.999930202960968,
      0.9998780488967896,
      0.999955952167511,
      0.999964714050293,
      0.9998968243598938,
      0.9998632669448853,
      0.9999505281448364,
      0.999957263469696,
      0.9999729990959167,
      0.9999487400054932,
      0.999963641166687,
      0.9999786615371704,
      0.999966561794281,
      0.9999575018882751,
      0.9998018145561218,
      0.9988571405410767,
      0.9906174540519714,
      0.9876257181167603,
      0.9937613010406494,
      0.9810348153114319,
      0.9899874329566956,
      0.9779477715492249,
      0.9826682209968567,
      0.9963620901107788,
      0.9996625185012817,
      0.9999389052391052,
      0.999957799911499,
      0.9999579191207886,
      0.9999587535858154,
      0.9999801516532898,
      0.9999464154243469,
      0.9999380707740784,
      0.9999826550483704,
      0.9999708533287048,
      0.9999508261680603,
      0.9999352693557739,
      0.9999618530273438,
      0.9999697208404541,
      0.9999711513519287,
      0.9998643398284912,
      0.9997507929801941,
      0.996849536895752,
      0.9915640354156494,
      0.9752862453460693,
      0.9684169292449951,
      0.9530102014541626,
      0.9312855005264282,
      0.9560129642486572,
      0.972980260848999,
      0.992824912071228,
      0.9950023293495178,
      0.9812579154968262,
      0.9905367493629456,
      0.9765641689300537,
      0.9763813614845276,
      0.9953439831733704,
      0.9990454316139221,
      0.9999198913574219,
      0.9999412894248962,
      0.9999620318412781,
      0.9999606609344482,
      0.9999575018882751,
      0.9999464154243469,
      0.9999645948410034,
      0.9999191761016846,
      0.9999544024467468,
      0.9999659061431885,
      0.9999603629112244,
      0.9999632835388184,
      0.9999246001243591,
      0.9999009370803833,
      0.9995259046554565,
      0.9955024719238281,
      0.9977673292160034,
      0.997218132019043,
      0.9810444116592407,
      0.9886409640312195,
      0.9751909971237183,
      0.9741527438163757,
      0.9971239566802979,
      0.9996959567070007,
      0.9999261498451233,
      0.9999380707740784,
      0.9999672770500183,
      0.9999573826789856,
      0.9999374151229858,
      0.9999505281448364,
      0.9999364018440247,
      0.9999505281448364,
      0.9999299645423889,
      0.9999326467514038,
      0.999912440776825,
      0.9999457597732544,
      0.9999697804450989,
      0.9999386668205261,
      0.9998965859413147,
      0.999826192855835,
      0.9997513294219971,
      0.9991850256919861,
      0.9943671226501465,
      0.995135486125946,
      0.9765443801879883,
      0.9894902110099792,
      0.9784553647041321,
      0.9807716608047485,
      0.9977908730506897,
      0.9998652935028076,
      0.9998949766159058,
      0.999717652797699,
      0.99974125623703,
      0.9998237490653992,
      0.9998406171798706,
      0.9998103380203247
    ],
    [
      0.7961645126342773,
      0.8348045349121094,
      0.8694616556167603,
      0.8650848865509033,
      0.8706362843513489,
      0.8799906969070435,
      0.894155740737915,
      0.8743568658828735,
      0.8674181699752808,
      0.8994867205619812,
      0.8831010460853577,
      0.8705291748046875,
      0.8874183893203735,
      0.9058770537376404,
      0.8875162601470947,
      0.8833671808242798,
      0.900102972984314,
      0.8946887254714966,
      0.8800055980682373,
      0.8925017714500427,
      0.9023967981338501,
      0.8838310241699219,
      0.8731495141983032,
      0.9006803035736084,
      0.9029389023780823,
      0.8948590755462646,
      0.9184513092041016,
      0.9127516746520996,
      0.8966560959815979,
      0.903645932674408,
      0.8817822933197021,
      0.8725606203079224,
      0.8847346305847168,
      0.8829983472824097,
      0.8785670399665833,
      0.8792072534561157,
      0.8774121999740601,
      0.8839353919029236,
      0.8809317946434021,
      0.8811002373695374,
      0.8920833468437195,
      0.895081102848053,
      0.8872496485710144,
      0.8890618085861206,
      0.9105634689331055,
      0.9038049578666687,
      0.900175154209137,
      0.8993430137634277,
      0.894558310508728,
      0.8761802911758423,
      0.8786917328834534,
      0.9018005132675171,
      0.9003913402557373,
      0.9216748476028442,
      0.9108664989471436,
      0.894660234451294,
      0.9087297916412354,
      0.9231128692626953,
      0.902836799621582,
      0.8945060968399048,
      0.9109342694282532,
      0.9095783829689026,
      0.8829512596130371,
      0.8754444718360901,
      0.902296781539917,
      0.8834643959999084,
      0.8589189648628235,
      0.8724972605705261,
      0.8873986005783081,
      0.8483535647392273,
      0.8239115476608276,
      0.9997400641441345,
      0.9998356699943542,
      0.9998629093170166,
      0.9978141188621521,
      0.9914022088050842,
      0.9872867465019226,
      0.9726039171218872,
      0.987926721572876,
      0.9811981916427612,
      0.9904910922050476,
      0.999485433101654,
      0.9999083876609802,
      0.9998835325241089,
      0.999872624874115,
      0.9999158978462219,
      0.9999247789382935,
      0.9999221563339233,
      0.9999492168426514,
      0.9999257922172546,
      0.9999422430992126,
      0.999963641166687,
      0.9999565482139587,
      0.9999435544013977,
      0.9998039603233337,
      0.998582124710083,
      0.9910557866096497,
      0.9856366515159607,
      0.9909620881080627,
      0.9793431758880615,
      0.9887918829917908,
      0.9777974486351013,
      0.9762468338012695,
      0.9934903979301453,
      0.9946309924125671,
      0.9996722340583801,
      0.9999205470085144,
      0.9999433159828186,
      0.9999315738677979,
      0.9998785257339478,
      0.9999568462371826,
      0.9999655485153198,
      0.9998968839645386,
      0.999861478805542,
      0.9999508857727051,
      0.9999582171440125,
      0.999973714351654,
      0.9999498724937439,
      0.99996417760849,
      0.9999791383743286,
      0.9999674558639526,
      0.9999592900276184,
      0.999812126159668,
      0.9990028142929077,
      0.9912880659103394,
      0.9884107112884521,
      0.9945666790008545,
      0.9825632572174072,
      0.9909778237342834,
      0.9798439741134644,
      0.9843936562538147,
      0.9967899322509766,
      0.9996981620788574,
      0.9999428391456604,
      0.9999600648880005,
      0.9999597668647766,
      0.9999600052833557,
      0.9999808669090271,
      0.9999484419822693,
      0.999939501285553,
      0.9999828338623047,
      0.9999720454216003,
      0.9999520778656006,
      0.9999368190765381,
      0.9999631643295288,
      0.9999706745147705,
      0.9999721646308899,
      0.9998711347579956,
      0.9997618794441223,
      0.9968278408050537,
      0.9921501278877258,
      0.9771130084991455,
      0.971157968044281,
      0.9566872119903564,
      0.9350399374961853,
      0.9586790800094604,
      0.974643349647522,
      0.9929255247116089,
      0.9952779412269592,
      0.9826151728630066,
      0.9913345575332642,
      0.9786565899848938,
      0.9784771203994751,
      0.9957016706466675,
      0.9991554617881775,
      0.999925971031189,
      0.9999428391456604,
      0.9999635219573975,
      0.9999620318412781,
      0.9999595284461975,
      0.9999481439590454,
      0.9999659061431885,
      0.9999215006828308,
      0.9999552965164185,
      0.9999669790267944,
      0.999961256980896,
      0.99996417760849,
      0.9999270439147949,
      0.9999032020568848,
      0.9995362758636475,
      0.9956258535385132,
      0.9978752732276917,
      0.9973222017288208,
      0.9823893308639526,
      0.989453136920929,
      0.97700434923172,
      0.9764639139175415,
      0.9972243309020996,
      0.9997110962867737,
      0.9999300241470337,
      0.9999406933784485,
      0.9999684691429138,
      0.9999590516090393,
      0.9999404549598694,
      0.9999525547027588,
      0.9999377131462097,
      0.9999520182609558,
      0.9999317526817322,
      0.9999359250068665,
      0.9999158382415771,
      0.9999468326568604,
      0.9999707937240601,
      0.9999417662620544,
      0.9999014735221863,
      0.9998397827148438,
      0.9997752904891968,
      0.9992797374725342,
      0.9947078227996826,
      0.9955901503562927,
      0.9782361388206482,
      0.9900306463241577,
      0.980699360370636,
      0.9821901321411133,
      0.9978054165840149,
      0.9998709559440613,
      0.9999001622200012,
      0.9997283816337585,
      0.999752402305603,
      0.9998301267623901,
      0.9998444318771362,
      0.9998147487640381
    ],
    [
      0.8106615543365479,
      0.8514260053634644,
      0.879489541053772,
      0.8736817240715027,
      0.8820152878761292,
      0.8879506587982178,
      0.9024438858032227,
      0.8852500319480896,
      0.8758821487426758,
      0.9070644378662109,
      0.8942198753356934,
      0.8830898404121399,
      0.8972100615501404,
      0.912388265132904,
      0.8994331359863281,
      0.8956292867660522,
      0.909308671951294,
      0.9039256572723389,
      0.8935805559158325,
      0.9037280082702637,
      0.9115598201751709,
      0.8964244723320007,
      0.8859406113624573,
      0.9111774563789368,
      0.9121147394180298,
      0.9060289859771729,
      0.9267317056655884,
      0.9224464893341064,
      0.9090660810470581,
      0.913439154624939,
      0.8937178254127502,
      0.8861781358718872,
      0.8973358869552612,
      0.8941949605941772,
      0.8907446265220642,
      0.8928478956222534,
      0.8895260095596313,
      0.8939322233200073,
      0.8944788575172424,
      0.8926389813423157,
      0.9037690758705139,
      0.9056630730628967,
      0.9006983041763306,
      0.9011982083320618,
      0.9186248779296875,
      0.9141569137573242,
      0.9104511737823486,
      0.9109433889389038,
      0.9042125940322876,
      0.884851336479187,
      0.8903577327728271,
      0.9113017320632935,
      0.909183144569397,
      0.928472101688385,
      0.9181649088859558,
      0.9044774174690247,
      0.9167523980140686,
      0.9294233322143555,
      0.9109125733375549,
      0.9041445255279541,
      0.918563961982727,
      0.9174322485923767,
      0.8944095969200134,
      0.8874808549880981,
      0.9100680351257324,
      0.8938369750976562,
      0.8724293112754822,
      0.8826500177383423,
      0.8955885171890259,
      0.8597992658615112,
      0.833949863910675,
      0.9997488260269165,
      0.9998454451560974,
      0.9998751282691956,
      0.9980061650276184,
      0.9920728802680969,
      0.9883649349212646,
      0.9751433730125427,
      0.9887382388114929,
      0.9832693934440613,
      0.9916406869888306,
      0.9995330572128296,
      0.9999155402183533,
      0.9998900890350342,
      0.9998803734779358,
      0.9999209642410278,
      0.9999276399612427,
      0.9999255537986755,
      0.9999515414237976,
      0.9999276399612427,
      0.999943733215332,
      0.9999645352363586,
      0.9999576807022095,
      0.9999457001686096,
      0.9998099207878113,
      0.9987577199935913,
      0.9916490912437439,
      0.9869242906570435,
      0.9916141033172607,
      0.9810340404510498,
      0.9895733594894409,
      0.979954719543457,
      0.9776014089584351,
      0.9938342571258545,
      0.9947413802146912,
      0.9996041655540466,
      0.9999208450317383,
      0.999943733215332,
      0.9999329447746277,
      0.999880313873291,
      0.9999579191207886,
      0.9999668598175049,
      0.9998997449874878,
      0.9998660087585449,
      0.9999524354934692,
      0.9999593496322632,
      0.9999746084213257,
      0.9999507665634155,
      0.9999647736549377,
      0.9999793171882629,
      0.9999682903289795,
      0.9999603033065796,
      0.9998183846473694,
      0.9991196990013123,
      0.9918378591537476,
      0.9891351461410522,
      0.9950687289237976,
      0.9837727546691895,
      0.9918875694274902,
      0.9817110300064087,
      0.9860247373580933,
      0.9972618818283081,
      0.9996914863586426,
      0.9999459981918335,
      0.9999617338180542,
      0.9999610781669617,
      0.9999610781669617,
      0.9999814033508301,
      0.9999495148658752,
      0.9999404549598694,
      0.9999833106994629,
      0.9999729990959167,
      0.999953031539917,
      0.999937891960144,
      0.9999640583992004,
      0.9999712705612183,
      0.999972939491272,
      0.9998772144317627,
      0.9997687935829163,
      0.9970593452453613,
      0.9928204417228699,
      0.9788535833358765,
      0.9735603332519531,
      0.9597330689430237,
      0.9380155801773071,
      0.9612544775009155,
      0.9760890007019043,
      0.9932801127433777,
      0.9956767559051514,
      0.983762264251709,
      0.9920827150344849,
      0.9806891083717346,
      0.9807214736938477,
      0.9960736036300659,
      0.9992417097091675,
      0.9999307990074158,
      0.9999456405639648,
      0.9999649524688721,
      0.9999631643295288,
      0.9999608397483826,
      0.9999479651451111,
      0.9999653100967407,
      0.9999229907989502,
      0.9999562501907349,
      0.9999676942825317,
      0.9999620914459229,
      0.9999647736549377,
      0.9999287724494934,
      0.9999071359634399,
      0.9995629787445068,
      0.9959557056427002,
      0.9978855848312378,
      0.9969993233680725,
      0.9835420250892639,
      0.9902974367141724,
      0.9791894555091858,
      0.9779990911483765,
      0.9974309802055359,
      0.9997321367263794,
      0.9999344348907471,
      0.9999434351921082,
      0.9999696612358093,
      0.9999604225158691,
      0.999943733215332,
      0.9999544620513916,
      0.9999392628669739,
      0.9999536871910095,
      0.999933660030365,
      0.999938428401947,
      0.9999192953109741,
      0.9999479651451111,
      0.9999716281890869,
      0.9999445080757141,
      0.9999061226844788,
      0.999851644039154,
      0.9997943043708801,
      0.9993596076965332,
      0.995125412940979,
      0.9958393573760986,
      0.9800430536270142,
      0.9912405014038086,
      0.9822201728820801,
      0.9838513135910034,
      0.9979150295257568,
      0.9998781681060791,
      0.9999047517776489,
      0.9997368454933167,
      0.9997701644897461,
      0.9998350739479065,
      0.999847948551178,
      0.9998199939727783
    ],
    [
      0.8292210698127747,
      0.8710525631904602,
      0.893389105796814,
      0.8867237567901611,
      0.8958451747894287,
      0.8993020057678223,
      0.9122917652130127,
      0.8972440958023071,
      0.8884642720222473,
      0.9150905609130859,
      0.9057281017303467,
      0.8962754011154175,
      0.9085146188735962,
      0.9204717874526978,
      0.9112412929534912,
      0.909326434135437,
      0.9194650053977966,
      0.9144245386123657,
      0.9088930487632751,
      0.9162591099739075,
      0.9213026762008667,
      0.910478949546814,
      0.9026960134506226,
      0.922730565071106,
      0.9228646159172058,
      0.9191009998321533,
      0.9361245036125183,
      0.9332625865936279,
      0.9225650429725647,
      0.9256764650344849,
      0.9085292816162109,
      0.9033953547477722,
      0.9119607210159302,
      0.9081661701202393,
      0.904590904712677,
      0.9079008102416992,
      0.9027130603790283,
      0.9054550528526306,
      0.9084792137145996,
      0.9056824445724487,
      0.916171133518219,
      0.9169766902923584,
      0.9142241477966309,
      0.9163271188735962,
      0.9279521107673645,
      0.9244915843009949,
      0.9232357740402222,
      0.924896240234375,
      0.9157480001449585,
      0.8963137865066528,
      0.9042642116546631,
      0.9210309982299805,
      0.9186310768127441,
      0.9355984926223755,
      0.9256941080093384,
      0.9152195453643799,
      0.9252898693084717,
      0.9365413784980774,
      0.9192472696304321,
      0.9144631028175354,
      0.9264688491821289,
      0.9249039888381958,
      0.9071475267410278,
      0.9005588889122009,
      0.9179129600524902,
      0.9049453735351562,
      0.887596845626831,
      0.8937264680862427,
      0.9044286012649536,
      0.8749817609786987,
      0.8470385670661926,
      0.9997537136077881,
      0.9998498558998108,
      0.9998826384544373,
      0.998119592666626,
      0.9928380250930786,
      0.989681601524353,
      0.9785128235816956,
      0.9901598691940308,
      0.9854795336723328,
      0.9928916692733765,
      0.9995520710945129,
      0.9999216794967651,
      0.9998955726623535,
      0.9998872876167297,
      0.999924898147583,
      0.9999301433563232,
      0.9999284148216248,
      0.99995356798172,
      0.9999291896820068,
      0.9999448657035828,
      0.9999657273292542,
      0.9999586343765259,
      0.9999478459358215,
      0.9998208284378052,
      0.9989268183708191,
      0.9924652576446533,
      0.988396167755127,
      0.9922611117362976,
      0.983245313167572,
      0.9906551241874695,
      0.9824604988098145,
      0.9807683229446411,
      0.9944669604301453,
      0.9954719543457031,
      0.999688446521759,
      0.9999280571937561,
      0.9999467730522156,
      0.9999342560768127,
      0.9998822808265686,
      0.9999595284461975,
      0.9999677538871765,
      0.9999012351036072,
      0.9998682141304016,
      0.9999536275863647,
      0.9999604821205139,
      0.9999754428863525,
      0.9999515414237976,
      0.9999651312828064,
      0.999979555606842,
      0.9999688267707825,
      0.9999614357948303,
      0.9998310208320618,
      0.9992218017578125,
      0.992562472820282,
      0.9901495575904846,
      0.9956532716751099,
      0.9856258630752563,
      0.9928467273712158,
      0.9835747480392456,
      0.9877114295959473,
      0.9976361393928528,
      0.9997042417526245,
      0.999948263168335,
      0.9999634027481079,
      0.9999623894691467,
      0.9999614357948303,
      0.9999821782112122,
      0.999951183795929,
      0.9999424815177917,
      0.9999840259552002,
      0.9999740719795227,
      0.9999542236328125,
      0.9999384880065918,
      0.9999637603759766,
      0.9999720454216003,
      0.9999738335609436,
      0.9998840689659119,
      0.9997961521148682,
      0.9974344372749329,
      0.9935973882675171,
      0.9812270998954773,
      0.9765608310699463,
      0.9638103246688843,
      0.9433426856994629,
      0.9645978808403015,
      0.9782594442367554,
      0.9939319491386414,
      0.9962427020072937,
      0.9852899312973022,
      0.992877721786499,
      0.9826940894126892,
      0.9828305244445801,
      0.9964420795440674,
      0.9993050694465637,
      0.9999342560768127,
      0.9999483823776245,
      0.9999663829803467,
      0.9999645948410034,
      0.9999629259109497,
      0.9999502301216125,
      0.9999669194221497,
      0.9999253749847412,
      0.9999570250511169,
      0.9999687671661377,
      0.9999629855155945,
      0.9999659061431885,
      0.9999321699142456,
      0.9999110698699951,
      0.9996243715286255,
      0.9964511394500732,
      0.998101532459259,
      0.997265100479126,
      0.9851360321044922,
      0.9912097454071045,
      0.9815382361412048,
      0.9804959297180176,
      0.9976319670677185,
      0.9997528791427612,
      0.9999380707740784,
      0.9999457597732544,
      0.9999706149101257,
      0.9999617338180542,
      0.9999462366104126,
      0.9999558925628662,
      0.9999396204948425,
      0.9999551177024841,
      0.9999359250068665,
      0.9999416470527649,
      0.9999226927757263,
      0.9999491572380066,
      0.9999711513519287,
      0.9999479055404663,
      0.9999047517776489,
      0.9998611211776733,
      0.9998106360435486,
      0.9994025826454163,
      0.995108962059021,
      0.9960900545120239,
      0.9821383357048035,
      0.9912946820259094,
      0.9849367737770081,
      0.9857169985771179,
      0.9980740547180176,
      0.999884307384491,
      0.9999088644981384,
      0.9997434616088867,
      0.99979567527771,
      0.9998387694358826,
      0.9998392462730408,
      0.99982750415802
    ],
    [
      0.8580952286720276,
      0.8969278335571289,
      0.911201000213623,
      0.9056960940361023,
      0.9155842661857605,
      0.917908787727356,
      0.9263122081756592,
      0.914935290813446,
      0.908657968044281,
      0.9260393977165222,
      0.9213918447494507,
      0.9154458045959473,
      0.9230376482009888,
      0.9313629865646362,
      0.9257594347000122,
      0.9255328178405762,
      0.9320885539054871,
      0.9267699718475342,
      0.9253000617027283,
      0.9302431344985962,
      0.9326667189598083,
      0.9263361692428589,
      0.9235303401947021,
      0.9352725148200989,
      0.9352893829345703,
      0.9344075918197632,
      0.9465951919555664,
      0.9450060129165649,
      0.9363475441932678,
      0.9386811256408691,
      0.9256395101547241,
      0.9232820272445679,
      0.9281237721443176,
      0.9244064688682556,
      0.9221175909042358,
      0.9244682788848877,
      0.9205291271209717,
      0.9217568039894104,
      0.9265716075897217,
      0.9231884479522705,
      0.932033896446228,
      0.9321264028549194,
      0.9308663606643677,
      0.9341892004013062,
      0.9406917095184326,
      0.9378537535667419,
      0.9396593570709229,
      0.941986083984375,
      0.9322795271873474,
      0.9159727096557617,
      0.9206410646438599,
      0.9340307712554932,
      0.9316731095314026,
      0.9456769227981567,
      0.9361535310745239,
      0.9306880235671997,
      0.9381607174873352,
      0.9468635320663452,
      0.9315909147262573,
      0.9291590452194214,
      0.9375959634780884,
      0.9348341822624207,
      0.9228535890579224,
      0.9174402952194214,
      0.9287523031234741,
      0.919372022151947,
      0.9081162214279175,
      0.908318042755127,
      0.9166553616523743,
      0.8947696685791016,
      0.8657413125038147,
      0.9997610449790955,
      0.9998602867126465,
      0.999893844127655,
      0.9983752965927124,
      0.9939717054367065,
      0.9915841221809387,
      0.9830661416053772,
      0.9920985698699951,
      0.9881628155708313,
      0.9941186308860779,
      0.9995856285095215,
      0.9999316334724426,
      0.9999028444290161,
      0.9998965263366699,
      0.9999306201934814,
      0.9999337792396545,
      0.999932587146759,
      0.9999565482139587,
      0.9999317526817322,
      0.9999468922615051,
      0.9999675154685974,
      0.9999601244926453,
      0.9999513626098633,
      0.9998440742492676,
      0.9991274476051331,
      0.9936761260032654,
      0.9904832243919373,
      0.993362307548523,
      0.9864283204078674,
      0.9923104643821716,
      0.9856079816818237,
      0.9848189949989319,
      0.9953033328056335,
      0.9962274432182312,
      0.9997034668922424,
      0.9999324083328247,
      0.9999486804008484,
      0.9999361038208008,
      0.9998844861984253,
      0.9999610185623169,
      0.9999678730964661,
      0.9999029636383057,
      0.9998708367347717,
      0.9999551773071289,
      0.9999617338180542,
      0.9999762773513794,
      0.9999528527259827,
      0.9999659061431885,
      0.9999803304672241,
      0.9999695420265198,
      0.9999632239341736,
      0.9998604655265808,
      0.9993804693222046,
      0.9937284588813782,
      0.991749107837677,
      0.9964802265167236,
      0.9884446263313293,
      0.994652509689331,
      0.9865402579307556,
      0.9899660348892212,
      0.9980849027633667,
      0.9997331500053406,
      0.9999517202377319,
      0.999965488910675,
      0.9999639987945557,
      0.999961256980896,
      0.9999828338623047,
      0.9999526739120483,
      0.9999441504478455,
      0.9999846816062927,
      0.9999754428863525,
      0.9999555349349976,
      0.9999396204948425,
      0.9999647736549377,
      0.9999714493751526,
      0.9999750256538391,
      0.9998952150344849,
      0.9998332858085632,
      0.9981048107147217,
      0.9947718381881714,
      0.9845620393753052,
      0.9810851812362671,
      0.9704152345657349,
      0.9523428082466125,
      0.9705610275268555,
      0.9821985363960266,
      0.9952667355537415,
      0.9971329569816589,
      0.9878396391868591,
      0.9941133260726929,
      0.9856650233268738,
      0.9859551191329956,
      0.9970169067382812,
      0.9994039535522461,
      0.9999391436576843,
      0.9999509453773499,
      0.9999679327011108,
      0.9999656081199646,
      0.9999646544456482,
      0.9999513030052185,
      0.9999683499336243,
      0.9999277591705322,
      0.9999582767486572,
      0.9999696612358093,
      0.9999631643295288,
      0.9999674558639526,
      0.9999377727508545,
      0.9999223947525024,
      0.9997442960739136,
      0.9974269866943359,
      0.9985239505767822,
      0.997724175453186,
      0.98751300573349,
      0.9924688935279846,
      0.9844216108322144,
      0.983673095703125,
      0.9979335069656372,
      0.9997758269309998,
      0.9999405145645142,
      0.9999486207962036,
      0.9999717473983765,
      0.9999635219573975,
      0.9999496340751648,
      0.9999577403068542,
      0.9999409914016724,
      0.9999564290046692,
      0.9999374151229858,
      0.9999445676803589,
      0.9999261498451233,
      0.9999503493309021,
      0.9999726414680481,
      0.9999521970748901,
      0.999910295009613,
      0.9998747110366821,
      0.9998323321342468,
      0.9994533658027649,
      0.9959095120429993,
      0.9965782761573792,
      0.9848839640617371,
      0.9923216104507446,
      0.9867985248565674,
      0.988116443157196,
      0.9983305335044861,
      0.999893307685852,
      0.9999150037765503,
      0.9997631311416626,
      0.9998109340667725,
      0.9998475909233093,
      0.9998279809951782,
      0.9998294711112976
    ],
    [
      0.8939003944396973,
      0.9265702962875366,
      0.9341732263565063,
      0.9275195598602295,
      0.9385368824005127,
      0.9407804012298584,
      0.9454072117805481,
      0.9367469549179077,
      0.9349033236503601,
      0.9430114030838013,
      0.9404542446136475,
      0.9383730292320251,
      0.9428083300590515,
      0.9470863342285156,
      0.9446265697479248,
      0.9455374479293823,
      0.9497389793395996,
      0.9437911510467529,
      0.9446044564247131,
      0.946895182132721,
      0.9481192827224731,
      0.9441758990287781,
      0.9449762105941772,
      0.9485280513763428,
      0.9493883848190308,
      0.9489073753356934,
      0.9572233557701111,
      0.9566164016723633,
      0.9501664638519287,
      0.9527879953384399,
      0.9440736174583435,
      0.94395512342453,
      0.9468035697937012,
      0.9430416822433472,
      0.9425500631332397,
      0.9450157880783081,
      0.9436787962913513,
      0.9426367282867432,
      0.9472218155860901,
      0.9440838098526001,
      0.9504827857017517,
      0.9495463967323303,
      0.9493783712387085,
      0.9534716606140137,
      0.9566574692726135,
      0.9554770588874817,
      0.9556113481521606,
      0.9585987329483032,
      0.9511703252792358,
      0.939498782157898,
      0.9415516257286072,
      0.9495192766189575,
      0.948835551738739,
      0.9592758417129517,
      0.951408863067627,
      0.9485499858856201,
      0.9547532796859741,
      0.9608230590820312,
      0.9472411870956421,
      0.9481843709945679,
      0.9528106451034546,
      0.9491885900497437,
      0.9420458078384399,
      0.9385076761245728,
      0.9434120059013367,
      0.9370238780975342,
      0.9313485622406006,
      0.9278210401535034,
      0.9324637651443481,
      0.9166698455810547,
      0.8896518349647522,
      0.9997678399085999,
      0.9998709559440613,
      0.999907374382019,
      0.9987993240356445,
      0.9956072568893433,
      0.9939190745353699,
      0.9877898693084717,
      0.9941843748092651,
      0.9913350343704224,
      0.9955552220344543,
      0.9996570348739624,
      0.9999392032623291,
      0.9999101161956787,
      0.9999061822891235,
      0.9999368190765381,
      0.9999374747276306,
      0.9999369978904724,
      0.9999600052833557,
      0.999934732913971,
      0.9999487996101379,
      0.9999694228172302,
      0.9999617338180542,
      0.9999556541442871,
      0.9998779296875,
      0.9993759393692017,
      0.9955130219459534,
      0.9931321740150452,
      0.9951359033584595,
      0.9899624586105347,
      0.9942676424980164,
      0.9890356063842773,
      0.9892338514328003,
      0.9964814186096191,
      0.9977565407752991,
      0.9997405409812927,
      0.9999383687973022,
      0.999951183795929,
      0.999937891960144,
      0.999886691570282,
      0.9999628663063049,
      0.9999694228172302,
      0.9999054670333862,
      0.9998748898506165,
      0.9999575614929199,
      0.9999627470970154,
      0.9999780654907227,
      0.999954879283905,
      0.9999669790267944,
      0.9999803304672241,
      0.9999690055847168,
      0.9999653100967407,
      0.999893307685852,
      0.9995701313018799,
      0.9953098893165588,
      0.9939378499984741,
      0.9976117014884949,
      0.9918217658996582,
      0.9965519905090332,
      0.9900874495506287,
      0.9926143884658813,
      0.9985933303833008,
      0.9997779130935669,
      0.9999561905860901,
      0.9999678730964661,
      0.9999657869338989,
      0.9999621510505676,
      0.9999836087226868,
      0.9999547600746155,
      0.999948263168335,
      0.9999855756759644,
      0.9999770522117615,
      0.9999572038650513,
      0.9999415874481201,
      0.999966025352478,
      0.9999722838401794,
      0.9999755620956421,
      0.999908983707428,
      0.9998753070831299,
      0.9988369941711426,
      0.9965847134590149,
      0.9886314272880554,
      0.9863147735595703,
      0.9779130220413208,
      0.964461088180542,
      0.9786256551742554,
      0.9873442649841309,
      0.9966934323310852,
      0.9981273412704468,
      0.9912829995155334,
      0.995857834815979,
      0.9893718957901001,
      0.9896613359451294,
      0.9979206919670105,
      0.9995641708374023,
      0.9999462366104126,
      0.9999544620513916,
      0.9999692440032959,
      0.9999663829803467,
      0.999963641166687,
      0.9999526143074036,
      0.9999691247940063,
      0.9999305605888367,
      0.9999594688415527,
      0.9999709129333496,
      0.9999642968177795,
      0.9999687075614929,
      0.9999440908432007,
      0.9999310374259949,
      0.9998077750205994,
      0.9984109997749329,
      0.9991337060928345,
      0.998359739780426,
      0.9911984801292419,
      0.994090735912323,
      0.9878025650978088,
      0.9879474639892578,
      0.9984195232391357,
      0.9998050928115845,
      0.999946117401123,
      0.9999521970748901,
      0.9999731183052063,
      0.999965488910675,
      0.9999531507492065,
      0.9999599456787109,
      0.99994295835495,
      0.999958336353302,
      0.9999395608901978,
      0.9999480843544006,
      0.9999298453330994,
      0.999951958656311,
      0.9999743700027466,
      0.9999570250511169,
      0.9999160766601562,
      0.9998886585235596,
      0.9998549818992615,
      0.9995484948158264,
      0.996941328048706,
      0.9972631931304932,
      0.9884547591209412,
      0.9939067959785461,
      0.9894388914108276,
      0.9911091327667236,
      0.9986522793769836,
      0.9999023675918579,
      0.9999135732650757,
      0.9997603893280029,
      0.9998204112052917,
      0.9998526573181152,
      0.9998321533203125,
      0.9998355507850647
    ],
    [
      0.9233403205871582,
      0.950241208076477,
      0.9549472332000732,
      0.9476848840713501,
      0.9561623334884644,
      0.9596214294433594,
      0.9628936648368835,
      0.9564169645309448,
      0.9558101892471313,
      0.9601945281028748,
      0.95951908826828,
      0.9586557149887085,
      0.9617857336997986,
      0.9656888246536255,
      0.9632686376571655,
      0.9632847309112549,
      0.9680885672569275,
      0.9630181789398193,
      0.96226567029953,
      0.9644688367843628,
      0.9657227396965027,
      0.9614529609680176,
      0.9628235101699829,
      0.9635810256004333,
      0.9650078415870667,
      0.9629611968994141,
      0.9681023359298706,
      0.9689014554023743,
      0.9635975956916809,
      0.9673787355422974,
      0.961499810218811,
      0.9613085985183716,
      0.9635007977485657,
      0.960035502910614,
      0.9603124856948853,
      0.962294340133667,
      0.9623595476150513,
      0.9612609148025513,
      0.9637952446937561,
      0.9619039297103882,
      0.9660610556602478,
      0.9652738571166992,
      0.965603232383728,
      0.9697416424751282,
      0.9712334275245667,
      0.9714367389678955,
      0.9703338146209717,
      0.9720245599746704,
      0.9664029479026794,
      0.9588559865951538,
      0.9602066278457642,
      0.965416431427002,
      0.9648904204368591,
      0.9726207852363586,
      0.9674740433692932,
      0.9651076793670654,
      0.9712252616882324,
      0.9743923544883728,
      0.9644944667816162,
      0.9666292667388916,
      0.9705951809883118,
      0.9661879539489746,
      0.9604883193969727,
      0.9596699476242065,
      0.9619489312171936,
      0.955756664276123,
      0.9521046280860901,
      0.9487112760543823,
      0.9501352310180664,
      0.9392431378364563,
      0.915181040763855,
      0.9997723698616028,
      0.9998800158500671,
      0.9999199509620667,
      0.9991744160652161,
      0.9971921443939209,
      0.9960423707962036,
      0.9915639758110046,
      0.9957525134086609,
      0.9938412308692932,
      0.9967262744903564,
      0.9997245669364929,
      0.9999449253082275,
      0.9999139904975891,
      0.9999129176139832,
      0.9999411702156067,
      0.9999395608901978,
      0.9999368786811829,
      0.999962329864502,
      0.9999365210533142,
      0.999950110912323,
      0.9999708533287048,
      0.9999628663063049,
      0.9999590516090393,
      0.9999061226844788,
      0.9995660781860352,
      0.997161865234375,
      0.9961258172988892,
      0.9971408843994141,
      0.993312656879425,
      0.9964228272438049,
      0.9923828840255737,
      0.9931612014770508,
      0.9977136850357056,
      0.9988531470298767,
      0.9997872710227966,
      0.9999437928199768,
      0.9999534487724304,
      0.9999391436576843,
      0.9998886585235596,
      0.9999641180038452,
      0.9999703764915466,
      0.9999077320098877,
      0.9998785853385925,
      0.9999593496322632,
      0.9999639391899109,
      0.9999790787696838,
      0.9999562501907349,
      0.9999677538871765,
      0.9999811053276062,
      0.9999694228172302,
      0.9999668002128601,
      0.9999182224273682,
      0.999718964099884,
      0.9970766305923462,
      0.9965925216674805,
      0.9986595511436462,
      0.9952089786529541,
      0.9979715943336487,
      0.9930416941642761,
      0.9953462481498718,
      0.9990658760070801,
      0.9998340010643005,
      0.9999604225158691,
      0.9999698400497437,
      0.9999668598175049,
      0.9999625086784363,
      0.9999841451644897,
      0.9999561309814453,
      0.999950110912323,
      0.9999861717224121,
      0.9999781847000122,
      0.9999582767486572,
      0.9999427795410156,
      0.9999668002128601,
      0.9999724626541138,
      0.999976396560669,
      0.9999222755432129,
      0.9999086856842041,
      0.9994012117385864,
      0.9981366991996765,
      0.9922942519187927,
      0.9910715818405151,
      0.9847990870475769,
      0.9766300320625305,
      0.9867277145385742,
      0.9922986626625061,
      0.9983384609222412,
      0.998931348323822,
      0.9942983984947205,
      0.9971297979354858,
      0.9923065900802612,
      0.9927599430084229,
      0.9985982775688171,
      0.9996987581253052,
      0.9999521970748901,
      0.9999570250511169,
      0.9999696612358093,
      0.9999662637710571,
      0.9999642372131348,
      0.9999523758888245,
      0.9999703168869019,
      0.9999324083328247,
      0.9999604821205139,
      0.9999717473983765,
      0.9999650716781616,
      0.9999696016311646,
      0.9999502897262573,
      0.9999374747276306,
      0.9998540282249451,
      0.9992073178291321,
      0.999585747718811,
      0.9989392161369324,
      0.9941877722740173,
      0.9955986142158508,
      0.9909550547599792,
      0.991614818572998,
      0.9987813234329224,
      0.9998061656951904,
      0.9999489188194275,
      0.9999536871910095,
      0.9999727010726929,
      0.9999660849571228,
      0.9999555349349976,
      0.9999614357948303,
      0.999944269657135,
      0.9999598860740662,
      0.9999414682388306,
      0.9999516606330872,
      0.9999334216117859,
      0.9999532103538513,
      0.9999757409095764,
      0.9999615550041199,
      0.9999204874038696,
      0.9999037384986877,
      0.9998737573623657,
      0.9996578693389893,
      0.9987434148788452,
      0.9983429312705994,
      0.9922229647636414,
      0.9951905012130737,
      0.9917867183685303,
      0.9934150576591492,
      0.9989160299301147,
      0.9999087452888489,
      0.999917209148407,
      0.9997783899307251,
      0.9998263716697693,
      0.9998515844345093,
      0.9998414516448975,
      0.9998376965522766
    ],
    [
      0.9452967643737793,
      0.9655789136886597,
      0.9693079590797424,
      0.9643689393997192,
      0.970636248588562,
      0.97523432970047,
      0.9771125316619873,
      0.9719139933586121,
      0.9727117419242859,
      0.9762308597564697,
      0.9772104024887085,
      0.9760190844535828,
      0.9780900478363037,
      0.9806148409843445,
      0.9790072441101074,
      0.9784708023071289,
      0.9808587431907654,
      0.9785724878311157,
      0.9768676161766052,
      0.977971076965332,
      0.9787604212760925,
      0.9760594367980957,
      0.9765626192092896,
      0.9753406047821045,
      0.9762170314788818,
      0.9744962453842163,
      0.9770488739013672,
      0.9780111908912659,
      0.9742001891136169,
      0.9785078167915344,
      0.9754642248153687,
      0.9749870300292969,
      0.9777116179466248,
      0.9768214821815491,
      0.9756552577018738,
      0.9769853353500366,
      0.9775707125663757,
      0.9776917099952698,
      0.9780891537666321,
      0.9775410294532776,
      0.9807916283607483,
      0.9803131222724915,
      0.9799377918243408,
      0.9830470681190491,
      0.9827232956886292,
      0.9821274280548096,
      0.9810479879379272,
      0.9824222326278687,
      0.9769836068153381,
      0.9709292054176331,
      0.9723528027534485,
      0.9776228666305542,
      0.9779239892959595,
      0.9825308322906494,
      0.9806926250457764,
      0.9793500304222107,
      0.9831297993659973,
      0.9841828942298889,
      0.9794589281082153,
      0.9806053042411804,
      0.9828647375106812,
      0.9798338413238525,
      0.9759726524353027,
      0.9755467772483826,
      0.9762459993362427,
      0.9716793298721313,
      0.9686647057533264,
      0.9648663997650146,
      0.9650703072547913,
      0.9567890167236328,
      0.9355940222740173,
      0.9997731447219849,
      0.9998855590820312,
      0.9999290108680725,
      0.9994279146194458,
      0.9982799291610718,
      0.9977520704269409,
      0.9948678016662598,
      0.9973726272583008,
      0.9961062669754028,
      0.9978101253509521,
      0.9997808337211609,
      0.9999488592147827,
      0.9999149441719055,
      0.9999167919158936,
      0.9999439120292664,
      0.9999399185180664,
      0.9999389052391052,
      0.9999624490737915,
      0.9999377727508545,
      0.9999507069587708,
      0.9999715685844421,
      0.9999632239341736,
      0.9999610185623169,
      0.9999241828918457,
      0.9996874332427979,
      0.9984109997749329,
      0.9980285167694092,
      0.9985346794128418,
      0.9964586496353149,
      0.9980499744415283,
      0.995761513710022,
      0.9961959719657898,
      0.9985833168029785,
      0.9993096590042114,
      0.9998230338096619,
      0.9999450445175171,
      0.9999546408653259,
      0.9999394416809082,
      0.9998893141746521,
      0.9999645352363586,
      0.9999706745147705,
      0.9999091625213623,
      0.9998811483383179,
      0.9999606013298035,
      0.9999654293060303,
      0.9999798536300659,
      0.9999571442604065,
      0.9999681115150452,
      0.9999812841415405,
      0.9999695420265198,
      0.9999679327011108,
      0.999935507774353,
      0.9998182058334351,
      0.9983384013175964,
      0.9982422590255737,
      0.9992812871932983,
      0.9977768659591675,
      0.9989397525787354,
      0.9960153698921204,
      0.997366726398468,
      0.9994003772735596,
      0.9998739361763,
      0.9999631643295288,
      0.9999708533287048,
      0.9999662637710571,
      0.9999620318412781,
      0.999984085559845,
      0.9999569058418274,
      0.9999513626098633,
      0.9999866485595703,
      0.9999787211418152,
      0.9999590516090393,
      0.9999434947967529,
      0.9999669790267944,
      0.999972403049469,
      0.9999768137931824,
      0.9999327063560486,
      0.9999306201934814,
      0.99969881772995,
      0.9990578889846802,
      0.9954491257667542,
      0.9946049451828003,
      0.9899730086326599,
      0.9850763082504272,
      0.9922584891319275,
      0.995670735836029,
      0.9991248846054077,
      0.9994110465049744,
      0.9973292350769043,
      0.9983620643615723,
      0.9956245422363281,
      0.9957294464111328,
      0.9990882277488708,
      0.9997881650924683,
      0.9999570250511169,
      0.9999593496322632,
      0.9999702572822571,
      0.9999665021896362,
      0.999964714050293,
      0.9999527931213379,
      0.9999712109565735,
      0.9999358057975769,
      0.9999614357948303,
      0.9999722242355347,
      0.9999654293060303,
      0.9999700784683228,
      0.9999524354934692,
      0.9999421834945679,
      0.999883234500885,
      0.9995702505111694,
      0.999757707118988,
      0.9994125962257385,
      0.9969986081123352,
      0.9973775744438171,
      0.9944270849227905,
      0.9949034452438354,
      0.9991781115531921,
      0.9998400211334229,
      0.9999536275863647,
      0.9999572038650513,
      0.9999743700027466,
      0.9999675750732422,
      0.9999581575393677,
      0.9999629259109497,
      0.9999452233314514,
      0.9999611377716064,
      0.9999426603317261,
      0.9999545216560364,
      0.9999362230300903,
      0.9999536871910095,
      0.9999764561653137,
      0.9999647736549377,
      0.9999231100082397,
      0.9999145269393921,
      0.999893307685852,
      0.9997261166572571,
      0.9993931651115417,
      0.9990732669830322,
      0.9953389167785645,
      0.9967547059059143,
      0.9946458339691162,
      0.9959233999252319,
      0.9993017315864563,
      0.9999211430549622,
      0.9999240040779114,
      0.9998069405555725,
      0.9998382329940796,
      0.9998569488525391,
      0.9998445510864258,
      0.9998424649238586
    ],
    [
      0.9602382779121399,
      0.9751092791557312,
      0.9786654710769653,
      0.9768756628036499,
      0.9809596538543701,
      0.9844334721565247,
      0.9852353930473328,
      0.9827089905738831,
      0.9832695722579956,
      0.9852979183197021,
      0.9864825010299683,
      0.9856143593788147,
      0.9864077568054199,
      0.9876468181610107,
      0.9869339466094971,
      0.9861376881599426,
      0.9875948429107666,
      0.9863865375518799,
      0.9851155877113342,
      0.9849658608436584,
      0.985506534576416,
      0.983912467956543,
      0.9837267994880676,
      0.9821295142173767,
      0.9826226234436035,
      0.9807825088500977,
      0.9821721911430359,
      0.9834918975830078,
      0.9812567234039307,
      0.9855535626411438,
      0.9841435551643372,
      0.9834760427474976,
      0.9858481884002686,
      0.985716700553894,
      0.9849473237991333,
      0.9856095910072327,
      0.9869444370269775,
      0.9871288537979126,
      0.9864881038665771,
      0.9865928888320923,
      0.9886028170585632,
      0.9875072836875916,
      0.9869005084037781,
      0.9891186952590942,
      0.9889159202575684,
      0.9880406260490417,
      0.9871688485145569,
      0.988813579082489,
      0.9853756427764893,
      0.9801778793334961,
      0.9806994199752808,
      0.9846203327178955,
      0.9851047992706299,
      0.9879393577575684,
      0.9868078231811523,
      0.9860144853591919,
      0.9887731671333313,
      0.989284336566925,
      0.986598551273346,
      0.9873883724212646,
      0.9889410734176636,
      0.9866688847541809,
      0.9844545722007751,
      0.9847897887229919,
      0.9842236042022705,
      0.9815518856048584,
      0.9793801307678223,
      0.9762774109840393,
      0.975196123123169,
      0.9681566953659058,
      0.9505867958068848,
      0.9997740387916565,
      0.9998893737792969,
      0.9999352097511292,
      0.9995731115341187,
      0.9989572763442993,
      0.9986982345581055,
      0.9969961643218994,
      0.9985178709030151,
      0.9978404641151428,
      0.9987589716911316,
      0.9998288154602051,
      0.9999533295631409,
      0.9999163746833801,
      0.9999213814735413,
      0.9999467730522156,
      0.9999393820762634,
      0.9999394416809082,
      0.9999634027481079,
      0.9999379515647888,
      0.9999511241912842,
      0.9999721050262451,
      0.9999634027481079,
      0.9999622106552124,
      0.9999358057975769,
      0.9997579455375671,
      0.9990562200546265,
      0.9990622997283936,
      0.999210774898529,
      0.9981889128684998,
      0.9989727735519409,
      0.9978741407394409,
      0.9979580044746399,
      0.9991483688354492,
      0.9995787739753723,
      0.9998512864112854,
      0.9999492168426514,
      0.9999552369117737,
      0.9999392628669739,
      0.9998891353607178,
      0.9999649524688721,
      0.9999712705612183,
      0.9999105930328369,
      0.9998829364776611,
      0.9999614357948303,
      0.9999662041664124,
      0.9999802112579346,
      0.9999579191207886,
      0.9999683499336243,
      0.9999814629554749,
      0.9999695420265198,
      0.9999683499336243,
      0.9999463558197021,
      0.9998728632926941,
      0.9991363883018494,
      0.9991340041160583,
      0.9996112585067749,
      0.9989310503005981,
      0.9994232058525085,
      0.9979431629180908,
      0.9985561966896057,
      0.9996583461761475,
      0.9999006390571594,
      0.9999650716781616,
      0.9999710321426392,
      0.9999656081199646,
      0.9999614357948303,
      0.9999842047691345,
      0.9999575018882751,
      0.9999527931213379,
      0.9999868869781494,
      0.9999790787696838,
      0.9999595880508423,
      0.9999435544013977,
      0.9999672174453735,
      0.9999725222587585,
      0.9999769330024719,
      0.9999393224716187,
      0.9999414086341858,
      0.9998224377632141,
      0.999476432800293,
      0.9974654316902161,
      0.9972787499427795,
      0.9940674304962158,
      0.990943431854248,
      0.9954875707626343,
      0.9974979162216187,
      0.9995383620262146,
      0.9996898174285889,
      0.9987778663635254,
      0.9990854263305664,
      0.9978641867637634,
      0.9979189038276672,
      0.99947190284729,
      0.9998371005058289,
      0.9999595880508423,
      0.9999604225158691,
      0.9999695420265198,
      0.999965250492096,
      0.9999644160270691,
      0.9999525547027588,
      0.9999713897705078,
      0.9999344348907471,
      0.9999616146087646,
      0.9999725222587585,
      0.9999655485153198,
      0.999970018863678,
      0.9999549984931946,
      0.9999445080757141,
      0.9999017715454102,
      0.9997371435165405,
      0.999829888343811,
      0.9996367692947388,
      0.9986298084259033,
      0.9986244440078735,
      0.9974731802940369,
      0.9976598620414734,
      0.999539852142334,
      0.9998730421066284,
      0.9999567270278931,
      0.9999589323997498,
      0.9999737739562988,
      0.9999674558639526,
      0.9999597668647766,
      0.9999633431434631,
      0.9999455213546753,
      0.9999617338180542,
      0.9999432563781738,
      0.999956488609314,
      0.9999380707740784,
      0.999954342842102,
      0.9999770522117615,
      0.9999672174453735,
      0.9999251365661621,
      0.9999220967292786,
      0.9999074339866638,
      0.9997748136520386,
      0.9996688961982727,
      0.9995064735412598,
      0.9975391030311584,
      0.9981170892715454,
      0.9971387386322021,
      0.997817873954773,
      0.9995817542076111,
      0.9999317526817322,
      0.9999295473098755,
      0.9998341202735901,
      0.9998505711555481,
      0.9998505711555481,
      0.9998437166213989,
      0.9998422861099243
    ],
    [
      0.9701182842254639,
      0.9819912910461426,
      0.9847151041030884,
      0.9839605093002319,
      0.9864158034324646,
      0.9887694716453552,
      0.9893702864646912,
      0.9877780675888062,
      0.9881786108016968,
      0.9897598028182983,
      0.9906324744224548,
      0.9902108311653137,
      0.9903180003166199,
      0.9911346435546875,
      0.9908869862556458,
      0.990013062953949,
      0.9908707141876221,
      0.9902402758598328,
      0.9892416596412659,
      0.9888458847999573,
      0.9892046451568604,
      0.9880566596984863,
      0.9879421591758728,
      0.9860665202140808,
      0.9865618348121643,
      0.9855090975761414,
      0.9859476089477539,
      0.9873460531234741,
      0.9862342476844788,
      0.9900897741317749,
      0.9887080192565918,
      0.9879792928695679,
      0.9896419644355774,
      0.9898432493209839,
      0.9895017147064209,
      0.9898799061775208,
      0.991144061088562,
      0.9912351965904236,
      0.990542471408844,
      0.9907962679862976,
      0.9924624562263489,
      0.9913482666015625,
      0.9909006953239441,
      0.9927648901939392,
      0.9925932884216309,
      0.9914429187774658,
      0.99076247215271,
      0.9926934838294983,
      0.9907550811767578,
      0.9863770604133606,
      0.9867642521858215,
      0.9887040853500366,
      0.9888516068458557,
      0.9907070398330688,
      0.9901161789894104,
      0.9895117878913879,
      0.9917413592338562,
      0.9919846653938293,
      0.990208625793457,
      0.990983784198761,
      0.9919997453689575,
      0.9903501868247986,
      0.9887418150901794,
      0.9891866445541382,
      0.988064706325531,
      0.9864140152931213,
      0.9845646023750305,
      0.9818896651268005,
      0.9808027744293213,
      0.9753636121749878,
      0.9604349136352539,
      0.9997843503952026,
      0.99989253282547,
      0.999939501285553,
      0.999662458896637,
      0.9992965459823608,
      0.9992311596870422,
      0.9980995655059814,
      0.9990962147712708,
      0.9987044334411621,
      0.9992451071739197,
      0.9998620748519897,
      0.999957263469696,
      0.9999182820320129,
      0.9999248385429382,
      0.9999488592147827,
      0.9999391436576843,
      0.9999369382858276,
      0.9999632835388184,
      0.9999375343322754,
      0.9999515414237976,
      0.9999727010726929,
      0.9999638199806213,
      0.9999634623527527,
      0.999943733215332,
      0.9998020529747009,
      0.9993824362754822,
      0.9995192289352417,
      0.999526858329773,
      0.9989978075027466,
      0.9994116425514221,
      0.9988612532615662,
      0.9989384412765503,
      0.9995085597038269,
      0.9997203350067139,
      0.9998733997344971,
      0.9999527335166931,
      0.9999556541442871,
      0.9999391436576843,
      0.9998889565467834,
      0.9999651312828064,
      0.999971330165863,
      0.9999113082885742,
      0.9998849630355835,
      0.9999622702598572,
      0.9999670386314392,
      0.9999807476997375,
      0.999958872795105,
      0.999968945980072,
      0.9999818205833435,
      0.9999696016311646,
      0.9999685287475586,
      0.9999542832374573,
      0.999904990196228,
      0.9995073080062866,
      0.9995989799499512,
      0.9997794032096863,
      0.9994142055511475,
      0.9996939301490784,
      0.9988652467727661,
      0.9991507530212402,
      0.9997949004173279,
      0.9999194741249084,
      0.9999667406082153,
      0.9999715685844421,
      0.9999654293060303,
      0.999960720539093,
      0.9999842643737793,
      0.9999580383300781,
      0.9999538660049438,
      0.9999868869781494,
      0.999979555606842,
      0.9999602437019348,
      0.999944269657135,
      0.9999671578407288,
      0.9999720454216003,
      0.999976634979248,
      0.9999436140060425,
      0.9999483823776245,
      0.999883234500885,
      0.9996688961982727,
      0.998665988445282,
      0.9984910488128662,
      0.9964842200279236,
      0.9950330257415771,
      0.9974753856658936,
      0.9987791180610657,
      0.9997623562812805,
      0.9998277425765991,
      0.9993633031845093,
      0.9994401931762695,
      0.998877763748169,
      0.9988861083984375,
      0.9997029304504395,
      0.9998674392700195,
      0.9999616146087646,
      0.9999614953994751,
      0.9999687671661377,
      0.99996417760849,
      0.9999639391899109,
      0.9999523162841797,
      0.9999718070030212,
      0.9999353289604187,
      0.9999619722366333,
      0.9999727606773376,
      0.9999655485153198,
      0.9999696612358093,
      0.9999563694000244,
      0.9999455213546753,
      0.9999136924743652,
      0.9998247027397156,
      0.9998742938041687,
      0.9997638463973999,
      0.9993269443511963,
      0.9992338418960571,
      0.9987548589706421,
      0.998790442943573,
      0.9997233748435974,
      0.999895453453064,
      0.9999589920043945,
      0.9999606013298035,
      0.9999735951423645,
      0.9999673366546631,
      0.9999608397483826,
      0.9999633431434631,
      0.9999452233314514,
      0.999961793422699,
      0.999943196773529,
      0.9999574422836304,
      0.9999392628669739,
      0.9999545812606812,
      0.9999772310256958,
      0.9999686479568481,
      0.9999257326126099,
      0.9999268651008606,
      0.9999168515205383,
      0.9998087882995605,
      0.9998107552528381,
      0.9997288584709167,
      0.9987795948982239,
      0.998993992805481,
      0.9985344409942627,
      0.9988544583320618,
      0.9997380375862122,
      0.9999399185180664,
      0.9999335408210754,
      0.9998575448989868,
      0.9998586773872375,
      0.999862015247345,
      0.9998432993888855,
      0.9998429417610168
    ],
    [
      0.9781479835510254,
      0.9865127801895142,
      0.9879915714263916,
      0.9873878359794617,
      0.9898101687431335,
      0.991504430770874,
      0.9921460151672363,
      0.9906972050666809,
      0.9912086725234985,
      0.9925048351287842,
      0.9931639432907104,
      0.9930630326271057,
      0.992929220199585,
      0.9933775067329407,
      0.9931096434593201,
      0.9923873543739319,
      0.9928985834121704,
      0.9924813508987427,
      0.9916157722473145,
      0.9911704063415527,
      0.99151611328125,
      0.9906138181686401,
      0.9904664754867554,
      0.9886865615844727,
      0.989658772945404,
      0.9887872934341431,
      0.989078938961029,
      0.9903786182403564,
      0.989380955696106,
      0.9926949143409729,
      0.991923451423645,
      0.9907950758934021,
      0.9919447898864746,
      0.992277979850769,
      0.9923063516616821,
      0.9926358461380005,
      0.9939359426498413,
      0.9937735795974731,
      0.993547260761261,
      0.9937439560890198,
      0.9952477216720581,
      0.9941542744636536,
      0.9937798380851746,
      0.9949043989181519,
      0.9951235055923462,
      0.9938796162605286,
      0.9933500289916992,
      0.9951354265213013,
      0.993800699710846,
      0.9898015856742859,
      0.9903037548065186,
      0.9917462468147278,
      0.9916865229606628,
      0.993480384349823,
      0.9937538504600525,
      0.9926109910011292,
      0.9937917590141296,
      0.9938538074493408,
      0.9929448366165161,
      0.9934717416763306,
      0.9937887787818909,
      0.9924779534339905,
      0.991349995136261,
      0.9917264580726624,
      0.9903960824012756,
      0.9891918301582336,
      0.987761378288269,
      0.9854921698570251,
      0.9842873811721802,
      0.980334460735321,
      0.9674673080444336,
      0.9997845888137817,
      0.9998942017555237,
      0.9999425411224365,
      0.9997210502624512,
      0.9994608759880066,
      0.9994718432426453,
      0.9987478256225586,
      0.9994404911994934,
      0.999138593673706,
      0.9994661808013916,
      0.9998818635940552,
      0.9999600052833557,
      0.9999192953109741,
      0.9999273419380188,
      0.9999505877494812,
      0.9999387264251709,
      0.9999371767044067,
      0.9999658465385437,
      0.9999372959136963,
      0.9999517202377319,
      0.999972939491272,
      0.9999638199806213,
      0.9999637007713318,
      0.999948263168335,
      0.999830424785614,
      0.9995508790016174,
      0.9997105002403259,
      0.9996911883354187,
      0.9994421601295471,
      0.9996665716171265,
      0.9994114637374878,
      0.9993746876716614,
      0.9996808767318726,
      0.9997961521148682,
      0.9998906254768372,
      0.9999557733535767,
      0.9999562501907349,
      0.9999392628669739,
      0.9998887777328491,
      0.9999650120735168,
      0.9999711513519287,
      0.9999116659164429,
      0.9998853802680969,
      0.999962329864502,
      0.9999680519104004,
      0.9999808073043823,
      0.9999592304229736,
      0.9999690055847168,
      0.9999817609786987,
      0.9999692440032959,
      0.9999684691429138,
      0.9999578595161438,
      0.9999240040779114,
      0.9996826648712158,
      0.9997667670249939,
      0.999852180480957,
      0.9997031092643738,
      0.9998337030410767,
      0.9993756413459778,
      0.9994990229606628,
      0.9998632669448853,
      0.9999326467514038,
      0.999968409538269,
      0.9999725818634033,
      0.9999666810035706,
      0.999961256980896,
      0.9999843239784241,
      0.999958336353302,
      0.9999539852142334,
      0.999987006187439,
      0.9999797344207764,
      0.9999604225158691,
      0.999944269657135,
      0.999967098236084,
      0.9999717473983765,
      0.9999762773513794,
      0.9999460577964783,
      0.9999527931213379,
      0.9999139904975891,
      0.9997669458389282,
      0.9992281198501587,
      0.9991855025291443,
      0.9977574944496155,
      0.9972188472747803,
      0.9985593557357788,
      0.9993257522583008,
      0.9998418688774109,
      0.9998788237571716,
      0.999610960483551,
      0.9996702671051025,
      0.9993714690208435,
      0.9993748664855957,
      0.9998161196708679,
      0.9998868703842163,
      0.9999630451202393,
      0.9999625086784363,
      0.9999682307243347,
      0.9999632239341736,
      0.9999633431434631,
      0.999951958656311,
      0.9999721050262451,
      0.9999361038208008,
      0.9999622106552124,
      0.9999727010726929,
      0.9999655485153198,
      0.9999691843986511,
      0.9999586343765259,
      0.9999455809593201,
      0.9999213814735413,
      0.9998712539672852,
      0.9999008178710938,
      0.9998298287391663,
      0.9996222853660583,
      0.9995371103286743,
      0.9993837475776672,
      0.9994311928749084,
      0.9998190999031067,
      0.9999122619628906,
      0.9999607801437378,
      0.9999616146087646,
      0.9999732971191406,
      0.9999666213989258,
      0.9999614357948303,
      0.9999632239341736,
      0.999944806098938,
      0.9999613761901855,
      0.9999426603317261,
      0.9999580383300781,
      0.9999403953552246,
      0.9999549388885498,
      0.9999774098396301,
      0.9999696016311646,
      0.9999258518218994,
      0.9999297857284546,
      0.9999284148216248,
      0.9998249411582947,
      0.9998732209205627,
      0.9998453259468079,
      0.9993584156036377,
      0.9994876384735107,
      0.9994181394577026,
      0.9994769096374512,
      0.9998307824134827,
      0.999946117401123,
      0.9999374151229858,
      0.9998795390129089,
      0.9998677968978882,
      0.9998632669448853,
      0.9998419880867004,
      0.9998419284820557
    ]
  ],
  "rfd_device": "NVIDIA A30",
  "rfd_time": 65,
  "rfd_con_ref_pdb_idx": [],
  "rfd_con_hal_pdb_idx": [],
  "rfd_con_ref_idx0": [],
  "rfd_con_hal_idx0": [],
  "rfd_complex_con_ref_pdb_idx": "[('E', 6), ('E', 7), ('E', 8), ('E', 9), ('E', 10), ('E', 11), ('E', 12), ('E', 13), ('E', 14), ('E', 15), ('E', 16), ('E', 17), ('E', 18), ('E', 19), ('E', 20), ('E', 21), ('E', 22), ('E', 23), ('E', 24), ('E', 25), ('E', 26), ('E', 27), ('E', 28), ('E', 29), ('E', 30), ('E', 31), ('E', 32), ('E', 33), ('E', 34), ('E', 35), ('E', 36), ('E', 37), ('E', 38), ('E', 39), ('E', 40), ('E', 41), ('E', 42), ('E', 43), ('E', 44), ('E', 45), ('E', 46), ('E', 47), ('E', 48), ('E', 49), ('E', 50), ('E', 51), ('E', 52), ('E', 53), ('E', 54), ('E', 55), ('E', 56), ('E', 57), ('E', 58), ('E', 59), ('E', 60), ('E', 61), ('E', 62), ('E', 63), ('E', 64), ('E', 65), ('E', 66), ('E', 67), ('E', 68), ('E', 69), ('E', 70), ('E', 71), ('E', 72), ('E', 73), ('E', 74), ('E', 75), ('E', 76), ('E', 77), ('E', 78), ('E', 79), ('E', 80), ('E', 81), ('E', 82), ('E', 83), ('E', 84), ('E', 85), ('E', 86), ('E', 87), ('E', 88), ('E', 89), ('E', 90), ('E', 91), ('E', 92), ('E', 93), ('E', 94), ('E', 95), ('E', 96), ('E', 97), ('E', 98), ('E', 99), ('E', 100), ('E', 101), ('E', 102), ('E', 103), ('E', 104), ('E', 105), ('E', 106), ('E', 107), ('E', 108), ('E', 109), ('E', 110), ('E', 111), ('E', 112), ('E', 113), ('E', 114), ('E', 115), ('E', 116), ('E', 117), ('E', 118), ('E', 119), ('E', 120), ('E', 121), ('E', 122), ('E', 123), ('E', 124), ('E', 125), ('E', 126), ('E', 127), ('E', 128), ('E', 129), ('E', 130), ('E', 131), ('E', 132), ('E', 133), ('E', 134), ('E', 135), ('E', 136), ('E', 137), ('E', 138), ('E', 139), ('E', 140), ('E', 141), ('E', 142), ('E', 143), ('E', 144), ('E', 145), ('E', 146), ('E', 147), ('E', 148), ('E', 149), ('E', 150), ('E', 151), ('E', 152), ('E', 153), ('E', 154), ('E', 155)]",
  "rfd_complex_con_hal_pdb_idx": "[('B', 72), ('B', 73), ('B', 74), ('B', 75), ('B', 76), ('B', 77), ('B', 78), ('B', 79), ('B', 80), ('B', 81), ('B', 82), ('B', 83), ('B', 84), ('B', 85), ('B', 86), ('B', 87), ('B', 88), ('B', 89), ('B', 90), ('B', 91), ('B', 92), ('B', 93), ('B', 94), ('B', 95), ('B', 96), ('B', 97), ('B', 98), ('B', 99), ('B', 100), ('B', 101), ('B', 102), ('B', 103), ('B', 104), ('B', 105), ('B', 106), ('B', 107), ('B', 108), ('B', 109), ('B', 110), ('B', 111), ('B', 112), ('B', 113), ('B', 114), ('B', 115), ('B', 116), ('B', 117), ('B', 118), ('B', 119), ('B', 120), ('B', 121), ('B', 122), ('B', 123), ('B', 124), ('B', 125), ('B', 126), ('B', 127), ('B', 128), ('B', 129), ('B', 130), ('B', 131), ('B', 132), ('B', 133), ('B', 134), ('B', 135), ('B', 136), ('B', 137), ('B', 138), ('B', 139), ('B', 140), ('B', 141), ('B', 142), ('B', 143), ('B', 144), ('B', 145), ('B', 146), ('B', 147), ('B', 148), ('B', 149), ('B', 150), ('B', 151), ('B', 152), ('B', 153), ('B', 154), ('B', 155), ('B', 156), ('B', 157), ('B', 158), ('B', 159), ('B', 160), ('B', 161), ('B', 162), ('B', 163), ('B', 164), ('B', 165), ('B', 166), ('B', 167), ('B', 168), ('B', 169), ('B', 170), ('B', 171), ('B', 172), ('B', 173), ('B', 174), ('B', 175), ('B', 176), ('B', 177), ('B', 178), ('B', 179), ('B', 180), ('B', 181), ('B', 182), ('B', 183), ('B', 184), ('B', 185), ('B', 186), ('B', 187), ('B', 188), ('B', 189), ('B', 190), ('B', 191), ('B', 192), ('B', 193), ('B', 194), ('B', 195), ('B', 196), ('B', 197), ('B', 198), ('B', 199), ('B', 200), ('B', 201), ('B', 202), ('B', 203), ('B', 204), ('B', 205), ('B', 206), ('B', 207), ('B', 208), ('B', 209), ('B', 210), ('B', 211), ('B', 212), ('B', 213), ('B', 214), ('B', 215), ('B', 216), ('B', 217), ('B', 218), ('B', 219), ('B', 220), ('B', 221)]",
  "rfd_receptor_con_ref_pdb_idx": "[('E', 6), ('E', 7), ('E', 8), ('E', 9), ('E', 10), ('E', 11), ('E', 12), ('E', 13), ('E', 14), ('E', 15), ('E', 16), ('E', 17), ('E', 18), ('E', 19), ('E', 20), ('E', 21), ('E', 22), ('E', 23), ('E', 24), ('E', 25), ('E', 26), ('E', 27), ('E', 28), ('E', 29), ('E', 30), ('E', 31), ('E', 32), ('E', 33), ('E', 34), ('E', 35), ('E', 36), ('E', 37), ('E', 38), ('E', 39), ('E', 40), ('E', 41), ('E', 42), ('E', 43), ('E', 44), ('E', 45), ('E', 46), ('E', 47), ('E', 48), ('E', 49), ('E', 50), ('E', 51), ('E', 52), ('E', 53), ('E', 54), ('E', 55), ('E', 56), ('E', 57), ('E', 58), ('E', 59), ('E', 60), ('E', 61), ('E', 62), ('E', 63), ('E', 64), ('E', 65), ('E', 66), ('E', 67), ('E', 68), ('E', 69), ('E', 70), ('E', 71), ('E', 72), ('E', 73), ('E', 74), ('E', 75), ('E', 76), ('E', 77), ('E', 78), ('E', 79), ('E', 80), ('E', 81), ('E', 82), ('E', 83), ('E', 84), ('E', 85), ('E', 86), ('E', 87), ('E', 88), ('E', 89), ('E', 90), ('E', 91), ('E', 92), ('E', 93), ('E', 94), ('E', 95), ('E', 96), ('E', 97), ('E', 98), ('E', 99), ('E', 100), ('E', 101), ('E', 102), ('E', 103), ('E', 104), ('E', 105), ('E', 106), ('E', 107), ('E', 108), ('E', 109), ('E', 110), ('E', 111), ('E', 112), ('E', 113), ('E', 114), ('E', 115), ('E', 116), ('E', 117), ('E', 118), ('E', 119), ('E', 120), ('E', 121), ('E', 122), ('E', 123), ('E', 124), ('E', 125), ('E', 126), ('E', 127), ('E', 128), ('E', 129), ('E', 130), ('E', 131), ('E', 132), ('E', 133), ('E', 134), ('E', 135), ('E', 136), ('E', 137), ('E', 138), ('E', 139), ('E', 140), ('E', 141), ('E', 142), ('E', 143), ('E', 144), ('E', 145), ('E', 146), ('E', 147), ('E', 148), ('E', 149), ('E', 150), ('E', 151), ('E', 152), ('E', 153), ('E', 154), ('E', 155)]",
  "rfd_receptor_con_hal_pdb_idx": "[('B', 72), ('B', 73), ('B', 74), ('B', 75), ('B', 76), ('B', 77), ('B', 78), ('B', 79), ('B', 80), ('B', 81), ('B', 82), ('B', 83), ('B', 84), ('B', 85), ('B', 86), ('B', 87), ('B', 88), ('B', 89), ('B', 90), ('B', 91), ('B', 92), ('B', 93), ('B', 94), ('B', 95), ('B', 96), ('B', 97), ('B', 98), ('B', 99), ('B', 100), ('B', 101), ('B', 102), ('B', 103), ('B', 104), ('B', 105), ('B', 106), ('B', 107), ('B', 108), ('B', 109), ('B', 110), ('B', 111), ('B', 112), ('B', 113), ('B', 114), ('B', 115), ('B', 116), ('B', 117), ('B', 118), ('B', 119), ('B', 120), ('B', 121), ('B', 122), ('B', 123), ('B', 124), ('B', 125), ('B', 126), ('B', 127), ('B', 128), ('B', 129), ('B', 130), ('B', 131), ('B', 132), ('B', 133), ('B', 134), ('B', 135), ('B', 136), ('B', 137), ('B', 138), ('B', 139), ('B', 140), ('B', 141), ('B', 142), ('B', 143), ('B', 144), ('B', 145), ('B', 146), ('B', 147), ('B', 148), ('B', 149), ('B', 150), ('B', 151), ('B', 152), ('B', 153), ('B', 154), ('B', 155), ('B', 156), ('B', 157), ('B', 158), ('B', 159), ('B', 160), ('B', 161), ('B', 162), ('B', 163), ('B', 164), ('B', 165), ('B', 166), ('B', 167), ('B', 168), ('B', 169), ('B', 170), ('B', 171), ('B', 172), ('B', 173), ('B', 174), ('B', 175), ('B', 176), ('B', 177), ('B', 178), ('B', 179), ('B', 180), ('B', 181), ('B', 182), ('B', 183), ('B', 184), ('B', 185), ('B', 186), ('B', 187), ('B', 188), ('B', 189), ('B', 190), ('B', 191), ('B', 192), ('B', 193), ('B', 194), ('B', 195), ('B', 196), ('B', 197), ('B', 198), ('B', 199), ('B', 200), ('B', 201), ('B', 202), ('B', 203), ('B', 204), ('B', 205), ('B', 206), ('B', 207), ('B', 208), ('B', 209), ('B', 210), ('B', 211), ('B', 212), ('B', 213), ('B', 214), ('B', 215), ('B', 216), ('B', 217), ('B', 218), ('B', 219), ('B', 220), ('B', 221)]",
  "rfd_complex_con_ref_idx0": [
    0,
    1,
    2,
    3,
    4,
    5,
    6,
    7,
    8,
    9,
    10,
    11,
    12,
    13,
    14,
    15,
    16,
    17,
    18,
    19,
    20,
    21,
    22,
    23,
    24,
    25,
    26,
    27,
    28,
    29,
    30,
    31,
    32,
    33,
    34,
    35,
    36,
    37,
    38,
    39,
    40,
    41,
    42,
    43,
    44,
    45,
    46,
    47,
    48,
    49,
    50,
    51,
    52,
    53,
    54,
    55,
    56,
    57,
    58,
    59,
    60,
    61,
    62,
    63,
    64,
    65,
    66,
    67,
    68,
    69,
    70,
    71,
    72,
    73,
    74,
    75,
    76,
    77,
    78,
    79,
    80,
    81,
    82,
    83,
    84,
    85,
    86,
    87,
    88,
    89,
    90,
    91,
    92,
    93,
    94,
    95,
    96,
    97,
    98,
    99,
    100,
    101,
    102,
    103,
    104,
    105,
    106,
    107,
    108,
    109,
    110,
    111,
    112,
    113,
    114,
    115,
    116,
    117,
    118,
    119,
    120,
    121,
    122,
    123,
    124,
    125,
    126,
    127,
    128,
    129,
    130,
    131,
    132,
    133,
    134,
    135,
    136,
    137,
    138,
    139,
    140,
    141,
    142,
    143,
    144,
    145,
    146,
    147,
    148,
    149
  ],
  "rfd_complex_con_hal_idx0": [
    71,
    72,
    73,
    74,
    75,
    76,
    77,
    78,
    79,
    80,
    81,
    82,
    83,
    84,
    85,
    86,
    87,
    88,
    89,
    90,
    91,
    92,
    93,
    94,
    95,
    96,
    97,
    98,
    99,
    100,
    101,
    102,
    103,
    104,
    105,
    106,
    107,
    108,
    109,
    110,
    111,
    112,
    113,
    114,
    115,
    116,
    117,
    118,
    119,
    120,
    121,
    122,
    123,
    124,
    125,
    126,
    127,
    128,
    129,
    130,
    131,
    132,
    133,
    134,
    135,
    136,
    137,
    138,
    139,
    140,
    141,
    142,
    143,
    144,
    145,
    146,
    147,
    148,
    149,
    150,
    151,
    152,
    153,
    154,
    155,
    156,
    157,
    158,
    159,
    160,
    161,
    162,
    163,
    164,
    165,
    166,
    167,
    168,
    169,
    170,
    171,
    172,
    173,
    174,
    175,
    176,
    177,
    178,
    179,
    180,
    181,
    182,
    183,
    184,
    185,
    186,
    187,
    188,
    189,
    190,
    191,
    192,
    193,
    194,
    195,
    196,
    197,
    198,
    199,
    200,
    201,
    202,
    203,
    204,
    205,
    206,
    207,
    208,
    209,
    210,
    211,
    212,
    213,
    214,
    215,
    216,
    217,
    218,
    219,
    220
  ],
  "rfd_receptor_con_ref_idx0": [
    0,
    1,
    2,
    3,
    4,
    5,
    6,
    7,
    8,
    9,
    10,
    11,
    12,
    13,
    14,
    15,
    16,
    17,
    18,
    19,
    20,
    21,
    22,
    23,
    24,
    25,
    26,
    27,
    28,
    29,
    30,
    31,
    32,
    33,
    34,
    35,
    36,
    37,
    38,
    39,
    40,
    41,
    42,
    43,
    44,
    45,
    46,
    47,
    48,
    49,
    50,
    51,
    52,
    53,
    54,
    55,
    56,
    57,
    58,
    59,
    60,
    61,
    62,
    63,
    64,
    65,
    66,
    67,
    68,
    69,
    70,
    71,
    72,
    73,
    74,
    75,
    76,
    77,
    78,
    79,
    80,
    81,
    82,
    83,
    84,
    85,
    86,
    87,
    88,
    89,
    90,
    91,
    92,
    93,
    94,
    95,
    96,
    97,
    98,
    99,
    100,
    101,
    102,
    103,
    104,
    105,
    106,
    107,
    108,
    109,
    110,
    111,
    112,
    113,
    114,
    115,
    116,
    117,
    118,
    119,
    120,
    121,
    122,
    123,
    124,
    125,
    126,
    127,
    128,
    129,
    130,
    131,
    132,
    133,
    134,
    135,
    136,
    137,
    138,
    139,
    140,
    141,
    142,
    143,
    144,
    145,
    146,
    147,
    148,
    149
  ],
  "rfd_receptor_con_hal_idx0": [
    0,
    1,
    2,
    3,
    4,
    5,
    6,
    7,
    8,
    9,
    10,
    11,
    12,
    13,
    14,
    15,
    16,
    17,
    18,
    19,
    20,
    21,
    22,
    23,
    24,
    25,
    26,
    27,
    28,
    29,
    30,
    31,
    32,
    33,
    34,
    35,
    36,
    37,
    38,
    39,
    40,
    41,
    42,
    43,
    44,
    45,
    46,
    47,
    48,
    49,
    50,
    51,
    52,
    53,
    54,
    55,
    56,
    57,
    58,
    59,
    60,
    61,
    62,
    63,
    64,
    65,
    66,
    67,
    68,
    69,
    70,
    71,
    72,
    73,
    74,
    75,
    76,
    77,
    78,
    79,
    80,
    81,
    82,
    83,
    84,
    85,
    86,
    87,
    88,
    89,
    90,
    91,
    92,
    93,
    94,
    95,
    96,
    97,
    98,
    99,
    100,
    101,
    102,
    103,
    104,
    105,
    106,
    107,
    108,
    109,
    110,
    111,
    112,
    113,
    114,
    115,
    116,
    117,
    118,
    119,
    120,
    121,
    122,
    123,
    124,
    125,
    126,
    127,
    128,
    129,
    130,
    131,
    132,
    133,
    134,
    135,
    136,
    137,
    138,
    139,
    140,
    141,
    142,
    143,
    144,
    145,
    146,
    147,
    148,
    149
  ],
  "rfd_inpaint_str": [
    false,
    false,
    false,
    false,
    false,
    false,
    false,
    false,
    false,
    false,
    false,
    false,
    false,
    false,
    false,
    false,
    false,
    false,
    false,
    false,
    false,
    false,
    false,
    false,
    false,
    false,
    false,
    false,
    false,
    false,
    false,
    false,
    false,
    false,
    false,
    false,
    false,
    false,
    false,
    false,
    false,
    false,
    false,
    false,
    false,
    false,
    false,
    false,
    false,
    false,
    false,
    false,
    false,
    false,
    false,
    false,
    false,
    false,
    false,
    false,
    false,
    false,
    false,
    false,
    false,
    false,
    false,
    false,
    false,
    false,
    false,
    true,
    true,
    true,
    true,
    true,
    true,
    true,
    true,
    true,
    true,
    true,
    true,
    true,
    true,
    true,
    true,
    true,
    true,
    true,
    true,
    true,
    true,
    true,
    true,
    true,
    true,
    true,
    true,
    true,
    true,
    true,
    true,
    true,
    true,
    true,
    true,
    true,
    true,
    true,
    true,
    true,
    true,
    true,
    true,
    true,
    true,
    true,
    true,
    true,
    true,
    true,
    true,
    true,
    true,
    true,
    true,
    true,
    true,
    true,
    true,
    true,
    true,
    true,
    true,
    true,
    true,
    true,
    true,
    true,
    true,
    true,
    true,
    true,
    true,
    true,
    true,
    true,
    true,
    true,
    true,
    true,
    true,
    true,
    true,
    true,
    true,
    true,
    true,
    true,
    true,
    true,
    true,
    true,
    true,
    true,
    true,
    true,
    true,
    true,
    true,
    true,
    true,
    true,
    true,
    true,
    true,
    true,
    true,
    true,
    true,
    true,
    true,
    true,
    true,
    true,
    true,
    true,
    true,
    true,
    true,
    true,
    true,
    true,
    true,
    true,
    true,
    true,
    true,
    true,
    true,
    true,
    true,
    true,
    true,
    true,
    true,
    true,
    true,
    true,
    true,
    true,
    true,
    true,
    true,
    true,
    true,
    true,
    true,
    true,
    true
  ],
  "rfd_inpaint_seq": [
    false,
    false,
    false,
    false,
    false,
    false,
    false,
    false,
    false,
    false,
    false,
    false,
    false,
    false,
    false,
    false,
    false,
    false,
    false,
    false,
    false,
    false,
    false,
    false,
    false,
    false,
    false,
    false,
    false,
    false,
    false,
    false,
    false,
    false,
    false,
    false,
    false,
    false,
    false,
    false,
    false,
    false,
    false,
    false,
    false,
    false,
    false,
    false,
    false,
    false,
    false,
    false,
    false,
    false,
    false,
    false,
    false,
    false,
    false,
    false,
    false,
    false,
    false,
    false,
    false,
    false,
    false,
    false,
    false,
    false,
    false,
    true,
    true,
    true,
    true,
    true,
    true,
    true,
    true,
    true,
    true,
    true,
    true,
    true,
    true,
    true,
    true,
    true,
    true,
    true,
    true,
    true,
    true,
    true,
    true,
    true,
    true,
    true,
    true,
    true,
    true,
    true,
    true,
    true,
    true,
    true,
    true,
    true,
    true,
    true,
    true,
    true,
    true,
    true,
    true,
    true,
    true,
    true,
    true,
    true,
    true,
    true,
    true,
    true,
    true,
    true,
    true,
    true,
    true,
    true,
    true,
    true,
    true,
    true,
    true,
    true,
    true,
    true,
    true,
    true,
    true,
    true,
    true,
    true,
    true,
    true,
    true,
    true,
    true,
    true,
    true,
    true,
    true,
    true,
    true,
    true,
    true,
    true,
    true,
    true,
    true,
    true,
    true,
    true,
    true,
    true,
    true,
    true,
    true,
    true,
    true,
    true,
    true,
    true,
    true,
    true,
    true,
    true,
    true,
    true,
    true,
    true,
    true,
    true,
    true,
    true,
    true,
    true,
    true,
    true,
    true,
    true,
    true,
    true,
    true,
    true,
    true,
    true,
    true,
    true,
    true,
    true,
    true,
    true,
    true,
    true,
    true,
    true,
    true,
    true,
    true,
    true,
    true,
    true,
    true,
    true,
    true,
    true,
    true,
    true,
    true
  ],
  "rfd_sampled_mask": [
    "E6-155/0",
    "71-71"
  ],
  "rfd_mask_1d": [
    false,
    false,
    false,
    false,
    false,
    false,
    false,
    false,
    false,
    false,
    false,
    false,
    false,
    false,
    false,
    false,
    false,
    false,
    false,
    false,
    false,
    false,
    false,
    false,
    false,
    false,
    false,
    false,
    false,
    false,
    false,
    false,
    false,
    false,
    false,
    false,
    false,
    false,
    false,
    false,
    false,
    false,
    false,
    false,
    false,
    false,
    false,
    false,
    false,
    false,
    false,
    false,
    false,
    false,
    false,
    false,
    false,
    false,
    false,
    false,
    false,
    false,
    false,
    false,
    false,
    false,
    false,
    false,
    false,
    false,
    false,
    true,
    true,
    true,
    true,
    true,
    true,
    true,
    true,
    true,
    true,
    true,
    true,
    true,
    true,
    true,
    true,
    true,
    true,
    true,
    true,
    true,
    true,
    true,
    true,
    true,
    true,
    true,
    true,
    true,
    true,
    true,
    true,
    true,
    true,
    true,
    true,
    true,
    true,
    true,
    true,
    true,
    true,
    true,
    true,
    true,
    true,
    true,
    true,
    true,
    true,
    true,
    true,
    true,
    true,
    true,
    true,
    true,
    true,
    true,
    true,
    true,
    true,
    true,
    true,
    true,
    true,
    true,
    true,
    true,
    true,
    true,
    true,
    true,
    true,
    true,
    true,
    true,
    true,
    true,
    true,
    true,
    true,
    true,
    true,
    true,
    true,
    true,
    true,
    true,
    true,
    true,
    true,
    true,
    true,
    true,
    true,
    true,
    true,
    true,
    true,
    true,
    true,
    true,
    true,
    true,
    true,
    true,
    true,
    true,
    true,
    true,
    true,
    true,
    true,
    true,
    true,
    true,
    true,
    true,
    true,
    true,
    true,
    true,
    true,
    true,
    true,
    true,
    true,
    true,
    true,
    true,
    true,
    true,
    true,
    true,
    true,
    true,
    true,
    true,
    true,
    true,
    true,
    true,
    true,
    true,
    true,
    true,
    true,
    true,
    true
  ]
}
```
