## Supplementary File 1 for "ProteinDJ: a high-performance and modular protein design pipeline": fold_17.json

```
{
  "fold_id": 17,
  "rfd_config": {
    "inference": {
      "input_pdb": "4zxb_ir.pdb",
      "num_designs": 25,
      "design_startnum": 0,
      "ckpt_override_path": null,
      "symmetry": null,
      "recenter": true,
      "radius": 10.0,
      "model_only_neighbors": false,
      "output_prefix": "./rfd_results/fold",
      "write_trajectory": false,
      "scaffold_guided": false,
      "model_runner": "SelfConditioning",
      "cautious": true,
      "align_motif": true,
      "symmetric_self_cond": true,
      "final_step": 1,
      "deterministic": false,
      "trb_save_ckpt_path": "/app/RFdiffusion/models/Complex_base_ckpt.pt",
      "schedule_directory_path": "/app/RFdiffusion/schedules",
      "model_directory_path": "/app/RFdiffusion/models"
    },
    "contigmap": {
      "contigs": [
        "E6-155/0 50-100"
      ],
      "inpaint_seq": null,
      "inpaint_str": null,
      "inpaint_str_helix": null,
      "inpaint_str_strand": null,
      "inpaint_str_loop": null,
      "provide_seq": null,
      "length": null
    },
    "model": {
      "n_extra_block": 4,
      "n_main_block": 32,
      "n_ref_block": 4,
      "d_msa": 256,
      "d_msa_full": 64,
      "d_pair": 128,
      "d_templ": 64,
      "n_head_msa": 8,
      "n_head_pair": 4,
      "n_head_templ": 4,
      "d_hidden": 32,
      "d_hidden_templ": 32,
      "p_drop": 0.15,
      "SE3_param_full": {
        "num_layers": 1,
        "num_channels": 32,
        "num_degrees": 2,
        "n_heads": 4,
        "div": 4,
        "l0_in_features": 8,
        "l0_out_features": 8,
        "l1_in_features": 3,
        "l1_out_features": 2,
        "num_edge_features": 32
      },
      "SE3_param_topk": {
        "num_layers": 1,
        "num_channels": 32,
        "num_degrees": 2,
        "n_heads": 4,
        "div": 4,
        "l0_in_features": 64,
        "l0_out_features": 64,
        "l1_in_features": 3,
        "l1_out_features": 2,
        "num_edge_features": 64
      },
      "freeze_track_motif": false,
      "use_motif_timestep": true
    },
    "diffuser": {
      "T": 50,
      "b_0": 0.01,
      "b_T": 0.07,
      "schedule_type": "linear",
      "so3_type": "igso3",
      "crd_scale": 0.25,
      "partial_T": null,
      "so3_schedule_type": "linear",
      "min_b": 1.5,
      "max_b": 2.5,
      "min_sigma": 0.02,
      "max_sigma": 1.5
    },
    "denoiser": {
      "noise_scale_ca": 0,
      "final_noise_scale_ca": 1,
      "ca_noise_schedule_type": "constant",
      "noise_scale_frame": 0,
      "final_noise_scale_frame": 1,
      "frame_noise_schedule_type": "constant"
    },
    "ppi": {
      "hotspot_res": [
        "E64",
        "E88",
        "E96"
      ]
    },
    "potentials": {
      "guiding_potentials": null,
      "guide_scale": 10,
      "guide_decay": "constant",
      "olig_inter_all": null,
      "olig_intra_all": null,
      "olig_custom_contact": null,
      "substrate": null
    },
    "contig_settings": {
      "ref_idx": null,
      "hal_idx": null,
      "idx_rf": null,
      "inpaint_seq_tensor": null
    },
    "preprocess": {
      "sidechain_input": false,
      "motif_sidechain_input": true,
      "d_t1d": 24,
      "d_t2d": 44,
      "prob_self_cond": 0.5,
      "str_self_cond": true,
      "predict_previous": false
    },
    "logging": {
      "inputs": false
    },
    "scaffoldguided": {
      "scaffoldguided": false,
      "target_pdb": false,
      "target_path": null,
      "scaffold_list": null,
      "scaffold_dir": null,
      "sampled_insertion": 0,
      "sampled_N": 0,
      "sampled_C": 0,
      "ss_mask": 0,
      "systematic": false,
      "target_ss": null,
      "target_adj": null,
      "mask_loops": true,
      "contig_crop": null
    }
  },
  "rfd_plddt": [
    [
      0.13608232140541077,
      0.13269320130348206,
      0.1185324639081955,
      0.10699104517698288,
      0.09594094008207321,
      0.09058501571416855,
      0.08475624024868011,
      0.08016664534807205,
      0.07911741733551025,
      0.07905060052871704,
      0.07312066107988358,
      0.06939353793859482,
      0.07084262371063232,
      0.0719446986913681,
      0.07001757621765137,
      0.07315683364868164,
      0.07802072912454605,
      0.07674303650856018,
      0.07755202800035477,
      0.08010372519493103,
      0.08052735775709152,
      0.07742254436016083,
      0.07684480398893356,
      0.07809976488351822,
      0.07633718848228455,
      0.07311548292636871,
      0.07778319716453552,
      0.07630501687526703,
      0.07637684047222137,
      0.07766025513410568,
      0.0820719301700592,
      0.07964766025543213,
      0.0798477977514267,
      0.07840119302272797,
      0.07746347784996033,
      0.07449367642402649,
      0.07236532866954803,
      0.06719903647899628,
      0.06973963975906372,
      0.0711270198225975,
      0.07479232549667358,
      0.07565396279096603,
      0.08011233806610107,
      0.0803305134177208,
      0.07942084223031998,
      0.0832546204328537,
      0.08630336821079254,
      0.08701285719871521,
      0.09105657786130905,
      0.09240122139453888,
      0.0957268476486206,
      0.10275174677371979,
      0.10428521782159805,
      0.10440069437026978,
      0.11391482502222061,
      0.12652292847633362,
      0.13476088643074036,
      0.1449257731437683,
      0.1617838740348816,
      0.1883813887834549,
      0.20214322209358215,
      0.9927293658256531,
      0.9926795363426208,
      0.9858149290084839,
      0.9644310474395752,
      0.9400184154510498,
      0.9270623922348022,
      0.8929327130317688,
      0.901695966720581,
      0.8684641122817993,
      0.8693304657936096,
      0.934162974357605,
      0.9768983125686646,
      0.9749854803085327,
      0.9699552059173584,
      0.9903250336647034,
      0.9933977127075195,
      0.9915686249732971,
      0.9964004755020142,
      0.9967201948165894,
      0.9970982670783997,
      0.9978455305099487,
      0.9981589913368225,
      0.9973921179771423,
      0.9933062791824341,
      0.9815970063209534,
      0.9483222365379333,
      0.9217808246612549,
      0.9495672583580017,
      0.9136548638343811,
      0.9232296943664551,
      0.8842982649803162,
      0.8495698571205139,
      0.8825081586837769,
      0.8651285171508789,
      0.9125517010688782,
      0.9618673324584961,
      0.9733757972717285,
      0.990131676197052,
      0.9904410243034363,
      0.9939025044441223,
      0.9971514344215393,
      0.9966300129890442,
      0.9965859055519104,
      0.9982956647872925,
      0.9987515211105347,
      0.9990178346633911,
      0.9981545209884644,
      0.9982817769050598,
      0.9990566372871399,
      0.9985495209693909,
      0.9981411695480347,
      0.9961149096488953,
      0.9864654541015625,
      0.9523754119873047,
      0.9339159727096558,
      0.9610103368759155,
      0.9291224479675293,
      0.9297225475311279,
      0.8762103319168091,
      0.8850271105766296,
      0.9244828224182129,
      0.9401872158050537,
      0.9796891808509827,
      0.9947018027305603,
      0.997166633605957,
      0.9987894892692566,
      0.9991959929466248,
      0.9980668425559998,
      0.9978061318397522,
      0.9993048906326294,
      0.9993371367454529,
      0.9979033470153809,
      0.9967491626739502,
      0.9985569715499878,
      0.998371958732605,
      0.9983325004577637,
      0.9963825345039368,
      0.9923588037490845,
      0.9708519577980042,
      0.9552185535430908,
      0.8909119367599487,
      0.8581254482269287,
      0.8277597427368164,
      0.7907175421714783,
      0.8478071689605713,
      0.8908560276031494,
      0.9390304684638977,
      0.9606162905693054,
      0.9288844466209412,
      0.9328094124794006,
      0.895622730255127,
      0.883611798286438,
      0.9260004758834839,
      0.9292410612106323,
      0.9790772199630737,
      0.9938240647315979,
      0.9978030323982239,
      0.9989479780197144,
      0.9991593956947327,
      0.9991363286972046,
      0.999032199382782,
      0.9973788857460022,
      0.9974523186683655,
      0.998863160610199,
      0.9984624981880188,
      0.9984543919563293,
      0.9974891543388367,
      0.9943844676017761,
      0.9809446334838867,
      0.9419916272163391,
      0.9440918564796448,
      0.9548482894897461,
      0.9171199202537537,
      0.9316616654396057,
      0.8956670761108398,
      0.87321937084198,
      0.9300495386123657,
      0.9439758658409119,
      0.9861274361610413,
      0.9943063259124756,
      0.9983751773834229,
      0.999047040939331,
      0.998292088508606,
      0.9979272484779358,
      0.9986057281494141,
      0.9989357590675354,
      0.9976631999015808,
      0.996860682964325,
      0.9954536557197571,
      0.9976634979248047,
      0.998898446559906,
      0.9971075057983398,
      0.9940906167030334,
      0.9835094809532166,
      0.976621150970459,
      0.9487730860710144,
      0.9212798476219177,
      0.9373460412025452,
      0.9154021143913269,
      0.9421820044517517,
      0.9257593750953674,
      0.8992846608161926,
      0.9453684091567993,
      0.9745934009552002,
      0.9870941042900085,
      0.9656224250793457,
      0.9695041179656982,
      0.9860513210296631,
      0.9882481098175049,
      0.9928054213523865
    ],
    [
      0.12713369727134705,
      0.12232765555381775,
      0.1112423986196518,
      0.10675038397312164,
      0.10288268327713013,
      0.09689654409885406,
      0.09129387140274048,
      0.08747599273920059,
      0.08803147077560425,
      0.08139095455408096,
      0.07913481444120407,
      0.07618610560894012,
      0.0722217932343483,
      0.07402388006448746,
      0.07918564230203629,
      0.08565843105316162,
      0.08947604149580002,
      0.0855940729379654,
      0.08536116033792496,
      0.08842270076274872,
      0.08422909677028656,
      0.08596602082252502,
      0.08251464366912842,
      0.08666963130235672,
      0.08332373201847076,
      0.07862704247236252,
      0.07915529608726501,
      0.07812883704900742,
      0.07461269199848175,
      0.07506021857261658,
      0.08028975874185562,
      0.08439914137125015,
      0.07920767366886139,
      0.08108724653720856,
      0.08005549013614655,
      0.07716216146945953,
      0.074857197701931,
      0.07068754732608795,
      0.07529307901859283,
      0.07554473727941513,
      0.07313954830169678,
      0.07114631682634354,
      0.07570428401231766,
      0.08312202990055084,
      0.07908578962087631,
      0.08453472703695297,
      0.08972708880901337,
      0.09148982167243958,
      0.09533055871725082,
      0.10273972153663635,
      0.11116017401218414,
      0.11338697373867035,
      0.11759515106678009,
      0.12207816541194916,
      0.1320590376853943,
      0.15514706075191498,
      0.16138818860054016,
      0.17140540480613708,
      0.20372244715690613,
      0.2286936193704605,
      0.20930689573287964,
      0.9934417605400085,
      0.9925950765609741,
      0.9861895442008972,
      0.9642904996871948,
      0.9422021508216858,
      0.9323387145996094,
      0.8951963186264038,
      0.9096448421478271,
      0.8749619722366333,
      0.8725458383560181,
      0.9415794014930725,
      0.9815937280654907,
      0.9798033237457275,
      0.9778997898101807,
      0.9930567741394043,
      0.9955133199691772,
      0.9934713840484619,
      0.9973307251930237,
      0.9974898099899292,
      0.9975247979164124,
      0.9981994032859802,
      0.998493492603302,
      0.9976018667221069,
      0.9931749105453491,
      0.9795835018157959,
      0.9489423036575317,
      0.9274091720581055,
      0.9537837505340576,
      0.9169045686721802,
      0.9297821521759033,
      0.8917229771614075,
      0.8489508032798767,
      0.88591468334198,
      0.8649852871894836,
      0.9073176383972168,
      0.9593479037284851,
      0.96552574634552,
      0.9850448966026306,
      0.9871058464050293,
      0.9935222864151001,
      0.9968523979187012,
      0.9956560134887695,
      0.9963992238044739,
      0.9984596371650696,
      0.9988811016082764,
      0.9991936683654785,
      0.9980174899101257,
      0.9984522461891174,
      0.9991855025291443,
      0.9985812902450562,
      0.9982176423072815,
      0.9963146448135376,
      0.9854413270950317,
      0.9544543027877808,
      0.9409640431404114,
      0.9678859710693359,
      0.9371306300163269,
      0.9410219788551331,
      0.8885502815246582,
      0.8874025344848633,
      0.9298466444015503,
      0.9364567995071411,
      0.9747575521469116,
      0.9946292638778687,
      0.9967173337936401,
      0.9988225102424622,
      0.9993834495544434,
      0.9980535507202148,
      0.9978328943252563,
      0.9994696378707886,
      0.9994452595710754,
      0.9976253509521484,
      0.9964432120323181,
      0.9985795617103577,
      0.9980778694152832,
      0.9982566833496094,
      0.9965624809265137,
      0.991608202457428,
      0.9695334434509277,
      0.9505442976951599,
      0.8933072686195374,
      0.864505410194397,
      0.842792272567749,
      0.8053870797157288,
      0.85236656665802,
      0.8985171914100647,
      0.9427050352096558,
      0.965907096862793,
      0.9364088773727417,
      0.9448145627975464,
      0.8986893892288208,
      0.8888029456138611,
      0.9305540323257446,
      0.9269717931747437,
      0.97697913646698,
      0.9940471053123474,
      0.9973936080932617,
      0.9988883137702942,
      0.9992492198944092,
      0.9990811347961426,
      0.9991970658302307,
      0.9972332119941711,
      0.9968819618225098,
      0.9987168312072754,
      0.9978042840957642,
      0.9978870749473572,
      0.9972196817398071,
      0.9930864572525024,
      0.9781989455223083,
      0.9391577243804932,
      0.9408004283905029,
      0.9532967805862427,
      0.9206596612930298,
      0.9367051124572754,
      0.9022562503814697,
      0.8775044679641724,
      0.9304398894309998,
      0.9349758625030518,
      0.9807338714599609,
      0.9932675361633301,
      0.9977370500564575,
      0.9986361861228943,
      0.9977813959121704,
      0.9967085719108582,
      0.9975217580795288,
      0.9983919262886047,
      0.9960707426071167,
      0.9955644011497498,
      0.9929162859916687,
      0.9959946870803833,
      0.9983953833580017,
      0.99590665102005,
      0.9905238747596741,
      0.9747119545936584,
      0.9670458436012268,
      0.9300168752670288,
      0.9063010215759277,
      0.9252703189849854,
      0.9080314040184021,
      0.9357458353042603,
      0.9175970554351807,
      0.8887379169464111,
      0.9338057041168213,
      0.9646036028862,
      0.9796773195266724,
      0.9492397904396057,
      0.9520203471183777,
      0.9752746820449829,
      0.9792599081993103,
      0.9877686500549316
    ],
    [
      0.12071092426776886,
      0.1213156133890152,
      0.11049581319093704,
      0.10983327031135559,
      0.10619623959064484,
      0.10231399536132812,
      0.09740326553583145,
      0.09036382287740707,
      0.08986719697713852,
      0.08494427800178528,
      0.08077362924814224,
      0.08023692667484283,
      0.0779661238193512,
      0.07831930369138718,
      0.08075074106454849,
      0.08878394961357117,
      0.08898726105690002,
      0.09057503938674927,
      0.09184597432613373,
      0.09551458060741425,
      0.0915556401014328,
      0.0910644680261612,
      0.08674830198287964,
      0.09227589517831802,
      0.08956335484981537,
      0.08262551575899124,
      0.08189670741558075,
      0.079661525785923,
      0.07401002943515778,
      0.0692378580570221,
      0.0729503259062767,
      0.0768727958202362,
      0.07708556950092316,
      0.07830235362052917,
      0.07866024225950241,
      0.07646580040454865,
      0.07852678745985031,
      0.07656871527433395,
      0.0720270425081253,
      0.07095368206501007,
      0.06945109367370605,
      0.06961534172296524,
      0.07291025668382645,
      0.07740849256515503,
      0.07551244646310806,
      0.08124176412820816,
      0.0872986912727356,
      0.09070469439029694,
      0.09355206787586212,
      0.09968054294586182,
      0.10954556614160538,
      0.11178740113973618,
      0.11540595442056656,
      0.12111610919237137,
      0.13220907747745514,
      0.1536155790090561,
      0.1595408022403717,
      0.16781455278396606,
      0.20382285118103027,
      0.21849796175956726,
      0.2069246768951416,
      0.9933590888977051,
      0.9926425218582153,
      0.986348569393158,
      0.9649028778076172,
      0.9437311887741089,
      0.9340118169784546,
      0.8958771228790283,
      0.9101449847221375,
      0.8751869797706604,
      0.8721762895584106,
      0.9416407346725464,
      0.9818297028541565,
      0.9800440073013306,
      0.9780764579772949,
      0.9931714534759521,
      0.9955772161483765,
      0.9935542941093445,
      0.9973713755607605,
      0.997520387172699,
      0.9975289106369019,
      0.9982162714004517,
      0.9985100030899048,
      0.9976621866226196,
      0.9933152794837952,
      0.980006992816925,
      0.9503306150436401,
      0.9297382831573486,
      0.9553691148757935,
      0.9174433350563049,
      0.9304516315460205,
      0.8923600316047668,
      0.8481156826019287,
      0.8856306076049805,
      0.8645215034484863,
      0.9083113670349121,
      0.9602271914482117,
      0.9668327569961548,
      0.9857257604598999,
      0.9875643849372864,
      0.9936789274215698,
      0.9969059228897095,
      0.9957787990570068,
      0.9964719414710999,
      0.9984757304191589,
      0.9988324046134949,
      0.999199390411377,
      0.9979965090751648,
      0.9984416365623474,
      0.9991856217384338,
      0.9985982775688171,
      0.9982672929763794,
      0.996429979801178,
      0.9857158660888672,
      0.9554833173751831,
      0.9425452947616577,
      0.9692507982254028,
      0.938440203666687,
      0.9426714181900024,
      0.8918483257293701,
      0.8840581774711609,
      0.930907130241394,
      0.9387996196746826,
      0.976000189781189,
      0.9949955344200134,
      0.9970889091491699,
      0.9989160895347595,
      0.9994130730628967,
      0.9980381727218628,
      0.9978172183036804,
      0.9994930028915405,
      0.999445915222168,
      0.9975873231887817,
      0.9964224696159363,
      0.9985910654067993,
      0.9981057047843933,
      0.9982893466949463,
      0.99663245677948,
      0.9915726184844971,
      0.9693548083305359,
      0.9503756165504456,
      0.893484354019165,
      0.864080548286438,
      0.8464879989624023,
      0.8035848736763,
      0.852989673614502,
      0.8995576500892639,
      0.9436801671981812,
      0.9672286510467529,
      0.9378482699394226,
      0.9468043446540833,
      0.902799129486084,
      0.8886206150054932,
      0.9321148991584778,
      0.9287940263748169,
      0.9782923460006714,
      0.994663417339325,
      0.9976791143417358,
      0.9989858865737915,
      0.999285101890564,
      0.9991099834442139,
      0.9992245435714722,
      0.9971973299980164,
      0.99688321352005,
      0.9987304210662842,
      0.9977705478668213,
      0.9978761672973633,
      0.9972034692764282,
      0.9928290247917175,
      0.9775431752204895,
      0.9380975961685181,
      0.9397693872451782,
      0.9538773894309998,
      0.9215496182441711,
      0.9379438161849976,
      0.9025023579597473,
      0.8793622851371765,
      0.9309673309326172,
      0.935574471950531,
      0.9814249873161316,
      0.9936972856521606,
      0.9978002309799194,
      0.9986384510993958,
      0.9977089166641235,
      0.9963228106498718,
      0.9973239898681641,
      0.9982857704162598,
      0.9957740902900696,
      0.9953101277351379,
      0.9922516942024231,
      0.9957239627838135,
      0.9983310103416443,
      0.9957219958305359,
      0.9899786710739136,
      0.9730766415596008,
      0.964092493057251,
      0.9238200187683105,
      0.9007996916770935,
      0.9213581085205078,
      0.9054400324821472,
      0.9338743090629578,
      0.9143017530441284,
      0.8860150575637817,
      0.9325000047683716,
      0.9637570977210999,
      0.978560209274292,
      0.9454833269119263,
      0.9494264125823975,
      0.9733598828315735,
      0.9777976274490356,
      0.9873043298721313
    ],
    [
      0.12227917462587357,
      0.13063813745975494,
      0.11719717085361481,
      0.1200326681137085,
      0.11971642076969147,
      0.112211674451828,
      0.10740090906620026,
      0.10177694261074066,
      0.09883442521095276,
      0.08976231515407562,
      0.08538195490837097,
      0.08821047842502594,
      0.08806890994310379,
      0.08463991433382034,
      0.08814577758312225,
      0.09630193561315536,
      0.09495408833026886,
      0.09510131180286407,
      0.0947612076997757,
      0.10554733127355576,
      0.09756812453269958,
      0.09631600230932236,
      0.09364809095859528,
      0.09964560717344284,
      0.09339254349470139,
      0.08580964058637619,
      0.0872693583369255,
      0.0871894359588623,
      0.07868332415819168,
      0.07373154908418655,
      0.07522119581699371,
      0.07686972618103027,
      0.07719580829143524,
      0.07979235053062439,
      0.07794827967882156,
      0.07946564257144928,
      0.07876792550086975,
      0.07427486032247543,
      0.06972059607505798,
      0.06896930187940598,
      0.06610354036092758,
      0.06584251672029495,
      0.06707502156496048,
      0.07163415849208832,
      0.0756063163280487,
      0.0827096626162529,
      0.08902066200971603,
      0.09344665706157684,
      0.10006576776504517,
      0.10898140072822571,
      0.11528615653514862,
      0.11764088273048401,
      0.12452395260334015,
      0.1323486715555191,
      0.14537528157234192,
      0.17283885180950165,
      0.1757548749446869,
      0.18345212936401367,
      0.21690961718559265,
      0.23787008225917816,
      0.21645042300224304,
      0.9940165877342224,
      0.9932772517204285,
      0.9873403906822205,
      0.9659343957901001,
      0.9451121091842651,
      0.9359196424484253,
      0.8982105851173401,
      0.9132070541381836,
      0.878041684627533,
      0.8757817149162292,
      0.945142924785614,
      0.9833803772926331,
      0.9811509847640991,
      0.9790509939193726,
      0.9936414957046509,
      0.9959900379180908,
      0.9939706325531006,
      0.9976340532302856,
      0.9978748559951782,
      0.997910737991333,
      0.99849534034729,
      0.9987435936927795,
      0.9979554414749146,
      0.9938184022903442,
      0.9807031750679016,
      0.9517689347267151,
      0.9319607019424438,
      0.9576584100723267,
      0.9198082685470581,
      0.9332126379013062,
      0.8940776586532593,
      0.8495453596115112,
      0.89030921459198,
      0.8697905540466309,
      0.9144247770309448,
      0.9634509086608887,
      0.9711766839027405,
      0.9883743524551392,
      0.9897662997245789,
      0.9948368668556213,
      0.997473955154419,
      0.9966512322425842,
      0.9971842169761658,
      0.9987664818763733,
      0.9990552067756653,
      0.9993463754653931,
      0.9984045624732971,
      0.9987697601318359,
      0.9993360638618469,
      0.9988306760787964,
      0.9984292387962341,
      0.9966267943382263,
      0.9862561821937561,
      0.9572951793670654,
      0.9454842805862427,
      0.9716987609863281,
      0.9413503408432007,
      0.945560872554779,
      0.900312066078186,
      0.8857282400131226,
      0.934723973274231,
      0.9448836445808411,
      0.9795066118240356,
      0.9957019090652466,
      0.9975735545158386,
      0.9990596175193787,
      0.9994824528694153,
      0.9983547925949097,
      0.9982421398162842,
      0.9995744228363037,
      0.9995054006576538,
      0.9979352355003357,
      0.9968775510787964,
      0.9988003373146057,
      0.9984387755393982,
      0.9984728693962097,
      0.9968318343162537,
      0.9919286966323853,
      0.9704886078834534,
      0.9511655569076538,
      0.8955153226852417,
      0.8657321333885193,
      0.8491488695144653,
      0.80765700340271,
      0.8588840961456299,
      0.9032021760940552,
      0.9455835819244385,
      0.9690642952919006,
      0.9403072595596313,
      0.9494501352310181,
      0.9051833748817444,
      0.8902780413627625,
      0.9356228113174438,
      0.9339468479156494,
      0.9806240797042847,
      0.9953441619873047,
      0.9980316162109375,
      0.9991116523742676,
      0.9993587732315063,
      0.9992416501045227,
      0.9993353486061096,
      0.9974825382232666,
      0.9972873330116272,
      0.9989340305328369,
      0.998145341873169,
      0.9981195330619812,
      0.9973328709602356,
      0.9929718375205994,
      0.9773616194725037,
      0.937793493270874,
      0.9397403001785278,
      0.9547882676124573,
      0.9230220913887024,
      0.9395464658737183,
      0.9026833176612854,
      0.8807393312454224,
      0.9348436594009399,
      0.941115140914917,
      0.9839389324188232,
      0.9945297837257385,
      0.9980699419975281,
      0.9988098740577698,
      0.9978829026222229,
      0.9966442584991455,
      0.9976703524589539,
      0.998497724533081,
      0.9962050914764404,
      0.9956527352333069,
      0.9927548766136169,
      0.9961883425712585,
      0.9984979629516602,
      0.9960373640060425,
      0.9901183843612671,
      0.9726516008377075,
      0.963773787021637,
      0.9221252202987671,
      0.8984783291816711,
      0.9208856821060181,
      0.9060568809509277,
      0.9348186254501343,
      0.9158982038497925,
      0.8889291286468506,
      0.9365062713623047,
      0.9668801426887512,
      0.9802267551422119,
      0.9480375051498413,
      0.9521724581718445,
      0.9754208326339722,
      0.9803671836853027,
      0.9885541200637817
    ],
    [
      0.1242421418428421,
      0.12801313400268555,
      0.11709865927696228,
      0.12118776887655258,
      0.12412673234939575,
      0.11526809632778168,
      0.11317622661590576,
      0.10870280116796494,
      0.1034989207983017,
      0.09351760894060135,
      0.08825143426656723,
      0.08835567533969879,
      0.0906618982553482,
      0.08991768956184387,
      0.09054416418075562,
      0.09897126257419586,
      0.09768155217170715,
      0.09884139895439148,
      0.09781520813703537,
      0.10721258074045181,
      0.10048258304595947,
      0.0972006618976593,
      0.09550732374191284,
      0.10296957194805145,
      0.09706538915634155,
      0.09122651815414429,
      0.08879964798688889,
      0.08933722227811813,
      0.08409890532493591,
      0.07893842458724976,
      0.08136380463838577,
      0.07996830344200134,
      0.07790235430002213,
      0.07986199855804443,
      0.07941405475139618,
      0.07737910747528076,
      0.08259087055921555,
      0.08122483640909195,
      0.07800179719924927,
      0.0727771520614624,
      0.07015745341777802,
      0.06679060310125351,
      0.07043009996414185,
      0.07037423551082611,
      0.0733385980129242,
      0.07910436391830444,
      0.08390892297029495,
      0.08751685917377472,
      0.09415581822395325,
      0.10260739177465439,
      0.10813349485397339,
      0.11220844089984894,
      0.1180364266037941,
      0.1251104176044464,
      0.13818509876728058,
      0.16116845607757568,
      0.16433975100517273,
      0.1718374788761139,
      0.20631718635559082,
      0.22338077425956726,
      0.21198813617229462,
      0.9947147369384766,
      0.9940923452377319,
      0.9885168075561523,
      0.9670876264572144,
      0.945427417755127,
      0.9353312253952026,
      0.8967651128768921,
      0.9122022390365601,
      0.8762146234512329,
      0.877409815788269,
      0.9486879110336304,
      0.9847545623779297,
      0.9827368855476379,
      0.9801129102706909,
      0.9940333962440491,
      0.9963323473930359,
      0.9945081472396851,
      0.9978918433189392,
      0.9981704950332642,
      0.9982237815856934,
      0.9987338185310364,
      0.9989358186721802,
      0.9982374310493469,
      0.9943490028381348,
      0.9816982746124268,
      0.9525328874588013,
      0.9319016933441162,
      0.9575472474098206,
      0.917643666267395,
      0.9321617484092712,
      0.8901629447937012,
      0.8448954820632935,
      0.891081690788269,
      0.8734955787658691,
      0.9203461408615112,
      0.9662624001502991,
      0.9755276441574097,
      0.9909905195236206,
      0.9920176267623901,
      0.9959161281585693,
      0.9979262351989746,
      0.9973250031471252,
      0.9976546764373779,
      0.9989497065544128,
      0.999226450920105,
      0.9994267821311951,
      0.9986279010772705,
      0.9989634156227112,
      0.9994327425956726,
      0.9990047812461853,
      0.9985770583152771,
      0.9967946410179138,
      0.9866743087768555,
      0.9574646949768066,
      0.9453906416893005,
      0.9712597131729126,
      0.9393875598907471,
      0.9422322511672974,
      0.8992539644241333,
      0.8828420639038086,
      0.9348087310791016,
      0.9483296871185303,
      0.9820842146873474,
      0.9961209893226624,
      0.9978976249694824,
      0.9991340637207031,
      0.9995033740997314,
      0.9985625147819519,
      0.9984808564186096,
      0.9996095299720764,
      0.9995401501655579,
      0.998151957988739,
      0.9972100853919983,
      0.9989522099494934,
      0.9987030625343323,
      0.9986585974693298,
      0.9969201683998108,
      0.9921296834945679,
      0.9705368280410767,
      0.9512630701065063,
      0.8946192264556885,
      0.8656001687049866,
      0.8461223244667053,
      0.7999600172042847,
      0.8590989708900452,
      0.9021944999694824,
      0.9445919990539551,
      0.9676944017410278,
      0.9385579824447632,
      0.9468419551849365,
      0.901148796081543,
      0.8864549994468689,
      0.9347013235092163,
      0.9358844757080078,
      0.9822563529014587,
      0.9955255389213562,
      0.998222827911377,
      0.9991719722747803,
      0.9993767142295837,
      0.9993150234222412,
      0.9993925094604492,
      0.9976689219474792,
      0.9976121783256531,
      0.9990928769111633,
      0.9984762668609619,
      0.998351514339447,
      0.9973886013031006,
      0.9931065440177917,
      0.976847231388092,
      0.9352878332138062,
      0.9368435740470886,
      0.9521212577819824,
      0.9209249019622803,
      0.9365429878234863,
      0.9012421369552612,
      0.875831127166748,
      0.9343087077140808,
      0.9426604509353638,
      0.9852265119552612,
      0.9948317408561707,
      0.9982277750968933,
      0.9989320039749146,
      0.9979909062385559,
      0.9969832897186279,
      0.9980173110961914,
      0.9986987709999084,
      0.9966875910758972,
      0.9960846900939941,
      0.9934617877006531,
      0.9967250823974609,
      0.9986650347709656,
      0.9962592720985413,
      0.9901323914527893,
      0.9724161028862,
      0.963304877281189,
      0.9195578098297119,
      0.895090639591217,
      0.9178608655929565,
      0.9044119715690613,
      0.9326691627502441,
      0.9133425951004028,
      0.8876779079437256,
      0.936191201210022,
      0.9680671095848083,
      0.9809903502464294,
      0.9479607343673706,
      0.9529514312744141,
      0.9767633676528931,
      0.9819814562797546,
      0.9900725483894348
    ],
    [
      0.12999765574932098,
      0.13954365253448486,
      0.11957951635122299,
      0.1222134679555893,
      0.12947505712509155,
      0.11725631356239319,
      0.1144963875412941,
      0.10935761779546738,
      0.10818525403738022,
      0.09919659048318863,
      0.08910441398620605,
      0.09042719006538391,
      0.0927906483411789,
      0.09063451737165451,
      0.09569773823022842,
      0.10136773437261581,
      0.10208390653133392,
      0.1032467633485794,
      0.10282360017299652,
      0.1115141212940216,
      0.10577892512083054,
      0.1014588251709938,
      0.09903355687856674,
      0.10833294689655304,
      0.10464216768741608,
      0.09773384779691696,
      0.09316229820251465,
      0.0952184721827507,
      0.08748721331357956,
      0.08174844086170197,
      0.08495700359344482,
      0.08494650572538376,
      0.07950347661972046,
      0.08279938995838165,
      0.08476081490516663,
      0.08112272620201111,
      0.08669173717498779,
      0.08366014063358307,
      0.07713118195533752,
      0.07110390067100525,
      0.06968545913696289,
      0.06689175218343735,
      0.06866025924682617,
      0.06835533678531647,
      0.07256969809532166,
      0.07963903993368149,
      0.08465774357318878,
      0.0864739865064621,
      0.09324195235967636,
      0.10330209136009216,
      0.10724693536758423,
      0.11018382012844086,
      0.11634296178817749,
      0.12396757304668427,
      0.13587017357349396,
      0.15813350677490234,
      0.16027498245239258,
      0.16997221112251282,
      0.20751436054706573,
      0.231302872300148,
      0.21363425254821777,
      0.9946738481521606,
      0.9939209222793579,
      0.988176167011261,
      0.9665380120277405,
      0.9447833299636841,
      0.9345380067825317,
      0.8954745531082153,
      0.9123464822769165,
      0.8768383860588074,
      0.8804343938827515,
      0.9517233371734619,
      0.9855265617370605,
      0.9834688305854797,
      0.9804455041885376,
      0.9941510558128357,
      0.9965363144874573,
      0.9945685267448425,
      0.9979129433631897,
      0.9982246160507202,
      0.9982675313949585,
      0.9987391829490662,
      0.998947024345398,
      0.9982007741928101,
      0.9942731857299805,
      0.981386661529541,
      0.9516363143920898,
      0.9315056204795837,
      0.9572740793228149,
      0.9171618223190308,
      0.9325063228607178,
      0.8889541029930115,
      0.8475232124328613,
      0.8956220149993896,
      0.8810189366340637,
      0.9291066527366638,
      0.9707841873168945,
      0.9805761575698853,
      0.9931315779685974,
      0.9936477541923523,
      0.9967510104179382,
      0.9982995986938477,
      0.9977005124092102,
      0.9978988170623779,
      0.9990413188934326,
      0.9992744326591492,
      0.9994489550590515,
      0.9986932873725891,
      0.9990009665489197,
      0.9994443655014038,
      0.9990230798721313,
      0.9985849261283875,
      0.996783971786499,
      0.9864778518676758,
      0.9566517472267151,
      0.945503830909729,
      0.9717564582824707,
      0.9391950368881226,
      0.9415039420127869,
      0.9001072645187378,
      0.8832423686981201,
      0.9382892847061157,
      0.9544265270233154,
      0.9850805401802063,
      0.9966365694999695,
      0.9981648921966553,
      0.9991803765296936,
      0.9995235204696655,
      0.9985827207565308,
      0.9985408186912537,
      0.9996232390403748,
      0.9995473027229309,
      0.9982102513313293,
      0.9972903728485107,
      0.9989883899688721,
      0.9987432360649109,
      0.9986593723297119,
      0.9968641996383667,
      0.9918695688247681,
      0.9695857763290405,
      0.9497652053833008,
      0.8933767080307007,
      0.8652536869049072,
      0.8495255708694458,
      0.7950127124786377,
      0.8589478135108948,
      0.9019668698310852,
      0.9440600872039795,
      0.967726469039917,
      0.9387814998626709,
      0.946980357170105,
      0.8978673219680786,
      0.8838354349136353,
      0.9365394711494446,
      0.9410459399223328,
      0.9848804473876953,
      0.9960148930549622,
      0.9984081983566284,
      0.9992297887802124,
      0.9993864893913269,
      0.9993192553520203,
      0.9994035959243774,
      0.997664749622345,
      0.9976541996002197,
      0.9991198778152466,
      0.9984722137451172,
      0.9983066916465759,
      0.9972982406616211,
      0.9927283525466919,
      0.9755269885063171,
      0.933149516582489,
      0.9350283741950989,
      0.951090931892395,
      0.9202460050582886,
      0.935666561126709,
      0.8965660333633423,
      0.8749290108680725,
      0.9361155033111572,
      0.9461805820465088,
      0.9873210191726685,
      0.9953503608703613,
      0.998301088809967,
      0.9989215731620789,
      0.9979227185249329,
      0.9967131018638611,
      0.9978765845298767,
      0.9986141920089722,
      0.9964219331741333,
      0.9958702921867371,
      0.9929701089859009,
      0.9965358376502991,
      0.998616099357605,
      0.995876133441925,
      0.9892368912696838,
      0.9704506993293762,
      0.9607601761817932,
      0.9152465462684631,
      0.8903100490570068,
      0.9151047468185425,
      0.9023512005805969,
      0.9309176206588745,
      0.9114067554473877,
      0.8866559863090515,
      0.9367331862449646,
      0.9689135551452637,
      0.9810824394226074,
      0.9472657442092896,
      0.9528355598449707,
      0.9767178893089294,
      0.9825231432914734,
      0.9898762702941895
    ],
    [
      0.1455690860748291,
      0.1563624143600464,
      0.13193680346012115,
      0.12731938064098358,
      0.13555333018302917,
      0.12420593202114105,
      0.12129028886556625,
      0.11734883487224579,
      0.11533232033252716,
      0.10690481960773468,
      0.10229240357875824,
      0.09958559274673462,
      0.1025008037686348,
      0.09988781809806824,
      0.10991767048835754,
      0.11387830972671509,
      0.11310996115207672,
      0.11482136696577072,
      0.11034710705280304,
      0.11574772000312805,
      0.11044809222221375,
      0.11009262502193451,
      0.10218127071857452,
      0.1125732883810997,
      0.1074426919221878,
      0.1017293930053711,
      0.09843660145998001,
      0.09945762157440186,
      0.09289998561143875,
      0.08397962898015976,
      0.09235870093107224,
      0.09298617392778397,
      0.08585125207901001,
      0.08948558568954468,
      0.0940188467502594,
      0.08672241866588593,
      0.0911407619714737,
      0.09428136050701141,
      0.08832798898220062,
      0.07831583172082901,
      0.07580786198377609,
      0.07697763293981552,
      0.0718909427523613,
      0.07126261293888092,
      0.07602817565202713,
      0.08243648707866669,
      0.08719387650489807,
      0.08995555341243744,
      0.0932803750038147,
      0.10518786311149597,
      0.10795625299215317,
      0.11352125555276871,
      0.11971990764141083,
      0.12612251937389374,
      0.1368052065372467,
      0.15817859768867493,
      0.1626797616481781,
      0.16737312078475952,
      0.2075655609369278,
      0.22646470367908478,
      0.2110259085893631,
      0.99494469165802,
      0.9941697716712952,
      0.988391101360321,
      0.9665408730506897,
      0.9433754682540894,
      0.9329912662506104,
      0.8939369916915894,
      0.911594569683075,
      0.8765920400619507,
      0.8843773007392883,
      0.9550452828407288,
      0.986748218536377,
      0.984329342842102,
      0.9808917045593262,
      0.9942352771759033,
      0.9965742826461792,
      0.9947508573532104,
      0.9979808330535889,
      0.9983342289924622,
      0.9983918070793152,
      0.9988025426864624,
      0.999005138874054,
      0.9982218146324158,
      0.9942513108253479,
      0.9813757538795471,
      0.9503342509269714,
      0.9295052886009216,
      0.9558203816413879,
      0.9147567749023438,
      0.9309996962547302,
      0.8861713409423828,
      0.8426520824432373,
      0.8997282981872559,
      0.8904885053634644,
      0.9390385150909424,
      0.975179135799408,
      0.9847516417503357,
      0.9948486685752869,
      0.9950010180473328,
      0.9974003434181213,
      0.9985637068748474,
      0.99800705909729,
      0.9981082677841187,
      0.9991118907928467,
      0.999316394329071,
      0.9994584918022156,
      0.9987514615058899,
      0.9990659952163696,
      0.9994506239891052,
      0.9990474581718445,
      0.9985859394073486,
      0.9966930747032166,
      0.9862100481987,
      0.9551584124565125,
      0.9437038898468018,
      0.9704499244689941,
      0.9368034601211548,
      0.9383981823921204,
      0.8970112800598145,
      0.8817492723464966,
      0.941202700138092,
      0.9607437252998352,
      0.9883296489715576,
      0.9970899820327759,
      0.9984038472175598,
      0.9992129802703857,
      0.9995266199111938,
      0.9985756874084473,
      0.9985598921775818,
      0.9996157884597778,
      0.9995397329330444,
      0.9982502460479736,
      0.997325599193573,
      0.9989826679229736,
      0.9987694621086121,
      0.9986522793769836,
      0.9967537522315979,
      0.9917073249816895,
      0.9684890508651733,
      0.9484314918518066,
      0.8916683197021484,
      0.8661848306655884,
      0.8465440273284912,
      0.7878290414810181,
      0.8575720191001892,
      0.9017336368560791,
      0.9422888159751892,
      0.9664892554283142,
      0.937175452709198,
      0.9450246095657349,
      0.8941521644592285,
      0.8863455057144165,
      0.9381473064422607,
      0.9469225406646729,
      0.9877090454101562,
      0.9964558482170105,
      0.9985747933387756,
      0.9992541074752808,
      0.9993592500686646,
      0.9993324875831604,
      0.9994073510169983,
      0.9977174401283264,
      0.9977272152900696,
      0.9991342425346375,
      0.9985370635986328,
      0.9983222484588623,
      0.9972330927848816,
      0.9927340745925903,
      0.9753212332725525,
      0.9314952492713928,
      0.9326858520507812,
      0.9491938352584839,
      0.9186533093452454,
      0.9333183765411377,
      0.8935975432395935,
      0.8723880052566528,
      0.9373458623886108,
      0.9496423006057739,
      0.9891436696052551,
      0.9956468343734741,
      0.9983368515968323,
      0.9988955855369568,
      0.9977898001670837,
      0.9963434934616089,
      0.9977220296859741,
      0.9985149502754211,
      0.9961870312690735,
      0.9956724643707275,
      0.9926822185516357,
      0.9965052008628845,
      0.9985835552215576,
      0.9959542751312256,
      0.9892269372940063,
      0.9696141481399536,
      0.9587198495864868,
      0.9107294678688049,
      0.8853892683982849,
      0.9106007218360901,
      0.898874819278717,
      0.9281094074249268,
      0.9088457226753235,
      0.8857529163360596,
      0.9367064833641052,
      0.9699196219444275,
      0.9810487627983093,
      0.9462106227874756,
      0.9528000950813293,
      0.9767327308654785,
      0.9831943511962891,
      0.99012690782547
    ],
    [
      0.15988978743553162,
      0.1680222749710083,
      0.14283031225204468,
      0.13358673453330994,
      0.14028052985668182,
      0.13157281279563904,
      0.12743479013442993,
      0.12285061180591583,
      0.12123744934797287,
      0.10878194868564606,
      0.10788126289844513,
      0.09932419657707214,
      0.10305552929639816,
      0.09929656237363815,
      0.10801523178815842,
      0.11539711058139801,
      0.11240038275718689,
      0.11551935225725174,
      0.11085427552461624,
      0.11657223105430603,
      0.11042380332946777,
      0.11250970512628555,
      0.105189248919487,
      0.11690442264080048,
      0.11063620448112488,
      0.10131063312292099,
      0.09812216460704803,
      0.0963781550526619,
      0.09330756962299347,
      0.08095795661211014,
      0.09172476828098297,
      0.09064963459968567,
      0.08395183831453323,
      0.09087537229061127,
      0.09655831009149551,
      0.0909758135676384,
      0.08911756426095963,
      0.09015540778636932,
      0.0847351923584938,
      0.07553452253341675,
      0.07502949237823486,
      0.07393842935562134,
      0.07058851420879364,
      0.0727432519197464,
      0.07853852957487106,
      0.08792875707149506,
      0.09546025097370148,
      0.09923193603754044,
      0.10291746258735657,
      0.11226341128349304,
      0.11364879459142685,
      0.1223144605755806,
      0.12545552849769592,
      0.13514521718025208,
      0.14413927495479584,
      0.16581320762634277,
      0.1745879054069519,
      0.17916445434093475,
      0.2125566601753235,
      0.23601868748664856,
      0.22518077492713928,
      0.99464350938797,
      0.9938653707504272,
      0.9879918694496155,
      0.9660084843635559,
      0.9431240558624268,
      0.9330977201461792,
      0.8945735692977905,
      0.912039041519165,
      0.8770695924758911,
      0.8859364986419678,
      0.9555748701095581,
      0.9867554903030396,
      0.9843483567237854,
      0.9808191061019897,
      0.9941697120666504,
      0.9965039491653442,
      0.9946292638778687,
      0.9979285001754761,
      0.9982630014419556,
      0.9982879161834717,
      0.9987108707427979,
      0.9989147782325745,
      0.9980747103691101,
      0.9940561652183533,
      0.9810145497322083,
      0.9498519897460938,
      0.9294499158859253,
      0.9560508131980896,
      0.9150930643081665,
      0.9312814474105835,
      0.8831602931022644,
      0.8427389860153198,
      0.9011371731758118,
      0.8928424119949341,
      0.9408055543899536,
      0.9757436513900757,
      0.9853240251541138,
      0.99497389793396,
      0.9950328469276428,
      0.9974238276481628,
      0.9985536932945251,
      0.9979368448257446,
      0.9980348944664001,
      0.999083399772644,
      0.9992359280586243,
      0.999427080154419,
      0.9986399412155151,
      0.9989631175994873,
      0.9993961453437805,
      0.9989487528800964,
      0.9984890818595886,
      0.9965983629226685,
      0.9859322905540466,
      0.9548255205154419,
      0.9438338875770569,
      0.9709300994873047,
      0.9367371797561646,
      0.9380086064338684,
      0.8977994918823242,
      0.8809845447540283,
      0.9423269033432007,
      0.9620132446289062,
      0.9887344837188721,
      0.9971659183502197,
      0.9984022974967957,
      0.9991881251335144,
      0.9995062351226807,
      0.998396098613739,
      0.9984123706817627,
      0.999595582485199,
      0.9995207190513611,
      0.9981353282928467,
      0.9971187710762024,
      0.9988840818405151,
      0.9986007809638977,
      0.9985215067863464,
      0.9966002106666565,
      0.9912539720535278,
      0.9672970771789551,
      0.9471024870872498,
      0.8919600248336792,
      0.8703433275222778,
      0.8401578664779663,
      0.7844469547271729,
      0.8575102686882019,
      0.9015347957611084,
      0.9418671131134033,
      0.9664165377616882,
      0.9368990659713745,
      0.9448570609092712,
      0.8937759399414062,
      0.884574294090271,
      0.9392203092575073,
      0.9487817883491516,
      0.9882696270942688,
      0.9965362548828125,
      0.9985576272010803,
      0.9992126226425171,
      0.9993603825569153,
      0.9992712140083313,
      0.9993762969970703,
      0.9976467490196228,
      0.9974920749664307,
      0.9990355968475342,
      0.9983211755752563,
      0.9980847835540771,
      0.9970369338989258,
      0.9922130107879639,
      0.9742715954780579,
      0.9298346638679504,
      0.9312344193458557,
      0.947951078414917,
      0.9179856777191162,
      0.9327727556228638,
      0.8937337398529053,
      0.8745949864387512,
      0.938208281993866,
      0.9514270424842834,
      0.9895146489143372,
      0.9956833720207214,
      0.9982771277427673,
      0.9988012313842773,
      0.9976626634597778,
      0.9960127472877502,
      0.9973965883255005,
      0.9982873797416687,
      0.9955655336380005,
      0.9950889945030212,
      0.991593599319458,
      0.9959019422531128,
      0.998364269733429,
      0.9953453540802002,
      0.988061785697937,
      0.9676624536514282,
      0.9566164016723633,
      0.9076409339904785,
      0.882741391658783,
      0.9073372483253479,
      0.8949166536331177,
      0.9264572858810425,
      0.9077006578445435,
      0.8857170939445496,
      0.937250018119812,
      0.9706600308418274,
      0.9814434051513672,
      0.9470166563987732,
      0.9534772634506226,
      0.9772574305534363,
      0.9834805130958557,
      0.9902958869934082
    ],
    [
      0.18233497440814972,
      0.1942470669746399,
      0.1642017960548401,
      0.14637026190757751,
      0.15339112281799316,
      0.14697030186653137,
      0.13761703670024872,
      0.1337052434682846,
      0.13144488632678986,
      0.12103459239006042,
      0.12026066333055496,
      0.10690875351428986,
      0.11538434028625488,
      0.11332742124795914,
      0.1213514655828476,
      0.12528085708618164,
      0.12530949711799622,
      0.12952660024166107,
      0.11904962360858917,
      0.12379960715770721,
      0.12148076295852661,
      0.11832869052886963,
      0.11510845273733139,
      0.12370163202285767,
      0.11684208363294601,
      0.10657697170972824,
      0.10627953708171844,
      0.10786564648151398,
      0.10444334894418716,
      0.0884346291422844,
      0.10443993657827377,
      0.10319574922323227,
      0.09252296388149261,
      0.09761051833629608,
      0.1050998866558075,
      0.0984005555510521,
      0.09453650563955307,
      0.09767533838748932,
      0.097901850938797,
      0.08676555007696152,
      0.08306898176670074,
      0.08364694565534592,
      0.08227783441543579,
      0.08239975571632385,
      0.08842550218105316,
      0.09591935575008392,
      0.1045396625995636,
      0.1069173812866211,
      0.11075356602668762,
      0.11589517444372177,
      0.12176583707332611,
      0.13433322310447693,
      0.14109566807746887,
      0.15146759152412415,
      0.15907621383666992,
      0.1840638816356659,
      0.19658854603767395,
      0.20256400108337402,
      0.23204128444194794,
      0.266019344329834,
      0.2541445195674896,
      0.9946838617324829,
      0.9938516616821289,
      0.9880768060684204,
      0.9659827947616577,
      0.9437354207038879,
      0.9341792464256287,
      0.8951934576034546,
      0.9126144051551819,
      0.8743969798088074,
      0.8855947256088257,
      0.9559618234634399,
      0.9868265986442566,
      0.9845508337020874,
      0.9809277057647705,
      0.9942386150360107,
      0.9965695142745972,
      0.9946642518043518,
      0.9979779124259949,
      0.998326301574707,
      0.9983540773391724,
      0.9987474679946899,
      0.9989537000656128,
      0.9981003999710083,
      0.9941049814224243,
      0.9809352159500122,
      0.9500682353973389,
      0.9309393763542175,
      0.9575148224830627,
      0.9158549308776855,
      0.9310941100120544,
      0.8833019137382507,
      0.8400254249572754,
      0.9010680913925171,
      0.8942031264305115,
      0.9426742792129517,
      0.9765445590019226,
      0.9865704774856567,
      0.9956423044204712,
      0.9956448674201965,
      0.9977381229400635,
      0.998733401298523,
      0.9981790781021118,
      0.9982689619064331,
      0.9991660714149475,
      0.9993488192558289,
      0.99947190284729,
      0.998764157295227,
      0.9990414977073669,
      0.9994323253631592,
      0.9990151524543762,
      0.998528242111206,
      0.9966111183166504,
      0.9856749773025513,
      0.9547260999679565,
      0.9448907375335693,
      0.9720415472984314,
      0.9367546439170837,
      0.9373962879180908,
      0.8948125839233398,
      0.8795613050460815,
      0.9425395727157593,
      0.9631480574607849,
      0.9894977807998657,
      0.997327446937561,
      0.9985039830207825,
      0.9992311596870422,
      0.9995227456092834,
      0.9984911680221558,
      0.9985716342926025,
      0.9996235370635986,
      0.999545693397522,
      0.9982567429542542,
      0.9972936511039734,
      0.9989501237869263,
      0.998686671257019,
      0.9985605478286743,
      0.9965803027153015,
      0.9910312294960022,
      0.9653183817863464,
      0.9448016881942749,
      0.8907370567321777,
      0.8657759428024292,
      0.8410394191741943,
      0.7824881076812744,
      0.8508257865905762,
      0.900586724281311,
      0.9417965412139893,
      0.9665452837944031,
      0.9366717338562012,
      0.9435863494873047,
      0.8986379504203796,
      0.8846010565757751,
      0.9391515254974365,
      0.9501301050186157,
      0.9890008568763733,
      0.9966574311256409,
      0.9986333250999451,
      0.9992367029190063,
      0.9993764162063599,
      0.9992995262145996,
      0.9994081854820251,
      0.9976649284362793,
      0.9976266622543335,
      0.9990831613540649,
      0.9983858466148376,
      0.998110830783844,
      0.9969958662986755,
      0.992016077041626,
      0.9731319546699524,
      0.9281121492385864,
      0.9301237463951111,
      0.9477466344833374,
      0.9170902967453003,
      0.9317253828048706,
      0.8911136388778687,
      0.8731495141983032,
      0.9380143880844116,
      0.9509878754615784,
      0.989998459815979,
      0.9957741498947144,
      0.9983180165290833,
      0.9988371133804321,
      0.9976646900177002,
      0.996004045009613,
      0.9974603056907654,
      0.9983153343200684,
      0.9955459237098694,
      0.9949841499328613,
      0.9913747310638428,
      0.9958928227424622,
      0.9983537793159485,
      0.9952747225761414,
      0.9874090552330017,
      0.9662056565284729,
      0.9548059701919556,
      0.9052008390426636,
      0.8797630071640015,
      0.906984806060791,
      0.8947256207466125,
      0.925652801990509,
      0.9065523147583008,
      0.8852540254592896,
      0.9371412992477417,
      0.9708962440490723,
      0.9814472198486328,
      0.9466672539710999,
      0.9537124037742615,
      0.9778050780296326,
      0.9841400384902954,
      0.9906781315803528
    ],
    [
      0.2112591415643692,
      0.21350225806236267,
      0.18187400698661804,
      0.17332017421722412,
      0.17576032876968384,
      0.16425785422325134,
      0.15696528553962708,
      0.15554140508174896,
      0.1514488160610199,
      0.1480436474084854,
      0.14531578123569489,
      0.13065843284130096,
      0.13569289445877075,
      0.13928544521331787,
      0.14496280252933502,
      0.14160031080245972,
      0.14129182696342468,
      0.14717170596122742,
      0.13518673181533813,
      0.13741961121559143,
      0.1390465795993805,
      0.1359684020280838,
      0.13199418783187866,
      0.13772667944431305,
      0.13707029819488525,
      0.12238842248916626,
      0.12401583790779114,
      0.13130971789360046,
      0.12048203498125076,
      0.10658661276102066,
      0.12315832078456879,
      0.12542301416397095,
      0.1135086864233017,
      0.11554522812366486,
      0.12337823212146759,
      0.11237525939941406,
      0.10518648475408554,
      0.1138792335987091,
      0.11164368689060211,
      0.09651297330856323,
      0.0926942452788353,
      0.09775274991989136,
      0.09661500155925751,
      0.10080759227275848,
      0.10592428594827652,
      0.11076720803976059,
      0.11771715432405472,
      0.12089752405881882,
      0.12825506925582886,
      0.1304500252008438,
      0.13930776715278625,
      0.1625635176897049,
      0.1653445065021515,
      0.17441575229167938,
      0.1884954869747162,
      0.22286614775657654,
      0.23504428565502167,
      0.24214507639408112,
      0.27372169494628906,
      0.3016936182975769,
      0.27824193239212036,
      0.9950370788574219,
      0.9941542148590088,
      0.9886919260025024,
      0.9673435688018799,
      0.945920467376709,
      0.9373784065246582,
      0.8988975286483765,
      0.9155338406562805,
      0.8775984048843384,
      0.8889785408973694,
      0.9583418369293213,
      0.987679123878479,
      0.9858132004737854,
      0.9822033047676086,
      0.9947288036346436,
      0.9969375133514404,
      0.9951717257499695,
      0.9982035756111145,
      0.9985584616661072,
      0.9985805749893188,
      0.9988973140716553,
      0.9990653395652771,
      0.9982024431228638,
      0.9942850470542908,
      0.9809795618057251,
      0.9514583945274353,
      0.9349853992462158,
      0.9598051905632019,
      0.9191328883171082,
      0.9322928786277771,
      0.8850626945495605,
      0.8404864072799683,
      0.9050064086914062,
      0.8988056182861328,
      0.9467753767967224,
      0.9789149761199951,
      0.9888794422149658,
      0.9965799450874329,
      0.9964674711227417,
      0.9981805682182312,
      0.9989870190620422,
      0.9985247254371643,
      0.9985781311988831,
      0.9993008971214294,
      0.9994356632232666,
      0.999569296836853,
      0.9989956021308899,
      0.9991991519927979,
      0.999509334564209,
      0.9991414546966553,
      0.9986055493354797,
      0.9967015981674194,
      0.9857629537582397,
      0.9561245441436768,
      0.9482993483543396,
      0.9743235111236572,
      0.9385087490081787,
      0.9392814636230469,
      0.8963330388069153,
      0.880903959274292,
      0.9453687071800232,
      0.9656813144683838,
      0.9908393025398254,
      0.9976387023925781,
      0.9986789226531982,
      0.9993181824684143,
      0.9995841979980469,
      0.9988610744476318,
      0.9988707304000854,
      0.9996864795684814,
      0.9996044039726257,
      0.9985367655754089,
      0.9976658225059509,
      0.9991030097007751,
      0.9988614320755005,
      0.9986091256141663,
      0.9966508746147156,
      0.9908857941627502,
      0.9649480581283569,
      0.9431959390640259,
      0.8904441595077515,
      0.8641642332077026,
      0.8395896553993225,
      0.7838793396949768,
      0.8499400615692139,
      0.900390625,
      0.9441388249397278,
      0.9685018062591553,
      0.9388361573219299,
      0.9452104568481445,
      0.9026898145675659,
      0.8846147656440735,
      0.9414631128311157,
      0.9523007869720459,
      0.989778995513916,
      0.9969426393508911,
      0.9987587928771973,
      0.9993064403533936,
      0.9994250535964966,
      0.9993991851806641,
      0.9994819164276123,
      0.997920572757721,
      0.9980306029319763,
      0.9992028474807739,
      0.9985485076904297,
      0.9981909990310669,
      0.997007429599762,
      0.9917144775390625,
      0.9721782207489014,
      0.9277938008308411,
      0.9318076968193054,
      0.9496572613716125,
      0.9176337718963623,
      0.9327435493469238,
      0.890484094619751,
      0.8755241632461548,
      0.9395771026611328,
      0.9525154829025269,
      0.9908612966537476,
      0.996062159538269,
      0.9984610080718994,
      0.9989674091339111,
      0.9978360533714294,
      0.9963987469673157,
      0.9978024959564209,
      0.998516321182251,
      0.9959807395935059,
      0.9953610301017761,
      0.991805374622345,
      0.996143102645874,
      0.9984607696533203,
      0.9953476786613464,
      0.9876734018325806,
      0.9662260413169861,
      0.9550466537475586,
      0.9049713015556335,
      0.8792689442634583,
      0.907813310623169,
      0.895645797252655,
      0.9268282055854797,
      0.9086285829544067,
      0.8875402212142944,
      0.9381768703460693,
      0.9722671508789062,
      0.9823282361030579,
      0.9484695792198181,
      0.9555462598800659,
      0.9791778326034546,
      0.9854577779769897,
      0.9914734363555908
    ],
    [
      0.21885772049427032,
      0.23081110417842865,
      0.2034333348274231,
      0.195104718208313,
      0.1948506087064743,
      0.1920817494392395,
      0.17715984582901,
      0.17216071486473083,
      0.16562367975711823,
      0.16913022100925446,
      0.1677691787481308,
      0.1575784981250763,
      0.16369414329528809,
      0.17039689421653748,
      0.16507354378700256,
      0.15508034825325012,
      0.1586810052394867,
      0.1674356460571289,
      0.1514645367860794,
      0.15427957475185394,
      0.1565050333738327,
      0.14928865432739258,
      0.13967370986938477,
      0.14995640516281128,
      0.14959779381752014,
      0.13423041999340057,
      0.1373983770608902,
      0.1460045576095581,
      0.13985534012317657,
      0.12074786424636841,
      0.1405515819787979,
      0.14002393186092377,
      0.12699273228645325,
      0.12290144711732864,
      0.13631850481033325,
      0.12914752960205078,
      0.12046609818935394,
      0.13416996598243713,
      0.13105817139148712,
      0.11777444183826447,
      0.11691264808177948,
      0.1147739440202713,
      0.11428864300251007,
      0.11813144385814667,
      0.12636062502861023,
      0.12502866983413696,
      0.13193242251873016,
      0.13749109208583832,
      0.14771367609500885,
      0.14962539076805115,
      0.1575147807598114,
      0.17963632941246033,
      0.19044829905033112,
      0.193496435880661,
      0.21516907215118408,
      0.25583571195602417,
      0.2699519991874695,
      0.26829808950424194,
      0.3057146966457367,
      0.3381134569644928,
      0.30666613578796387,
      0.9954366683959961,
      0.9945716857910156,
      0.9893103241920471,
      0.9680401086807251,
      0.9460443258285522,
      0.9384222030639648,
      0.8975698351860046,
      0.9179383516311646,
      0.8810741901397705,
      0.8930155634880066,
      0.9610288143157959,
      0.988552987575531,
      0.9870260953903198,
      0.9832497835159302,
      0.994859516620636,
      0.9972125291824341,
      0.9955931305885315,
      0.9983528256416321,
      0.9987195730209351,
      0.9987500309944153,
      0.9990140795707703,
      0.9991695284843445,
      0.9983198046684265,
      0.9943820834159851,
      0.9809971451759338,
      0.9519495368003845,
      0.9365760087966919,
      0.9603058099746704,
      0.9195584058761597,
      0.9331938028335571,
      0.8856158256530762,
      0.8420286178588867,
      0.9091697335243225,
      0.9033380746841431,
      0.9507336020469666,
      0.9809852838516235,
      0.9906933307647705,
      0.9972509741783142,
      0.9971563220024109,
      0.9985164999961853,
      0.9991455674171448,
      0.9987775683403015,
      0.9988040328025818,
      0.9993946552276611,
      0.9995135068893433,
      0.9996206164360046,
      0.9991603493690491,
      0.9993159770965576,
      0.9995508193969727,
      0.999256432056427,
      0.9986907839775085,
      0.9967010021209717,
      0.9859195947647095,
      0.9568040370941162,
      0.9482157826423645,
      0.9735411405563354,
      0.9378088712692261,
      0.937917947769165,
      0.8935396671295166,
      0.8801999688148499,
      0.9464684724807739,
      0.9674526453018188,
      0.991617739200592,
      0.9977588653564453,
      0.9987541437149048,
      0.9993408918380737,
      0.9996061325073242,
      0.9989874362945557,
      0.9990185499191284,
      0.9997127652168274,
      0.9996342062950134,
      0.9987481236457825,
      0.997955322265625,
      0.9991825819015503,
      0.999049186706543,
      0.9987116456031799,
      0.9967263340950012,
      0.9912663102149963,
      0.9660707712173462,
      0.9445812702178955,
      0.8921264410018921,
      0.8658925294876099,
      0.8361457586288452,
      0.7854328155517578,
      0.8490753769874573,
      0.8993054032325745,
      0.9434868097305298,
      0.9668503403663635,
      0.9370946884155273,
      0.9424474239349365,
      0.9003114104270935,
      0.8825148940086365,
      0.9417554140090942,
      0.9538225531578064,
      0.9904215931892395,
      0.9969949126243591,
      0.9988099336624146,
      0.9993207454681396,
      0.9994226694107056,
      0.9994409084320068,
      0.9995152354240417,
      0.9980958104133606,
      0.9983043670654297,
      0.9992908835411072,
      0.9987746477127075,
      0.9983830451965332,
      0.9971150159835815,
      0.9922744035720825,
      0.9732701182365417,
      0.9281214475631714,
      0.9310319423675537,
      0.9473352432250977,
      0.91493821144104,
      0.9303564429283142,
      0.887908935546875,
      0.8746224641799927,
      0.9397497177124023,
      0.9537688493728638,
      0.9911653995513916,
      0.9960275888442993,
      0.998496949672699,
      0.9990175366401672,
      0.9978834390640259,
      0.9966894388198853,
      0.9980305433273315,
      0.9986136555671692,
      0.9962982535362244,
      0.9956100583076477,
      0.9924384951591492,
      0.9965125322341919,
      0.9985669255256653,
      0.9955319166183472,
      0.98787522315979,
      0.9671251773834229,
      0.9560732245445251,
      0.9062960743904114,
      0.8802965879440308,
      0.9076502323150635,
      0.8940135836601257,
      0.9264078736305237,
      0.9106375575065613,
      0.8896169066429138,
      0.9390949010848999,
      0.9733328223228455,
      0.9829555153846741,
      0.9501860737800598,
      0.9575614929199219,
      0.9806243777275085,
      0.9865602254867554,
      0.9920728802680969
    ],
    [
      0.24320490658283234,
      0.2524995505809784,
      0.23159895837306976,
      0.21992740035057068,
      0.2193119078874588,
      0.22177478671073914,
      0.20925042033195496,
      0.19683720171451569,
      0.19913868606090546,
      0.20416192710399628,
      0.20101027190685272,
      0.1867506504058838,
      0.19120922684669495,
      0.20292916893959045,
      0.1964612454175949,
      0.17365534603595734,
      0.18258243799209595,
      0.19590741395950317,
      0.17376264929771423,
      0.1729688048362732,
      0.18680500984191895,
      0.17574091255664825,
      0.15823325514793396,
      0.16880951821804047,
      0.17872485518455505,
      0.1588989496231079,
      0.15685595571994781,
      0.17442737519741058,
      0.17081978917121887,
      0.14634796977043152,
      0.16364037990570068,
      0.16611486673355103,
      0.15753361582756042,
      0.15002304315567017,
      0.16174517571926117,
      0.15889114141464233,
      0.14439527690410614,
      0.15361332893371582,
      0.15771491825580597,
      0.1458335518836975,
      0.14521190524101257,
      0.14164644479751587,
      0.13542340695858002,
      0.13998907804489136,
      0.1509651094675064,
      0.15406246483325958,
      0.15850451588630676,
      0.172646164894104,
      0.18218617141246796,
      0.18536247313022614,
      0.19112807512283325,
      0.21778804063796997,
      0.2362520396709442,
      0.2389119416475296,
      0.26842960715293884,
      0.31250444054603577,
      0.3295861482620239,
      0.3170624375343323,
      0.33567488193511963,
      0.36570537090301514,
      0.3251751959323883,
      0.9963796138763428,
      0.9956656694412231,
      0.9910804033279419,
      0.9699887037277222,
      0.9468626976013184,
      0.9386119842529297,
      0.8983781337738037,
      0.9190738201141357,
      0.8830653429031372,
      0.8957452774047852,
      0.9625683426856995,
      0.9890811443328857,
      0.9880067110061646,
      0.9842709898948669,
      0.9951815009117126,
      0.9975370168685913,
      0.9961773753166199,
      0.9985706210136414,
      0.99895840883255,
      0.9990270733833313,
      0.9992292523384094,
      0.9993540048599243,
      0.9985973834991455,
      0.9947918653488159,
      0.981689989566803,
      0.9524864554405212,
      0.9370683431625366,
      0.9592288732528687,
      0.9194018840789795,
      0.9321872591972351,
      0.8865966796875,
      0.845433235168457,
      0.9116874933242798,
      0.9072290062904358,
      0.9534233808517456,
      0.9829337000846863,
      0.9929362535476685,
      0.9980556964874268,
      0.9979674220085144,
      0.9988877177238464,
      0.9993290901184082,
      0.9990867376327515,
      0.9990747570991516,
      0.9995033144950867,
      0.9996073246002197,
      0.999693751335144,
      0.9993708729743958,
      0.9994817972183228,
      0.9996349811553955,
      0.9994216561317444,
      0.9988241195678711,
      0.9966803193092346,
      0.9856177568435669,
      0.9560403823852539,
      0.9475460648536682,
      0.9721095561981201,
      0.936636745929718,
      0.9365899562835693,
      0.8915500640869141,
      0.8815147876739502,
      0.9466085433959961,
      0.9683293700218201,
      0.9925367832183838,
      0.9978920817375183,
      0.9988821148872375,
      0.9993983507156372,
      0.9996254444122314,
      0.9991669058799744,
      0.9992234110832214,
      0.9997506141662598,
      0.9996734857559204,
      0.9990255832672119,
      0.9984177350997925,
      0.9993169903755188,
      0.9992712140083313,
      0.9988595843315125,
      0.9967098236083984,
      0.9911878705024719,
      0.965000569820404,
      0.9432815313339233,
      0.8903576135635376,
      0.8633018136024475,
      0.8315219879150391,
      0.7834344506263733,
      0.8464293479919434,
      0.8972022533416748,
      0.9429386854171753,
      0.9655809998512268,
      0.9356896877288818,
      0.9399669170379639,
      0.8972676396369934,
      0.8820915222167969,
      0.9421819448471069,
      0.955375611782074,
      0.9913293719291687,
      0.9970501661300659,
      0.9988843202590942,
      0.999356746673584,
      0.9994266033172607,
      0.999482274055481,
      0.9995641708374023,
      0.9983921051025391,
      0.9986765384674072,
      0.9994051456451416,
      0.999029278755188,
      0.9986072182655334,
      0.9971317052841187,
      0.9923321008682251,
      0.9725030660629272,
      0.9270163178443909,
      0.9296493530273438,
      0.945315420627594,
      0.9127063155174255,
      0.9292026162147522,
      0.8868401050567627,
      0.8756147623062134,
      0.9411045908927917,
      0.9564027190208435,
      0.9920257925987244,
      0.9962402582168579,
      0.9986552000045776,
      0.9991468191146851,
      0.9980857372283936,
      0.997300922870636,
      0.9984475374221802,
      0.998830258846283,
      0.9968956112861633,
      0.9960700273513794,
      0.9933621883392334,
      0.997059166431427,
      0.998705267906189,
      0.9956860542297363,
      0.988196849822998,
      0.9675071835517883,
      0.9572533369064331,
      0.9065203666687012,
      0.8782996535301208,
      0.9063602089881897,
      0.8916178941726685,
      0.9267398118972778,
      0.9121899604797363,
      0.8919650912284851,
      0.9416846632957458,
      0.9759326577186584,
      0.984929084777832,
      0.9544260501861572,
      0.9616967439651489,
      0.9837486743927002,
      0.989060640335083,
      0.9935227632522583
    ],
    [
      0.2848243713378906,
      0.3043593466281891,
      0.2814568877220154,
      0.260383665561676,
      0.26292508840560913,
      0.26800426840782166,
      0.2638605535030365,
      0.23837244510650635,
      0.23493368923664093,
      0.2561582922935486,
      0.24141722917556763,
      0.2196863442659378,
      0.22096607089042664,
      0.24560606479644775,
      0.23221462965011597,
      0.20228224992752075,
      0.21679864823818207,
      0.23967432975769043,
      0.2041904330253601,
      0.19421665370464325,
      0.21799659729003906,
      0.2106778621673584,
      0.17388854920864105,
      0.18660229444503784,
      0.20369282364845276,
      0.18057075142860413,
      0.16828680038452148,
      0.18545180559158325,
      0.18613725900650024,
      0.1641150265932083,
      0.18344463407993317,
      0.18834447860717773,
      0.17856909334659576,
      0.16979190707206726,
      0.18129891157150269,
      0.17919667065143585,
      0.16464246809482574,
      0.17386621236801147,
      0.18480625748634338,
      0.1697908639907837,
      0.17027032375335693,
      0.16677641868591309,
      0.15953683853149414,
      0.1666676253080368,
      0.179207444190979,
      0.18162654340267181,
      0.19027988612651825,
      0.20418044924736023,
      0.21139924228191376,
      0.21104909479618073,
      0.21977786719799042,
      0.2513662576675415,
      0.2637963593006134,
      0.2663766145706177,
      0.30234622955322266,
      0.3456656038761139,
      0.3451365828514099,
      0.3416701555252075,
      0.3646412193775177,
      0.39262890815734863,
      0.36199501156806946,
      0.9972571134567261,
      0.9967997670173645,
      0.9931669235229492,
      0.9727720022201538,
      0.9479836225509644,
      0.9380959272384644,
      0.8969489336013794,
      0.9199872016906738,
      0.8844553828239441,
      0.8980031609535217,
      0.9630776047706604,
      0.9894304871559143,
      0.9888700246810913,
      0.985161542892456,
      0.9954088926315308,
      0.9977946281433105,
      0.9966801404953003,
      0.998757004737854,
      0.9991474747657776,
      0.9992548227310181,
      0.9994205236434937,
      0.9995227456092834,
      0.998940110206604,
      0.99552983045578,
      0.9836187958717346,
      0.9542421698570251,
      0.936241865158081,
      0.9574262499809265,
      0.9172470569610596,
      0.931748628616333,
      0.8865883350372314,
      0.8467837572097778,
      0.9134034514427185,
      0.911002516746521,
      0.9558338522911072,
      0.984534502029419,
      0.9944714903831482,
      0.9985738396644592,
      0.998505711555481,
      0.9991511106491089,
      0.9994646906852722,
      0.999299943447113,
      0.9992766976356506,
      0.9995922446250916,
      0.9996860027313232,
      0.9997377991676331,
      0.9995245933532715,
      0.9996139407157898,
      0.9997139573097229,
      0.9995750188827515,
      0.9990635514259338,
      0.9968957901000977,
      0.9862472414970398,
      0.9558675289154053,
      0.9462209939956665,
      0.9690101146697998,
      0.9342091083526611,
      0.9355500936508179,
      0.8866518139839172,
      0.8804209232330322,
      0.9458237886428833,
      0.9679927825927734,
      0.9929847717285156,
      0.9978979229927063,
      0.9989224076271057,
      0.9994381666183472,
      0.999638020992279,
      0.9993261694908142,
      0.9994000792503357,
      0.9997854232788086,
      0.9997090101242065,
      0.9992710947990417,
      0.9988261461257935,
      0.9994628429412842,
      0.9995017051696777,
      0.9991150498390198,
      0.996929407119751,
      0.9920085668563843,
      0.9664015769958496,
      0.9457497000694275,
      0.8901389837265015,
      0.862278163433075,
      0.8272185325622559,
      0.7731209993362427,
      0.8439585566520691,
      0.8946865200996399,
      0.9415158033370972,
      0.9624219536781311,
      0.9330024719238281,
      0.9358619451522827,
      0.8929556012153625,
      0.8783713579177856,
      0.941856861114502,
      0.955589771270752,
      0.9915862083435059,
      0.9969292283058167,
      0.9989185929298401,
      0.9993776679039001,
      0.9994143843650818,
      0.9995563626289368,
      0.9996193051338196,
      0.9988116025924683,
      0.9991185069084167,
      0.999539852142334,
      0.9993365406990051,
      0.998975396156311,
      0.9973897337913513,
      0.9932414889335632,
      0.9742050170898438,
      0.9282875657081604,
      0.9287253618240356,
      0.9415595531463623,
      0.9082106351852417,
      0.9265092015266418,
      0.8845951557159424,
      0.874445378780365,
      0.9411864280700684,
      0.9585930705070496,
      0.9925233125686646,
      0.9962936639785767,
      0.9987697601318359,
      0.9992477297782898,
      0.9982396960258484,
      0.9978198409080505,
      0.9988120794296265,
      0.9990384578704834,
      0.9975259900093079,
      0.9966070652008057,
      0.9945846199989319,
      0.9977739453315735,
      0.9989073872566223,
      0.9960720539093018,
      0.9893330335617065,
      0.9687898755073547,
      0.9577711820602417,
      0.9059325456619263,
      0.877105712890625,
      0.9047433137893677,
      0.8885962963104248,
      0.9262621402740479,
      0.9111981391906738,
      0.8946774005889893,
      0.943852424621582,
      0.9784941673278809,
      0.9867477416992188,
      0.9582830667495728,
      0.9656394720077515,
      0.9867669939994812,
      0.9913794994354248,
      0.994856595993042
    ],
    [
      0.3115308880805969,
      0.3429069519042969,
      0.3157324492931366,
      0.29934239387512207,
      0.3036861717700958,
      0.3197987973690033,
      0.3273671567440033,
      0.28705334663391113,
      0.2800446152687073,
      0.3089510202407837,
      0.30107325315475464,
      0.26668640971183777,
      0.2671411633491516,
      0.29963812232017517,
      0.2853413224220276,
      0.24586987495422363,
      0.2541629672050476,
      0.2870793640613556,
      0.24329395592212677,
      0.22323119640350342,
      0.25096946954727173,
      0.24553456902503967,
      0.19881291687488556,
      0.20957410335540771,
      0.23687255382537842,
      0.20458748936653137,
      0.18743455410003662,
      0.20630356669425964,
      0.2172681838274002,
      0.19065086543560028,
      0.21227675676345825,
      0.2265545129776001,
      0.20500588417053223,
      0.21002519130706787,
      0.21726132929325104,
      0.21366706490516663,
      0.19686514139175415,
      0.20794950425624847,
      0.22241267561912537,
      0.20454780757427216,
      0.2056727111339569,
      0.20511555671691895,
      0.20355474948883057,
      0.2098480761051178,
      0.21461480855941772,
      0.23033374547958374,
      0.24341869354248047,
      0.2466781586408615,
      0.24754701554775238,
      0.24745291471481323,
      0.26885437965393066,
      0.2879296541213989,
      0.303485631942749,
      0.30006712675094604,
      0.3274104595184326,
      0.3600843548774719,
      0.3606390357017517,
      0.35714414715766907,
      0.3812233507633209,
      0.40587180852890015,
      0.4165964126586914,
      0.997928261756897,
      0.9975670576095581,
      0.9946082830429077,
      0.9750827550888062,
      0.9502912759780884,
      0.938323438167572,
      0.8953642845153809,
      0.9216163158416748,
      0.8858108520507812,
      0.9000176787376404,
      0.9624647498130798,
      0.9892101287841797,
      0.9888843894004822,
      0.9852768778800964,
      0.9956900477409363,
      0.9979995489120483,
      0.9970338344573975,
      0.998930037021637,
      0.999323308467865,
      0.9994457960128784,
      0.9995728135108948,
      0.9996562004089355,
      0.9991945028305054,
      0.9961378574371338,
      0.9849581122398376,
      0.9559846520423889,
      0.9368575215339661,
      0.957490861415863,
      0.9176996350288391,
      0.9335554242134094,
      0.8876395225524902,
      0.8485519886016846,
      0.916088342666626,
      0.9124876260757446,
      0.9550167322158813,
      0.9855285882949829,
      0.9954841732978821,
      0.9989265203475952,
      0.9989134073257446,
      0.9993652701377869,
      0.9995883107185364,
      0.9994928240776062,
      0.9994696974754333,
      0.9996857047080994,
      0.9997642040252686,
      0.9997962713241577,
      0.9996804594993591,
      0.9997389316558838,
      0.9997921586036682,
      0.9997113347053528,
      0.9992879629135132,
      0.9971169829368591,
      0.9865508079528809,
      0.9558429718017578,
      0.9458823204040527,
      0.9685148596763611,
      0.9328775405883789,
      0.9365913271903992,
      0.88657146692276,
      0.8840892910957336,
      0.9465375542640686,
      0.9680429100990295,
      0.9934375882148743,
      0.9979890584945679,
      0.9989764094352722,
      0.999485194683075,
      0.9996665120124817,
      0.9995269179344177,
      0.9995810389518738,
      0.9998306632041931,
      0.9997575879096985,
      0.9995104670524597,
      0.9992831945419312,
      0.9996131658554077,
      0.999690592288971,
      0.999343752861023,
      0.9970963597297668,
      0.9924222230911255,
      0.9664270281791687,
      0.9461151957511902,
      0.8896799683570862,
      0.8587245941162109,
      0.821098804473877,
      0.7611258029937744,
      0.8373264074325562,
      0.8893449306488037,
      0.940875768661499,
      0.9608098268508911,
      0.9299682974815369,
      0.9349765181541443,
      0.8899414539337158,
      0.8797632455825806,
      0.9425337910652161,
      0.9562729597091675,
      0.9919677376747131,
      0.9969419240951538,
      0.9990039467811584,
      0.9994300603866577,
      0.9994208812713623,
      0.9996337294578552,
      0.9996944069862366,
      0.9992557764053345,
      0.9995123147964478,
      0.9996932744979858,
      0.9995605945587158,
      0.9992477893829346,
      0.9975138902664185,
      0.9936317205429077,
      0.9739803075790405,
      0.9280452132225037,
      0.9270991683006287,
      0.9397263526916504,
      0.9056460857391357,
      0.924917459487915,
      0.8823075294494629,
      0.8747048377990723,
      0.9423896074295044,
      0.9614858627319336,
      0.9933531880378723,
      0.9966139793395996,
      0.998975396156311,
      0.9993809461593628,
      0.9984772205352783,
      0.9984397292137146,
      0.999186635017395,
      0.9992989897727966,
      0.998296320438385,
      0.9972931146621704,
      0.9960125088691711,
      0.9985195398330688,
      0.9991020560264587,
      0.9963093996047974,
      0.989997148513794,
      0.9688110947608948,
      0.9568772315979004,
      0.9034113883972168,
      0.8718867897987366,
      0.9028431177139282,
      0.8843227624893188,
      0.9254184365272522,
      0.9128570556640625,
      0.8976176977157593,
      0.9477006793022156,
      0.9825356006622314,
      0.9895739555358887,
      0.964640736579895,
      0.9730057120323181,
      0.9907031059265137,
      0.9943286180496216,
      0.9964510202407837
    ],
    [
      0.34045904874801636,
      0.3680820167064667,
      0.3525303602218628,
      0.35843318700790405,
      0.35004884004592896,
      0.3719169497489929,
      0.39415907859802246,
      0.36213088035583496,
      0.34130334854125977,
      0.383603572845459,
      0.386755108833313,
      0.3542533814907074,
      0.35106319189071655,
      0.38930246233940125,
      0.3833124339580536,
      0.32142582535743713,
      0.33162492513656616,
      0.3755589425563812,
      0.3233189284801483,
      0.2783769965171814,
      0.3069511651992798,
      0.3060970902442932,
      0.2519700527191162,
      0.25276362895965576,
      0.2895938754081726,
      0.2523172199726105,
      0.2271992266178131,
      0.2572730779647827,
      0.26070722937583923,
      0.24150057137012482,
      0.2565382421016693,
      0.29128462076187134,
      0.2820301949977875,
      0.2746940851211548,
      0.3038104176521301,
      0.3016729950904846,
      0.2869912087917328,
      0.274194598197937,
      0.277054101228714,
      0.2728848457336426,
      0.2646578848361969,
      0.2547362744808197,
      0.28147751092910767,
      0.2843947410583496,
      0.2876708507537842,
      0.29654645919799805,
      0.3279213011264801,
      0.32081976532936096,
      0.30180537700653076,
      0.31746387481689453,
      0.35006871819496155,
      0.3376898169517517,
      0.33255717158317566,
      0.34438782930374146,
      0.35851582884788513,
      0.3625311851501465,
      0.3484935760498047,
      0.3651958107948303,
      0.37701576948165894,
      0.3913267254829407,
      0.4153033494949341,
      0.9985554218292236,
      0.9982895851135254,
      0.9962260127067566,
      0.9787132143974304,
      0.9532055854797363,
      0.9412702918052673,
      0.9003349542617798,
      0.9270355701446533,
      0.8916140794754028,
      0.90594482421875,
      0.9625236988067627,
      0.9898122549057007,
      0.9892053008079529,
      0.9864782691001892,
      0.9961395263671875,
      0.9983085989952087,
      0.997626781463623,
      0.9991123676300049,
      0.9994978904724121,
      0.9996147751808167,
      0.9997022151947021,
      0.9997605085372925,
      0.9994107484817505,
      0.9968280792236328,
      0.9871981739997864,
      0.9589604139328003,
      0.9378293752670288,
      0.9579664468765259,
      0.9220459461212158,
      0.9369184374809265,
      0.8923330307006836,
      0.8568164706230164,
      0.921240508556366,
      0.9174257516860962,
      0.9566192030906677,
      0.985808253288269,
      0.9956385493278503,
      0.9990975856781006,
      0.9991921186447144,
      0.9995001554489136,
      0.9996737241744995,
      0.9996243119239807,
      0.9996064305305481,
      0.9997573494911194,
      0.9998294711112976,
      0.9998502731323242,
      0.9997919201850891,
      0.9998273849487305,
      0.9998525977134705,
      0.9998002052307129,
      0.9994124174118042,
      0.9973633885383606,
      0.9871456027030945,
      0.9568876028060913,
      0.9466306567192078,
      0.9681593179702759,
      0.9335358738899231,
      0.9369624853134155,
      0.8894926309585571,
      0.8845601081848145,
      0.9487031698226929,
      0.9693028926849365,
      0.9940144419670105,
      0.9980920553207397,
      0.9990445971488953,
      0.9995495676994324,
      0.9997096657752991,
      0.9996541738510132,
      0.9997093081474304,
      0.9998706579208374,
      0.9998040199279785,
      0.9996780157089233,
      0.9995630383491516,
      0.9997211694717407,
      0.9997934699058533,
      0.9994884133338928,
      0.9972058534622192,
      0.9929158091545105,
      0.966964840888977,
      0.947809100151062,
      0.8939851522445679,
      0.8604428768157959,
      0.8116458654403687,
      0.7482588291168213,
      0.824434757232666,
      0.8810989856719971,
      0.9431271553039551,
      0.9617551565170288,
      0.9289950728416443,
      0.9367920160293579,
      0.883841872215271,
      0.8719567060470581,
      0.9448583126068115,
      0.9592528343200684,
      0.9928279519081116,
      0.9971409440040588,
      0.9990765452384949,
      0.9994790554046631,
      0.999460756778717,
      0.9997121095657349,
      0.9997570514678955,
      0.9995222091674805,
      0.9997164011001587,
      0.999777615070343,
      0.9996983408927917,
      0.9994283318519592,
      0.997604250907898,
      0.9940442442893982,
      0.9737277030944824,
      0.9270720481872559,
      0.9267774820327759,
      0.9413874745368958,
      0.903273344039917,
      0.9276236295700073,
      0.8806230425834656,
      0.8743659257888794,
      0.946496844291687,
      0.9662439227104187,
      0.9944913387298584,
      0.9970507621765137,
      0.9991647601127625,
      0.9994999766349792,
      0.9987330436706543,
      0.9989332556724548,
      0.9994386434555054,
      0.9994910359382629,
      0.9988478422164917,
      0.9979386329650879,
      0.997302770614624,
      0.999052107334137,
      0.9992599487304688,
      0.9965764880180359,
      0.9910134077072144,
      0.9686240553855896,
      0.9555208683013916,
      0.8990636467933655,
      0.8681725859642029,
      0.9034854173660278,
      0.8831143975257874,
      0.9278132915496826,
      0.9181153774261475,
      0.9066327214241028,
      0.9533465504646301,
      0.9869417548179626,
      0.9923040866851807,
      0.9726486802101135,
      0.9816276431083679,
      0.9943316578865051,
      0.9965420365333557,
      0.9976456761360168
    ],
    [
      0.38688239455223083,
      0.4102550148963928,
      0.4001389741897583,
      0.4317183792591095,
      0.43185701966285706,
      0.4436211585998535,
      0.4557250738143921,
      0.438346803188324,
      0.4273838698863983,
      0.47448164224624634,
      0.4717962145805359,
      0.44120490550994873,
      0.45090681314468384,
      0.4815080165863037,
      0.48777341842651367,
      0.42116057872772217,
      0.43644392490386963,
      0.46762165427207947,
      0.41456878185272217,
      0.3601801097393036,
      0.392355352640152,
      0.3796711266040802,
      0.3051390051841736,
      0.30651453137397766,
      0.35278427600860596,
      0.30271604657173157,
      0.26545625925064087,
      0.29300346970558167,
      0.2966041564941406,
      0.2929089367389679,
      0.3135364353656769,
      0.3640540540218353,
      0.35153651237487793,
      0.3496878147125244,
      0.3690658211708069,
      0.3745274543762207,
      0.35609519481658936,
      0.3347131609916687,
      0.32689398527145386,
      0.33931970596313477,
      0.320354700088501,
      0.2918441891670227,
      0.32610052824020386,
      0.3516312837600708,
      0.33632075786590576,
      0.3408888578414917,
      0.3806925117969513,
      0.39739999175071716,
      0.38569313287734985,
      0.42630112171173096,
      0.45812276005744934,
      0.43628934025764465,
      0.41254499554634094,
      0.4557880163192749,
      0.44787847995758057,
      0.41024133563041687,
      0.4014458656311035,
      0.43879613280296326,
      0.4373699426651001,
      0.433971107006073,
      0.46741798520088196,
      0.9991162419319153,
      0.9990683794021606,
      0.9980581998825073,
      0.9867863059043884,
      0.9627010226249695,
      0.9506290555000305,
      0.9083249568939209,
      0.9275161027908325,
      0.8914870619773865,
      0.9013636112213135,
      0.9621660113334656,
      0.9903497099876404,
      0.9900147318840027,
      0.9884355068206787,
      0.9967651963233948,
      0.998700737953186,
      0.9983463287353516,
      0.9993373155593872,
      0.9996432065963745,
      0.9997538924217224,
      0.9998016357421875,
      0.9998390078544617,
      0.9996291399002075,
      0.997948944568634,
      0.9923718571662903,
      0.968485414981842,
      0.9448409080505371,
      0.9607892036437988,
      0.9283230900764465,
      0.9371194839477539,
      0.8905206918716431,
      0.8513359427452087,
      0.9165230989456177,
      0.9178849458694458,
      0.9564711451530457,
      0.9847193360328674,
      0.9950979351997375,
      0.9991660714149475,
      0.9993773698806763,
      0.9995779991149902,
      0.9997331500053406,
      0.9997212290763855,
      0.9997054934501648,
      0.9998133778572083,
      0.999875545501709,
      0.9998909831047058,
      0.9998580813407898,
      0.9998854398727417,
      0.9998949766159058,
      0.9998578429222107,
      0.9995710849761963,
      0.9979239106178284,
      0.9907116889953613,
      0.9626599550247192,
      0.9495633840560913,
      0.9693549871444702,
      0.9346140623092651,
      0.9377868175506592,
      0.8795201182365417,
      0.8768078684806824,
      0.9487617015838623,
      0.9699360132217407,
      0.9945269823074341,
      0.9982249736785889,
      0.9991257786750793,
      0.9996286630630493,
      0.999752938747406,
      0.9997553825378418,
      0.9997993111610413,
      0.9999039769172668,
      0.999841570854187,
      0.9997828006744385,
      0.9997240304946899,
      0.9997984170913696,
      0.9998546838760376,
      0.9996193051338196,
      0.9976018071174622,
      0.9941893815994263,
      0.9702692031860352,
      0.9553119540214539,
      0.9016793370246887,
      0.866642951965332,
      0.812221348285675,
      0.7447319626808167,
      0.8122069239616394,
      0.8790302872657776,
      0.9466197490692139,
      0.9644229412078857,
      0.9312680959701538,
      0.9399368762969971,
      0.8774304389953613,
      0.8719305992126465,
      0.9471960663795471,
      0.9620980024337769,
      0.9937769770622253,
      0.9974145293235779,
      0.9992101788520813,
      0.999544084072113,
      0.9995151162147522,
      0.9997662901878357,
      0.9998070001602173,
      0.9996899366378784,
      0.9998286366462708,
      0.9998359680175781,
      0.9997853636741638,
      0.999553918838501,
      0.9977794885635376,
      0.9947978854179382,
      0.9749252796173096,
      0.9273409247398376,
      0.9289973378181458,
      0.9446766376495361,
      0.906038224697113,
      0.9291225671768188,
      0.8838323354721069,
      0.8808177709579468,
      0.9506721496582031,
      0.9700016379356384,
      0.9954977035522461,
      0.9975427985191345,
      0.9993255138397217,
      0.9996017217636108,
      0.9989367723464966,
      0.9992918968200684,
      0.9996143579483032,
      0.9996213912963867,
      0.9991559982299805,
      0.9982403516769409,
      0.9978981614112854,
      0.9993094801902771,
      0.9993370771408081,
      0.9966679215431213,
      0.9916343092918396,
      0.9670162200927734,
      0.9554473161697388,
      0.8952174782752991,
      0.8646753430366516,
      0.9044736623764038,
      0.8798468112945557,
      0.9283233284950256,
      0.9169914722442627,
      0.910637378692627,
      0.9598343372344971,
      0.9909441471099854,
      0.9947949051856995,
      0.9814047813415527,
      0.9893752932548523,
      0.9968816637992859,
      0.9981014132499695,
      0.9984716773033142
    ],
    [
      0.42346400022506714,
      0.4548237919807434,
      0.4512273073196411,
      0.49968236684799194,
      0.504506528377533,
      0.5047116875648499,
      0.5465088486671448,
      0.5366055965423584,
      0.5220476388931274,
      0.561886727809906,
      0.5928828120231628,
      0.5364784598350525,
      0.5503106117248535,
      0.5887807607650757,
      0.5890983939170837,
      0.5126397609710693,
      0.5299293994903564,
      0.5640020966529846,
      0.4939956068992615,
      0.4264378547668457,
      0.4741647243499756,
      0.45327049493789673,
      0.36311569809913635,
      0.3699464201927185,
      0.40843337774276733,
      0.3569256067276001,
      0.3118140697479248,
      0.32980966567993164,
      0.3477787971496582,
      0.3438490033149719,
      0.3631935715675354,
      0.40222445130348206,
      0.4042149484157562,
      0.3949587941169739,
      0.411603182554245,
      0.4236520230770111,
      0.40188923478126526,
      0.3776635527610779,
      0.3656483292579651,
      0.3898894488811493,
      0.3760019540786743,
      0.3405156433582306,
      0.37460315227508545,
      0.4035431742668152,
      0.38087624311447144,
      0.38424748182296753,
      0.42051786184310913,
      0.4405762851238251,
      0.43448132276535034,
      0.48587822914123535,
      0.5032641291618347,
      0.4894098937511444,
      0.4723028540611267,
      0.5198183655738831,
      0.5041266679763794,
      0.4643053412437439,
      0.4557303190231323,
      0.4981473982334137,
      0.48646339774131775,
      0.4720471501350403,
      0.529942512512207,
      0.9993228316307068,
      0.9993544220924377,
      0.9987708926200867,
      0.9917727112770081,
      0.9707372784614563,
      0.9552582502365112,
      0.9124395251274109,
      0.9275727272033691,
      0.8916693925857544,
      0.8930749893188477,
      0.9562555551528931,
      0.9885598421096802,
      0.9870815873146057,
      0.9878879189491272,
      0.9969823360443115,
      0.9987547397613525,
      0.9985698461532593,
      0.9994412660598755,
      0.999702513217926,
      0.9998081922531128,
      0.99984210729599,
      0.9998713731765747,
      0.9997197985649109,
      0.9985320568084717,
      0.995060920715332,
      0.9756550192832947,
      0.9518551826477051,
      0.9659409523010254,
      0.9309151768684387,
      0.9400221109390259,
      0.8894573450088501,
      0.8505869507789612,
      0.9113394021987915,
      0.9132377505302429,
      0.9531714916229248,
      0.9820607304573059,
      0.9936841726303101,
      0.9990646243095398,
      0.9994001388549805,
      0.9995435476303101,
      0.9997355937957764,
      0.9997537136077881,
      0.99974125623703,
      0.9998323321342468,
      0.9998958110809326,
      0.999910295009613,
      0.9998874664306641,
      0.9999094605445862,
      0.99991375207901,
      0.9998838305473328,
      0.9996505975723267,
      0.9982881546020508,
      0.992825984954834,
      0.9676024913787842,
      0.9549208879470825,
      0.9716604948043823,
      0.938379168510437,
      0.9398850798606873,
      0.8816202282905579,
      0.8756784200668335,
      0.9487650394439697,
      0.9686792492866516,
      0.9941564798355103,
      0.9982538819313049,
      0.9991585612297058,
      0.9996528029441833,
      0.999783456325531,
      0.9998008012771606,
      0.999840259552002,
      0.9999192953109741,
      0.9998653531074524,
      0.9998293519020081,
      0.9997864961624146,
      0.999832808971405,
      0.9998809099197388,
      0.9996694326400757,
      0.9978054165840149,
      0.9947577714920044,
      0.972320556640625,
      0.9600855112075806,
      0.90940260887146,
      0.8750871419906616,
      0.8144583702087402,
      0.7466497421264648,
      0.811606764793396,
      0.8780989646911621,
      0.94974285364151,
      0.9666064977645874,
      0.9262559413909912,
      0.9402024745941162,
      0.8788100481033325,
      0.8689899444580078,
      0.9501023292541504,
      0.9640926718711853,
      0.9946368932723999,
      0.9975939989089966,
      0.9992847442626953,
      0.9995726943016052,
      0.9995481967926025,
      0.9997970461845398,
      0.9998320937156677,
      0.9997562766075134,
      0.9998704791069031,
      0.9998603463172913,
      0.999816358089447,
      0.9995944499969482,
      0.9978617429733276,
      0.9952877163887024,
      0.9760894179344177,
      0.9301540851593018,
      0.9313175678253174,
      0.9454160332679749,
      0.9035595655441284,
      0.929473340511322,
      0.8843398094177246,
      0.8838555812835693,
      0.9548172354698181,
      0.9726259112358093,
      0.9959864020347595,
      0.997761607170105,
      0.999392569065094,
      0.9996494650840759,
      0.9990241527557373,
      0.9994271993637085,
      0.9996839165687561,
      0.9996663928031921,
      0.9992653131484985,
      0.9982995986938477,
      0.9980707168579102,
      0.9993948936462402,
      0.9993485808372498,
      0.996736466884613,
      0.9923373460769653,
      0.9674062132835388,
      0.9560500979423523,
      0.8949191570281982,
      0.86487877368927,
      0.9049183130264282,
      0.8802335262298584,
      0.9294813871383667,
      0.9164824485778809,
      0.9135110974311829,
      0.9642801880836487,
      0.9927319884300232,
      0.995855987071991,
      0.9851901531219482,
      0.9925863146781921,
      0.9977936744689941,
      0.9986539483070374,
      0.998784601688385
    ],
    [
      0.4492878019809723,
      0.490908682346344,
      0.5030736327171326,
      0.5582780838012695,
      0.5534047484397888,
      0.5581657290458679,
      0.6240348815917969,
      0.5999612808227539,
      0.5740227699279785,
      0.617276132106781,
      0.648806631565094,
      0.5844759941101074,
      0.5951586365699768,
      0.6443634033203125,
      0.6362754106521606,
      0.5630931258201599,
      0.588459849357605,
      0.6227219104766846,
      0.545587420463562,
      0.4773106873035431,
      0.5367252230644226,
      0.5209780335426331,
      0.41326144337654114,
      0.40599191188812256,
      0.44818222522735596,
      0.38996580243110657,
      0.33485230803489685,
      0.34895819425582886,
      0.3705326318740845,
      0.37056827545166016,
      0.39087986946105957,
      0.4170491099357605,
      0.4252939820289612,
      0.4153289794921875,
      0.4300343692302704,
      0.43827223777770996,
      0.41829806566238403,
      0.39385032653808594,
      0.3843872845172882,
      0.4037681519985199,
      0.3952738046646118,
      0.3595844507217407,
      0.39488279819488525,
      0.41933169960975647,
      0.39551612734794617,
      0.4022936522960663,
      0.43371620774269104,
      0.45414942502975464,
      0.44444578886032104,
      0.4982600212097168,
      0.5160788893699646,
      0.5006574392318726,
      0.48922422528266907,
      0.5389735698699951,
      0.5171560049057007,
      0.4771226644515991,
      0.47435078024864197,
      0.5137465000152588,
      0.5001370906829834,
      0.48459571599960327,
      0.5421010851860046,
      0.9994375705718994,
      0.9995095133781433,
      0.9991558194160461,
      0.9944244027137756,
      0.9766503572463989,
      0.9597557783126831,
      0.9161628484725952,
      0.9294962882995605,
      0.8943628072738647,
      0.888821005821228,
      0.9509499669075012,
      0.9874457120895386,
      0.9856120347976685,
      0.9875869750976562,
      0.9970597624778748,
      0.9987843632698059,
      0.998716413974762,
      0.999521017074585,
      0.9997319579124451,
      0.9998369216918945,
      0.9998665452003479,
      0.9998905062675476,
      0.9997807145118713,
      0.9988943338394165,
      0.9966802597045898,
      0.9807486534118652,
      0.9583562612533569,
      0.9704557061195374,
      0.935173749923706,
      0.9446991682052612,
      0.8927258253097534,
      0.8513332605361938,
      0.9116271734237671,
      0.9085570573806763,
      0.9502665996551514,
      0.9818928241729736,
      0.993818461894989,
      0.9990720748901367,
      0.9994286894798279,
      0.999525785446167,
      0.9997396469116211,
      0.9997711777687073,
      0.9997605681419373,
      0.9998428225517273,
      0.9999024271965027,
      0.9999179840087891,
      0.999898374080658,
      0.9999207258224487,
      0.9999244809150696,
      0.9998985528945923,
      0.9997093677520752,
      0.9985847473144531,
      0.9943331480026245,
      0.9714435338973999,
      0.9567228555679321,
      0.9742758274078369,
      0.9401519894599915,
      0.9425083994865417,
      0.88329017162323,
      0.8778923153877258,
      0.9502707123756409,
      0.9691253304481506,
      0.9943205118179321,
      0.998304009437561,
      0.9991884231567383,
      0.9996731281280518,
      0.9998020529747009,
      0.9998204112052917,
      0.999854564666748,
      0.9999253153800964,
      0.9998770356178284,
      0.9998477697372437,
      0.9998109936714172,
      0.9998498558998108,
      0.9998937845230103,
      0.9997039437294006,
      0.9980056285858154,
      0.9952603578567505,
      0.9746347665786743,
      0.9640164971351624,
      0.916761577129364,
      0.8793511390686035,
      0.817091703414917,
      0.7516363859176636,
      0.8130812644958496,
      0.8793877959251404,
      0.9510810375213623,
      0.9680755138397217,
      0.9277032017707825,
      0.9425963163375854,
      0.8808503746986389,
      0.8689955472946167,
      0.9523218870162964,
      0.9651925563812256,
      0.9945921301841736,
      0.9976300001144409,
      0.9993021488189697,
      0.9995721578598022,
      0.9995577931404114,
      0.9998100399971008,
      0.9998428225517273,
      0.9997901916503906,
      0.9998874664306641,
      0.99986732006073,
      0.9998267889022827,
      0.999610185623169,
      0.9979265928268433,
      0.9955712556838989,
      0.9771887063980103,
      0.930026113986969,
      0.9299110770225525,
      0.9451072216033936,
      0.901379406452179,
      0.9313818216323853,
      0.883240818977356,
      0.8808495998382568,
      0.9562343955039978,
      0.9732365608215332,
      0.9960559606552124,
      0.9977680444717407,
      0.9993918538093567,
      0.9996480345726013,
      0.9990031719207764,
      0.9994217753410339,
      0.9996920228004456,
      0.9996660947799683,
      0.9992572665214539,
      0.9981966614723206,
      0.9979262351989746,
      0.9993634819984436,
      0.9993096590042114,
      0.9965606927871704,
      0.991814374923706,
      0.966363787651062,
      0.9540425539016724,
      0.891829252243042,
      0.8619980216026306,
      0.902977705001831,
      0.878472626209259,
      0.9295390844345093,
      0.9138023257255554,
      0.9139963388442993,
      0.9647754430770874,
      0.9929752349853516,
      0.9959068894386292,
      0.9853575825691223,
      0.9929764866828918,
      0.9978979825973511,
      0.9987334609031677,
      0.9988342523574829
    ],
    [
      0.47027137875556946,
      0.5261141061782837,
      0.5607523918151855,
      0.6159161925315857,
      0.5924835801124573,
      0.5938566327095032,
      0.6626091003417969,
      0.6362300515174866,
      0.5985276699066162,
      0.6457163095474243,
      0.680282711982727,
      0.6104202270507812,
      0.6151255369186401,
      0.669618546962738,
      0.6600735187530518,
      0.5878446698188782,
      0.6146523952484131,
      0.6458054780960083,
      0.5731458067893982,
      0.5048301219940186,
      0.5687592625617981,
      0.5543617010116577,
      0.4386332035064697,
      0.42757660150527954,
      0.4651094675064087,
      0.4147615432739258,
      0.35438138246536255,
      0.3625684976577759,
      0.37943750619888306,
      0.38761547207832336,
      0.40404731035232544,
      0.4268300533294678,
      0.4441598653793335,
      0.4337524473667145,
      0.4418182969093323,
      0.45054179430007935,
      0.4336904287338257,
      0.41148465871810913,
      0.40373095870018005,
      0.42687878012657166,
      0.42141515016555786,
      0.39179331064224243,
      0.43021151423454285,
      0.43513619899749756,
      0.42225515842437744,
      0.4238216280937195,
      0.4606507420539856,
      0.48212936520576477,
      0.47205954790115356,
      0.5208922624588013,
      0.5329433679580688,
      0.5202885866165161,
      0.5032757520675659,
      0.5557093620300293,
      0.5370117425918579,
      0.4953593611717224,
      0.49936407804489136,
      0.5380640625953674,
      0.5211839079856873,
      0.5118406414985657,
      0.5621480345726013,
      0.9994974732398987,
      0.9995800852775574,
      0.999324381351471,
      0.9955703020095825,
      0.9800968766212463,
      0.9634326696395874,
      0.9194908142089844,
      0.9322620630264282,
      0.8984055519104004,
      0.8908417224884033,
      0.948047399520874,
      0.9867967963218689,
      0.9846811890602112,
      0.9872851371765137,
      0.9971946477890015,
      0.9988226294517517,
      0.9988229274749756,
      0.99957674741745,
      0.9997531175613403,
      0.9998551607131958,
      0.9998816847801208,
      0.9998986124992371,
      0.9998123049736023,
      0.9990664124488831,
      0.9973177909851074,
      0.9833263754844666,
      0.9632385969161987,
      0.9743186235427856,
      0.9398235082626343,
      0.9497737884521484,
      0.8961071968078613,
      0.8530820608139038,
      0.9124132990837097,
      0.9097485542297363,
      0.9497767686843872,
      0.9823639988899231,
      0.9943842887878418,
      0.9991269707679749,
      0.999455451965332,
      0.9994925260543823,
      0.9997480511665344,
      0.9997856616973877,
      0.9997757077217102,
      0.9998522400856018,
      0.9999083280563354,
      0.9999242424964905,
      0.9999065399169922,
      0.9999282360076904,
      0.999931812286377,
      0.9999096393585205,
      0.9997522830963135,
      0.9987775683403015,
      0.9950630068778992,
      0.9737551212310791,
      0.9588601589202881,
      0.9766843318939209,
      0.9416706562042236,
      0.947506308555603,
      0.8882251977920532,
      0.8820958137512207,
      0.9526807069778442,
      0.9706233739852905,
      0.9948005676269531,
      0.9984357953071594,
      0.9992668628692627,
      0.999704122543335,
      0.9998250007629395,
      0.9998365044593811,
      0.9998660683631897,
      0.9999313354492188,
      0.9998883605003357,
      0.9998622536659241,
      0.9998291730880737,
      0.9998654723167419,
      0.9999042749404907,
      0.9997395277023315,
      0.9982265830039978,
      0.995743989944458,
      0.9768890738487244,
      0.9666637182235718,
      0.9228169918060303,
      0.8860993981361389,
      0.8223572969436646,
      0.7561010718345642,
      0.8187342882156372,
      0.8821060061454773,
      0.9532405138015747,
      0.970726490020752,
      0.9303706884384155,
      0.9451926946640015,
      0.8828747868537903,
      0.8732032179832458,
      0.9549268484115601,
      0.9673880338668823,
      0.9950413703918457,
      0.9978457689285278,
      0.999372124671936,
      0.999599039554596,
      0.9995872974395752,
      0.9998243451118469,
      0.9998564124107361,
      0.9998042583465576,
      0.9998989701271057,
      0.9998701214790344,
      0.9998387098312378,
      0.9996321201324463,
      0.9980576038360596,
      0.9959293603897095,
      0.9784702658653259,
      0.9325189590454102,
      0.9312312006950378,
      0.9473188519477844,
      0.9026304483413696,
      0.9316688776016235,
      0.8850371241569519,
      0.882625937461853,
      0.9571559429168701,
      0.974504292011261,
      0.9962906837463379,
      0.9978865385055542,
      0.9994102716445923,
      0.9996570944786072,
      0.9990136027336121,
      0.9994294047355652,
      0.999701976776123,
      0.9996750354766846,
      0.9992684125900269,
      0.9981654286384583,
      0.9978629350662231,
      0.9993703961372375,
      0.9993054866790771,
      0.996572732925415,
      0.991868793964386,
      0.966412365436554,
      0.951786458492279,
      0.8896446228027344,
      0.8575482964515686,
      0.9025759696960449,
      0.8778955340385437,
      0.927916944026947,
      0.912723183631897,
      0.9143427610397339,
      0.9658912420272827,
      0.993302047252655,
      0.9959972500801086,
      0.9855196475982666,
      0.9931963682174683,
      0.9979644417762756,
      0.9988012313842773,
      0.9988782405853271
    ],
    [
      0.49914881587028503,
      0.5605658888816833,
      0.6011561155319214,
      0.6598227620124817,
      0.6154741644859314,
      0.6145378947257996,
      0.6838493347167969,
      0.657920241355896,
      0.6135546565055847,
      0.6613636612892151,
      0.6966942548751831,
      0.6310484409332275,
      0.6263394355773926,
      0.6816750764846802,
      0.672609806060791,
      0.5996869802474976,
      0.6251720786094666,
      0.6542854309082031,
      0.5829116106033325,
      0.5111203789710999,
      0.5738430023193359,
      0.5645207762718201,
      0.44254136085510254,
      0.4348168969154358,
      0.455771803855896,
      0.4144338071346283,
      0.3638828992843628,
      0.3804188370704651,
      0.3916771113872528,
      0.3948875665664673,
      0.4116412401199341,
      0.43714508414268494,
      0.45521873235702515,
      0.43930676579475403,
      0.4494667053222656,
      0.4595039188861847,
      0.439057320356369,
      0.418628454208374,
      0.4136529862880707,
      0.4431818127632141,
      0.4460468292236328,
      0.4140835106372833,
      0.4584835469722748,
      0.4513108730316162,
      0.4476422071456909,
      0.4460165500640869,
      0.4814522862434387,
      0.4994584023952484,
      0.4956434667110443,
      0.5331747531890869,
      0.5451235175132751,
      0.5312111377716064,
      0.5096005201339722,
      0.5652247667312622,
      0.5439677238464355,
      0.5012597441673279,
      0.5131104588508606,
      0.5446275472640991,
      0.5333744287490845,
      0.52320396900177,
      0.5727663040161133,
      0.9995480179786682,
      0.999640941619873,
      0.9994610548019409,
      0.99649977684021,
      0.9827582836151123,
      0.9661197662353516,
      0.9218030571937561,
      0.9343629479408264,
      0.9005208015441895,
      0.8910210132598877,
      0.947460949420929,
      0.9867797493934631,
      0.984904408454895,
      0.9877044558525085,
      0.9973710179328918,
      0.998910129070282,
      0.998957633972168,
      0.9996287226676941,
      0.9997742772102356,
      0.9998701214790344,
      0.9998944401741028,
      0.9999088644981384,
      0.9998378753662109,
      0.9992064833641052,
      0.9977917671203613,
      0.9851318597793579,
      0.9663088917732239,
      0.9764454364776611,
      0.9421157836914062,
      0.952335000038147,
      0.8982261419296265,
      0.8543405532836914,
      0.9128856658935547,
      0.9085466265678406,
      0.9476289749145508,
      0.9823026061058044,
      0.9944471120834351,
      0.9991183876991272,
      0.9994673728942871,
      0.9994938969612122,
      0.9997527003288269,
      0.9997934103012085,
      0.9997860193252563,
      0.9998593330383301,
      0.9999133348464966,
      0.9999297857284546,
      0.9999126195907593,
      0.9999339580535889,
      0.9999381303787231,
      0.9999178647994995,
      0.9997829794883728,
      0.9989145398139954,
      0.9956053495407104,
      0.9759489297866821,
      0.9617531895637512,
      0.9778108596801758,
      0.9432163238525391,
      0.9515917301177979,
      0.8896698951721191,
      0.8828800320625305,
      0.9530578851699829,
      0.9705052971839905,
      0.9948337078094482,
      0.9984568357467651,
      0.9992552399635315,
      0.9997095465660095,
      0.9998319745063782,
      0.9998475313186646,
      0.9998741149902344,
      0.9999353289604187,
      0.9998959898948669,
      0.9998725056648254,
      0.9998425245285034,
      0.9998763799667358,
      0.9999116659164429,
      0.9997615218162537,
      0.998328685760498,
      0.996040940284729,
      0.9783695936203003,
      0.9687469601631165,
      0.9266928434371948,
      0.8900092244148254,
      0.8252726197242737,
      0.7590808868408203,
      0.8202612996101379,
      0.8832774758338928,
      0.9541242718696594,
      0.9715960621833801,
      0.9309309124946594,
      0.9470181465148926,
      0.8834882378578186,
      0.8717759251594543,
      0.9553035497665405,
      0.9669919013977051,
      0.9950598478317261,
      0.997812807559967,
      0.9993360042572021,
      0.9995908141136169,
      0.9995913505554199,
      0.9998309016227722,
      0.9998636245727539,
      0.9998214244842529,
      0.9999064207077026,
      0.9998766779899597,
      0.9998449683189392,
      0.9996421933174133,
      0.9981140494346619,
      0.9961144328117371,
      0.9792762398719788,
      0.9326107501983643,
      0.9315387606620789,
      0.9480463862419128,
      0.9029417037963867,
      0.9313492774963379,
      0.8838131427764893,
      0.8795095086097717,
      0.957027792930603,
      0.9741693139076233,
      0.996144711971283,
      0.9977741837501526,
      0.9993757605552673,
      0.9996418952941895,
      0.9989767670631409,
      0.9994072914123535,
      0.9996985793113708,
      0.9996713399887085,
      0.9992624521255493,
      0.9981216788291931,
      0.9977837800979614,
      0.9993651509284973,
      0.9992905855178833,
      0.9965226650238037,
      0.9917564988136292,
      0.9659369587898254,
      0.9511580467224121,
      0.8878902196884155,
      0.8555566072463989,
      0.9012823104858398,
      0.8764163255691528,
      0.926532506942749,
      0.9105896949768066,
      0.9112391471862793,
      0.9643211364746094,
      0.9928052425384521,
      0.9957432150840759,
      0.9847750067710876,
      0.9928998947143555,
      0.9978795051574707,
      0.9987691044807434,
      0.9988391995429993
    ],
    [
      0.5338398218154907,
      0.5970504283905029,
      0.6378615498542786,
      0.7022485733032227,
      0.6421195864677429,
      0.6424047946929932,
      0.7074972987174988,
      0.6855866312980652,
      0.6327937245368958,
      0.6793177127838135,
      0.717677116394043,
      0.6584678888320923,
      0.643654465675354,
      0.6968051195144653,
      0.6921793222427368,
      0.6208878755569458,
      0.6421735882759094,
      0.6716492176055908,
      0.5977327823638916,
      0.5406183004379272,
      0.5859941244125366,
      0.5874342322349548,
      0.4602324962615967,
      0.4635807275772095,
      0.44790780544281006,
      0.449787974357605,
      0.41699129343032837,
      0.4448828399181366,
      0.4872038662433624,
      0.48046019673347473,
      0.46243858337402344,
      0.5248817205429077,
      0.547210693359375,
      0.493682324886322,
      0.48878151178359985,
      0.5171080827713013,
      0.49562740325927734,
      0.4563550055027008,
      0.4447503983974457,
      0.49170365929603577,
      0.5101255774497986,
      0.47765210270881653,
      0.5241302847862244,
      0.49948370456695557,
      0.5066096186637878,
      0.5042909383773804,
      0.5461652278900146,
      0.558739960193634,
      0.5409780144691467,
      0.569749116897583,
      0.5969139933586121,
      0.5786043405532837,
      0.5606350898742676,
      0.6086951494216919,
      0.5928400158882141,
      0.5552628040313721,
      0.5750241875648499,
      0.6094168424606323,
      0.5875272750854492,
      0.5751582384109497,
      0.6149429082870483,
      0.9996005892753601,
      0.9996938109397888,
      0.9995853900909424,
      0.9973945617675781,
      0.9865444898605347,
      0.9709656834602356,
      0.927558958530426,
      0.9407387971878052,
      0.9058586359024048,
      0.8947067856788635,
      0.9520781636238098,
      0.9890241622924805,
      0.9874166250228882,
      0.9897966384887695,
      0.9978397488594055,
      0.9991341829299927,
      0.9992048740386963,
      0.9997084140777588,
      0.9998091459274292,
      0.9998889565467834,
      0.999909520149231,
      0.9999200701713562,
      0.9998612403869629,
      0.9993628263473511,
      0.9981889128684998,
      0.9871465563774109,
      0.970059335231781,
      0.9793148040771484,
      0.94649338722229,
      0.9573021531105042,
      0.9049500823020935,
      0.8606855869293213,
      0.9159502983093262,
      0.9094222187995911,
      0.9482660293579102,
      0.9844281673431396,
      0.9957025051116943,
      0.9992079138755798,
      0.999545156955719,
      0.9996179342269897,
      0.9997897744178772,
      0.9998126029968262,
      0.9998074173927307,
      0.9998777508735657,
      0.9999204277992249,
      0.99993896484375,
      0.9999215006828308,
      0.9999419450759888,
      0.9999465346336365,
      0.9999286532402039,
      0.999815821647644,
      0.9990573525428772,
      0.9960607886314392,
      0.9786441326141357,
      0.9653559923171997,
      0.9808973670005798,
      0.9465885162353516,
      0.9575364589691162,
      0.8948125839233398,
      0.8884290456771851,
      0.9560844898223877,
      0.9719426035881042,
      0.9953535199165344,
      0.9986207485198975,
      0.9993264675140381,
      0.9997408390045166,
      0.9998577833175659,
      0.9998632073402405,
      0.9998845458030701,
      0.9999428391456604,
      0.9999086856842041,
      0.9998886585235596,
      0.999864399433136,
      0.9998936057090759,
      0.9999239444732666,
      0.9997959733009338,
      0.9985274076461792,
      0.9963808059692383,
      0.9804988503456116,
      0.9706020951271057,
      0.9306265711784363,
      0.8977974057197571,
      0.8309360146522522,
      0.7669118046760559,
      0.8261692523956299,
      0.8901034593582153,
      0.9606223702430725,
      0.9765137434005737,
      0.9350321888923645,
      0.953336238861084,
      0.890042781829834,
      0.8785033226013184,
      0.957466721534729,
      0.9684368371963501,
      0.9955003261566162,
      0.9980442523956299,
      0.9994221329689026,
      0.9996518492698669,
      0.9996400475502014,
      0.9998490214347839,
      0.9998828768730164,
      0.9998401403427124,
      0.9999200105667114,
      0.9998923540115356,
      0.9998669624328613,
      0.9996925592422485,
      0.9983286261558533,
      0.9966185688972473,
      0.9815154075622559,
      0.9384937286376953,
      0.9382752180099487,
      0.9530854225158691,
      0.9105824828147888,
      0.938604474067688,
      0.8925217390060425,
      0.8849828243255615,
      0.9597619771957397,
      0.9750322103500366,
      0.9965693950653076,
      0.9981040954589844,
      0.999458372592926,
      0.9997007250785828,
      0.9991363883018494,
      0.9995326399803162,
      0.9997553825378418,
      0.9997333884239197,
      0.9994078278541565,
      0.9984021782875061,
      0.9981954097747803,
      0.9994792342185974,
      0.9994082450866699,
      0.9970201253890991,
      0.993417501449585,
      0.969251275062561,
      0.9569507837295532,
      0.8966519832611084,
      0.8593108057975769,
      0.9079498052597046,
      0.8816298246383667,
      0.931616485118866,
      0.9187102913856506,
      0.9166471362113953,
      0.9708216786384583,
      0.9946827292442322,
      0.9969226121902466,
      0.9897354245185852,
      0.9954790472984314,
      0.99847012758255,
      0.9990800619125366,
      0.999035656452179
    ],
    [
      0.5781228542327881,
      0.6281877756118774,
      0.6635280847549438,
      0.7215298414230347,
      0.6590813994407654,
      0.655867338180542,
      0.7208117246627808,
      0.701464056968689,
      0.6465005874633789,
      0.6866595149040222,
      0.7332841157913208,
      0.6741050481796265,
      0.6529595851898193,
      0.7047931551933289,
      0.6968097686767578,
      0.6315581798553467,
      0.6460632085800171,
      0.6772205829620361,
      0.604650616645813,
      0.5469750165939331,
      0.5867860913276672,
      0.5870893001556396,
      0.5019114017486572,
      0.4961486756801605,
      0.45390307903289795,
      0.4819144010543823,
      0.4601568579673767,
      0.4922636151313782,
      0.5511237382888794,
      0.5446240305900574,
      0.5007466077804565,
      0.5615115165710449,
      0.5863270163536072,
      0.5353856682777405,
      0.5164225101470947,
      0.5619515180587769,
      0.5445259213447571,
      0.49350109696388245,
      0.47883617877960205,
      0.5310916900634766,
      0.5441446900367737,
      0.5209224820137024,
      0.5675431489944458,
      0.5336239337921143,
      0.5460928678512573,
      0.5427899360656738,
      0.5853291749954224,
      0.5863851308822632,
      0.5659520030021667,
      0.5965843796730042,
      0.6231379508972168,
      0.6003907918930054,
      0.5864036679267883,
      0.6324788331985474,
      0.6137943267822266,
      0.576363742351532,
      0.6049591302871704,
      0.6369879245758057,
      0.6082797050476074,
      0.594672441482544,
      0.6450945138931274,
      0.9996306896209717,
      0.9997267127037048,
      0.9996558427810669,
      0.9979063868522644,
      0.9888572692871094,
      0.9747627973556519,
      0.9347655177116394,
      0.9456122517585754,
      0.9088737964630127,
      0.8985100984573364,
      0.9570913910865784,
      0.9907050132751465,
      0.9896926283836365,
      0.9917934536933899,
      0.9982264637947083,
      0.9992915391921997,
      0.9993638396263123,
      0.9997609257698059,
      0.9998286366462708,
      0.99989914894104,
      0.9999184012413025,
      0.9999266266822815,
      0.9998751282691956,
      0.9994581937789917,
      0.9984208941459656,
      0.9883504509925842,
      0.9721448421478271,
      0.9809368848800659,
      0.9492689371109009,
      0.9594976305961609,
      0.9078588485717773,
      0.8637287020683289,
      0.9212831854820251,
      0.9151367545127869,
      0.9522520303726196,
      0.9864863157272339,
      0.9967173337936401,
      0.9992906451225281,
      0.999585747718811,
      0.9996511936187744,
      0.9998028874397278,
      0.9998216032981873,
      0.9998180270195007,
      0.9998862147331238,
      0.9999246597290039,
      0.9999433755874634,
      0.9999253153800964,
      0.9999457001686096,
      0.9999505877494812,
      0.9999339580535889,
      0.9998304843902588,
      0.999118447303772,
      0.9962764978408813,
      0.9796798229217529,
      0.9676653146743774,
      0.9819087982177734,
      0.9478328227996826,
      0.9592323303222656,
      0.8970077633857727,
      0.890464186668396,
      0.9582375884056091,
      0.9716026186943054,
      0.9956978559494019,
      0.9986760020256042,
      0.9993568062782288,
      0.9997512698173523,
      0.9998648762702942,
      0.9998704791069031,
      0.9998891949653625,
      0.9999456405639648,
      0.999913215637207,
      0.9998966455459595,
      0.9998749494552612,
      0.999900221824646,
      0.9999289512634277,
      0.9998034834861755,
      0.9985498785972595,
      0.9963935017585754,
      0.9802044630050659,
      0.9713855981826782,
      0.932349443435669,
      0.8990164399147034,
      0.8324770331382751,
      0.7716670036315918,
      0.8286246061325073,
      0.892804741859436,
      0.9617987871170044,
      0.9776761531829834,
      0.9371629357337952,
      0.9573723077774048,
      0.8939365148544312,
      0.8830364942550659,
      0.9570436477661133,
      0.967454731464386,
      0.9959235191345215,
      0.998160183429718,
      0.9994425773620605,
      0.9996730089187622,
      0.999662458896637,
      0.9998556971549988,
      0.9998889565467834,
      0.9998496174812317,
      0.9999249577522278,
      0.999893069267273,
      0.9998728632926941,
      0.9996968507766724,
      0.9983466267585754,
      0.996696949005127,
      0.9820058345794678,
      0.93971848487854,
      0.9396669864654541,
      0.952913761138916,
      0.914509654045105,
      0.9414166212081909,
      0.8977274894714355,
      0.8888275027275085,
      0.9613099098205566,
      0.9757544994354248,
      0.9968328475952148,
      0.9982618093490601,
      0.9995103478431702,
      0.9997249245643616,
      0.9992016553878784,
      0.9995839595794678,
      0.999775767326355,
      0.9997506141662598,
      0.9994435906410217,
      0.9984568357467651,
      0.9982834458351135,
      0.9995067119598389,
      0.9994283318519592,
      0.9970808625221252,
      0.9936758875846863,
      0.9702279567718506,
      0.9586269855499268,
      0.8995394706726074,
      0.8592131733894348,
      0.9100341796875,
      0.8854698538780212,
      0.9317172169685364,
      0.9227586984634399,
      0.9201914072036743,
      0.9746847152709961,
      0.9957095980644226,
      0.9975592494010925,
      0.9925061464309692,
      0.9966450333595276,
      0.998740553855896,
      0.999220073223114,
      0.9991363883018494
    ],
    [
      0.6298556923866272,
      0.6539871096611023,
      0.6852635145187378,
      0.7436724901199341,
      0.6828385591506958,
      0.6731798052787781,
      0.7335625290870667,
      0.7196826338768005,
      0.6632589101791382,
      0.6956377029418945,
      0.7452354431152344,
      0.6875532865524292,
      0.66334068775177,
      0.713155210018158,
      0.7041016817092896,
      0.6399345397949219,
      0.6433460116386414,
      0.6856342554092407,
      0.6169283390045166,
      0.5644116401672363,
      0.6110231280326843,
      0.608635425567627,
      0.5470906496047974,
      0.5290180444717407,
      0.48640891909599304,
      0.5194339752197266,
      0.5006730556488037,
      0.5252354145050049,
      0.569969654083252,
      0.5731250047683716,
      0.5235216617584229,
      0.5722877979278564,
      0.6024006605148315,
      0.555620014667511,
      0.5318719744682312,
      0.5803380012512207,
      0.5727797746658325,
      0.5227240920066833,
      0.5022579431533813,
      0.5620619654655457,
      0.5707144141197205,
      0.5563743710517883,
      0.6004981398582458,
      0.5544241666793823,
      0.5652328729629517,
      0.5616363883018494,
      0.6033995151519775,
      0.5925541520118713,
      0.5699694752693176,
      0.6046696901321411,
      0.6323497295379639,
      0.6029513478279114,
      0.5953221321105957,
      0.6436899304389954,
      0.6220643520355225,
      0.586560845375061,
      0.6227942109107971,
      0.6558084487915039,
      0.6175991892814636,
      0.6097548007965088,
      0.6586557030677795,
      0.9996657371520996,
      0.9997655153274536,
      0.9997357130050659,
      0.9984654784202576,
      0.9916723370552063,
      0.9800606369972229,
      0.9416983723640442,
      0.9535948634147644,
      0.9207935333251953,
      0.9124808311462402,
      0.9656047821044922,
      0.9932956695556641,
      0.992942750453949,
      0.9940726161003113,
      0.9986648559570312,
      0.999462902545929,
      0.9995301365852356,
      0.9998137354850769,
      0.9998503923416138,
      0.999910831451416,
      0.9999298453330994,
      0.9999313354492188,
      0.9998941421508789,
      0.9995835423469543,
      0.9987472295761108,
      0.9905996322631836,
      0.9754407405853271,
      0.983568549156189,
      0.9530117511749268,
      0.9635606408119202,
      0.9173623919487,
      0.8729731440544128,
      0.9298695921897888,
      0.9228084087371826,
      0.9600957632064819,
      0.9899641275405884,
      0.9980279207229614,
      0.99945467710495,
      0.9996591806411743,
      0.9997240900993347,
      0.9998361468315125,
      0.9998374581336975,
      0.9998322129249573,
      0.9998984932899475,
      0.999930739402771,
      0.9999474883079529,
      0.9999287724494934,
      0.9999497532844543,
      0.9999556541442871,
      0.999940037727356,
      0.9998531937599182,
      0.9992386698722839,
      0.9967315793037415,
      0.9807652831077576,
      0.9697715044021606,
      0.9849344491958618,
      0.9507308006286621,
      0.9613066911697388,
      0.900664210319519,
      0.8956930637359619,
      0.9610164761543274,
      0.974113941192627,
      0.9964932203292847,
      0.9988731145858765,
      0.9994248151779175,
      0.9997677206993103,
      0.9998759031295776,
      0.9998767971992493,
      0.9998937249183655,
      0.9999498724937439,
      0.9999188780784607,
      0.999903678894043,
      0.9998843669891357,
      0.9999073147773743,
      0.9999339580535889,
      0.9998195171356201,
      0.9986503720283508,
      0.9966115355491638,
      0.9812469482421875,
      0.971987247467041,
      0.9355653524398804,
      0.9013528227806091,
      0.8358173966407776,
      0.7742908000946045,
      0.8292553424835205,
      0.8947861194610596,
      0.9629497528076172,
      0.9786048531532288,
      0.938625156879425,
      0.9595455527305603,
      0.8959907293319702,
      0.8866260051727295,
      0.9594759941101074,
      0.9671738147735596,
      0.9962877631187439,
      0.9983015060424805,
      0.9994966983795166,
      0.9996997117996216,
      0.9996788501739502,
      0.999861478805542,
      0.9998920559883118,
      0.999857485294342,
      0.9999290704727173,
      0.9998953342437744,
      0.9998791217803955,
      0.9997050762176514,
      0.9983891248703003,
      0.9968929290771484,
      0.9829522371292114,
      0.9407420754432678,
      0.9400248527526855,
      0.9543063640594482,
      0.9158018827438354,
      0.9434280395507812,
      0.8995673656463623,
      0.8909383416175842,
      0.9621845483779907,
      0.9765341281890869,
      0.9969896674156189,
      0.9983505010604858,
      0.9995338916778564,
      0.9997330904006958,
      0.9992188811302185,
      0.999599277973175,
      0.9997835159301758,
      0.9997559189796448,
      0.9994558691978455,
      0.9984697103500366,
      0.9983203411102295,
      0.9995219111442566,
      0.9994372725486755,
      0.9971164464950562,
      0.9937954545021057,
      0.9708623290061951,
      0.958997905254364,
      0.9001508355140686,
      0.8584270477294922,
      0.9108245968818665,
      0.8861470222473145,
      0.9330841302871704,
      0.9211660623550415,
      0.9202661514282227,
      0.9732317328453064,
      0.9960325956344604,
      0.9977450370788574,
      0.9932003021240234,
      0.9968947768211365,
      0.9987985491752625,
      0.9992541074752808,
      0.9991663694381714
    ],
    [
      0.6608462929725647,
      0.676333487033844,
      0.7021797895431519,
      0.7589731812477112,
      0.7024264335632324,
      0.6908677816390991,
      0.7491434812545776,
      0.7364290952682495,
      0.6828790903091431,
      0.7095568776130676,
      0.7607182264328003,
      0.7079642415046692,
      0.6878256797790527,
      0.7306065559387207,
      0.7226357460021973,
      0.6643376350402832,
      0.6681588292121887,
      0.7156431078910828,
      0.647687554359436,
      0.6091810464859009,
      0.6653061509132385,
      0.6594946384429932,
      0.6235616207122803,
      0.5870715975761414,
      0.567950427532196,
      0.616024374961853,
      0.5713574290275574,
      0.6096375584602356,
      0.6560248732566833,
      0.6504835486412048,
      0.6064836978912354,
      0.6515576243400574,
      0.6753856539726257,
      0.6296678781509399,
      0.6098780632019043,
      0.6533947587013245,
      0.6558026671409607,
      0.5857887864112854,
      0.5781526565551758,
      0.6237121224403381,
      0.6169548034667969,
      0.6285553574562073,
      0.657278835773468,
      0.6191339492797852,
      0.6236053109169006,
      0.6374836564064026,
      0.6639565825462341,
      0.6528321504592896,
      0.6311829090118408,
      0.6608757376670837,
      0.6842384934425354,
      0.660891056060791,
      0.6525602340698242,
      0.6902930736541748,
      0.6814818978309631,
      0.6491212844848633,
      0.6671460866928101,
      0.7021586298942566,
      0.662753701210022,
      0.6463524103164673,
      0.6895185112953186,
      0.9996941089630127,
      0.9997958540916443,
      0.9997873902320862,
      0.9988226294517517,
      0.9935469627380371,
      0.9829678535461426,
      0.9477349519729614,
      0.958993136882782,
      0.9257564544677734,
      0.9207339882850647,
      0.9700314402580261,
      0.9945423603057861,
      0.9942132830619812,
      0.9950233697891235,
      0.9988987445831299,
      0.9995560050010681,
      0.9996157884597778,
      0.999842643737793,
      0.9998667240142822,
      0.9999194145202637,
      0.9999393224716187,
      0.9999393820762634,
      0.9999129772186279,
      0.9996975064277649,
      0.9990693926811218,
      0.9928537607192993,
      0.9804039597511292,
      0.9865298867225647,
      0.9579552412033081,
      0.9687803983688354,
      0.925970733165741,
      0.8855578899383545,
      0.9386979341506958,
      0.9303037524223328,
      0.9670045375823975,
      0.9922026991844177,
      0.9985981583595276,
      0.9995739459991455,
      0.9997089505195618,
      0.999775230884552,
      0.9998680353164673,
      0.9998530745506287,
      0.9998442530632019,
      0.9999117851257324,
      0.9999372959136963,
      0.9999540448188782,
      0.999935507774353,
      0.999954342842102,
      0.999962568283081,
      0.9999497532844543,
      0.99989253282547,
      0.9994458556175232,
      0.9975641369819641,
      0.9851843118667603,
      0.9744246006011963,
      0.9889640808105469,
      0.9564744830131531,
      0.9667880535125732,
      0.9125579595565796,
      0.9077131748199463,
      0.9669981002807617,
      0.9791826605796814,
      0.9974362850189209,
      0.9991649389266968,
      0.9995997548103333,
      0.9998275637626648,
      0.999915599822998,
      0.9998948574066162,
      0.9999045729637146,
      0.9999573826789856,
      0.9999324679374695,
      0.9999169707298279,
      0.9998989105224609,
      0.9999250173568726,
      0.9999455809593201,
      0.9998782873153687,
      0.9990836977958679,
      0.9976481199264526,
      0.9871887564659119,
      0.9786812663078308,
      0.9443776607513428,
      0.913831889629364,
      0.8482820391654968,
      0.7845877408981323,
      0.8416891694068909,
      0.9080696105957031,
      0.9745383262634277,
      0.9865471720695496,
      0.9458476305007935,
      0.9682700634002686,
      0.9094515442848206,
      0.9026610851287842,
      0.9671535491943359,
      0.9721667766571045,
      0.9972825050354004,
      0.9988261461257935,
      0.9996708035469055,
      0.9997982382774353,
      0.9997592568397522,
      0.999885618686676,
      0.9999166131019592,
      0.9998733997344971,
      0.9999362230300903,
      0.9999232888221741,
      0.9999054670333862,
      0.999801516532898,
      0.9989405870437622,
      0.9981058835983276,
      0.988490104675293,
      0.9526919722557068,
      0.9487316012382507,
      0.9648523926734924,
      0.9308946132659912,
      0.9540548324584961,
      0.9167135953903198,
      0.9085850715637207,
      0.968866229057312,
      0.9834635853767395,
      0.9980155825614929,
      0.9989449381828308,
      0.9997186064720154,
      0.9998148679733276,
      0.999455451965332,
      0.9997335076332092,
      0.9998374581336975,
      0.999824583530426,
      0.9996117949485779,
      0.9989120364189148,
      0.9988840818405151,
      0.999662458896637,
      0.9996413588523865,
      0.998004674911499,
      0.9956569671630859,
      0.9753987193107605,
      0.9669703245162964,
      0.9142563343048096,
      0.8740400075912476,
      0.9221603870391846,
      0.9004944562911987,
      0.9429845809936523,
      0.9294085502624512,
      0.9312244653701782,
      0.9829736948013306,
      0.9978001713752747,
      0.998806893825531,
      0.996537446975708,
      0.9981687068939209,
      0.9991803765296936,
      0.9994603395462036,
      0.9993718862533569
    ],
    [
      0.6901373267173767,
      0.7019774317741394,
      0.7220648527145386,
      0.7764776349067688,
      0.7253705263137817,
      0.710212230682373,
      0.7673635482788086,
      0.757006049156189,
      0.7069820165634155,
      0.7278918027877808,
      0.7781892418861389,
      0.7331735491752625,
      0.7133289575576782,
      0.7527132034301758,
      0.7426974177360535,
      0.690057098865509,
      0.6943639516830444,
      0.7413643598556519,
      0.6855590343475342,
      0.6545740962028503,
      0.7024289965629578,
      0.7116730213165283,
      0.6904066205024719,
      0.6516748070716858,
      0.6551120281219482,
      0.6877744197845459,
      0.6346332430839539,
      0.6643064022064209,
      0.7117820382118225,
      0.7042553424835205,
      0.6646060347557068,
      0.7047282457351685,
      0.733906090259552,
      0.6940817832946777,
      0.6964354515075684,
      0.7233064770698547,
      0.7170770168304443,
      0.6728270649909973,
      0.6807506680488586,
      0.7050373554229736,
      0.6833454370498657,
      0.6970959305763245,
      0.7106953859329224,
      0.6812533140182495,
      0.6886751651763916,
      0.7009075880050659,
      0.7136790156364441,
      0.7049767971038818,
      0.6926841735839844,
      0.7105550765991211,
      0.7276028990745544,
      0.7044311165809631,
      0.7005091905593872,
      0.7270338535308838,
      0.715434193611145,
      0.6841803193092346,
      0.6995928883552551,
      0.7269390225410461,
      0.6929656267166138,
      0.6749476194381714,
      0.7070794105529785,
      0.9997190833091736,
      0.9998251795768738,
      0.9998347163200378,
      0.9991412162780762,
      0.9953213334083557,
      0.986142635345459,
      0.9539282917976379,
      0.9641724824905396,
      0.9328621029853821,
      0.929253876209259,
      0.9748620390892029,
      0.9959096312522888,
      0.9960206747055054,
      0.9964324831962585,
      0.9991382956504822,
      0.9996559023857117,
      0.9997029304504395,
      0.999872624874115,
      0.9998805522918701,
      0.9999261498451233,
      0.9999475479125977,
      0.9999480247497559,
      0.9999286532402039,
      0.9997832179069519,
      0.9993333220481873,
      0.9950711131095886,
      0.9851925373077393,
      0.9896707534790039,
      0.9657117128372192,
      0.9733760952949524,
      0.9317101836204529,
      0.898891806602478,
      0.9457883238792419,
      0.9376062750816345,
      0.973975658416748,
      0.9941837787628174,
      0.9990741014480591,
      0.9996843338012695,
      0.9997588992118835,
      0.999826967716217,
      0.9998963475227356,
      0.9998672008514404,
      0.9998541474342346,
      0.9999238848686218,
      0.9999427199363708,
      0.9999586939811707,
      0.9999382495880127,
      0.9999568462371826,
      0.9999669194221497,
      0.9999557137489319,
      0.9999165534973145,
      0.9995976686477661,
      0.9984538555145264,
      0.9898898005485535,
      0.9807364344596863,
      0.9913615584373474,
      0.9620155096054077,
      0.9702391624450684,
      0.9207132458686829,
      0.919137179851532,
      0.9723165035247803,
      0.9836560487747192,
      0.9981642365455627,
      0.9993810057640076,
      0.9997183084487915,
      0.9998660683631897,
      0.9999366998672485,
      0.999907910823822,
      0.9999139904975891,
      0.9999646544456482,
      0.9999426007270813,
      0.9999250173568726,
      0.9999045729637146,
      0.9999335408210754,
      0.999952495098114,
      0.9999109506607056,
      0.9993627667427063,
      0.9986839890480042,
      0.9924970269203186,
      0.9868069887161255,
      0.9550811648368835,
      0.9219794273376465,
      0.864159107208252,
      0.8002682328224182,
      0.8537464737892151,
      0.9193377494812012,
      0.9810317158699036,
      0.9898515343666077,
      0.9531165361404419,
      0.9704944491386414,
      0.9191807508468628,
      0.9171415567398071,
      0.9710265398025513,
      0.9773491621017456,
      0.9980711936950684,
      0.9991472959518433,
      0.9997677206993103,
      0.9998506903648376,
      0.9998155832290649,
      0.9998972415924072,
      0.9999285936355591,
      0.9998824000358582,
      0.9999395608901978,
      0.9999347925186157,
      0.9999221563339233,
      0.9998577237129211,
      0.9992760419845581,
      0.9988793730735779,
      0.9928073287010193,
      0.962020218372345,
      0.9534577131271362,
      0.9698790311813354,
      0.9392581582069397,
      0.9600934982299805,
      0.9276728630065918,
      0.9221785664558411,
      0.9739522933959961,
      0.9878557324409485,
      0.9987316727638245,
      0.9992731213569641,
      0.9998137950897217,
      0.9998618960380554,
      0.9996412396430969,
      0.9998143911361694,
      0.9998704195022583,
      0.9998690485954285,
      0.9997215867042542,
      0.9992894530296326,
      0.999267578125,
      0.9997563362121582,
      0.9997636675834656,
      0.9986168146133423,
      0.997139573097229,
      0.9787316918373108,
      0.9729872941970825,
      0.9222443699836731,
      0.8915170431137085,
      0.9339087009429932,
      0.9140807390213013,
      0.9511193037033081,
      0.9368340969085693,
      0.9412062764167786,
      0.9880684614181519,
      0.9986857771873474,
      0.9993070960044861,
      0.9980470538139343,
      0.9988380670547485,
      0.9994166493415833,
      0.9995926022529602,
      0.9995077848434448
    ],
    [
      0.7086584568023682,
      0.7209922075271606,
      0.7371257543563843,
      0.7892409563064575,
      0.7415236234664917,
      0.7280817031860352,
      0.7814091444015503,
      0.7710102796554565,
      0.7263723611831665,
      0.7436492443084717,
      0.7916108965873718,
      0.7515344023704529,
      0.7305989265441895,
      0.7675608992576599,
      0.7590540051460266,
      0.7120307683944702,
      0.7121163606643677,
      0.7593878507614136,
      0.710293710231781,
      0.688422679901123,
      0.7268779873847961,
      0.7537429332733154,
      0.7295024991035461,
      0.6841001510620117,
      0.678184986114502,
      0.7156990170478821,
      0.6724623441696167,
      0.6833987236022949,
      0.7395138144493103,
      0.7290812730789185,
      0.6945810317993164,
      0.7346369028091431,
      0.7668379545211792,
      0.7279714345932007,
      0.7398338317871094,
      0.7636276483535767,
      0.7519224286079407,
      0.7224279642105103,
      0.7341996431350708,
      0.7563561797142029,
      0.7338662147521973,
      0.7426812648773193,
      0.7492382526397705,
      0.717923104763031,
      0.7216892838478088,
      0.7347591519355774,
      0.7488241791725159,
      0.7395635843276978,
      0.728837788105011,
      0.7400792837142944,
      0.7548934817314148,
      0.7332342863082886,
      0.7251081466674805,
      0.7489189505577087,
      0.7361822724342346,
      0.7066871523857117,
      0.7178614139556885,
      0.7412827610969543,
      0.7090097069740295,
      0.6892434358596802,
      0.7115851044654846,
      0.99973464012146,
      0.999843180179596,
      0.9998622536659241,
      0.9993258118629456,
      0.9965530633926392,
      0.9899358153343201,
      0.9573439955711365,
      0.967261791229248,
      0.9372401237487793,
      0.9348601698875427,
      0.9781810641288757,
      0.9968480467796326,
      0.9972980618476868,
      0.9976009726524353,
      0.9993786811828613,
      0.9997299313545227,
      0.9997673630714417,
      0.9998989701271057,
      0.999891459941864,
      0.9999312162399292,
      0.9999530911445618,
      0.9999522566795349,
      0.999938428401947,
      0.9998349547386169,
      0.9995047450065613,
      0.9967687726020813,
      0.9892057180404663,
      0.9921770691871643,
      0.9690462946891785,
      0.9747397303581238,
      0.9369075298309326,
      0.9065878391265869,
      0.9512683153152466,
      0.9429177045822144,
      0.9787550568580627,
      0.9954754710197449,
      0.9993650317192078,
      0.9997581839561462,
      0.9997958540916443,
      0.9998620748519897,
      0.9999163150787354,
      0.9998781681060791,
      0.9998610615730286,
      0.9999321103096008,
      0.9999445676803589,
      0.9999622106552124,
      0.9999400973320007,
      0.999958872795105,
      0.9999700784683228,
      0.9999597668647766,
      0.9999315142631531,
      0.9997004270553589,
      0.9990965723991394,
      0.993568480014801,
      0.9858805537223816,
      0.9936579465866089,
      0.9666976928710938,
      0.9730216264724731,
      0.9275728464126587,
      0.9267763495445251,
      0.9752398729324341,
      0.9865247011184692,
      0.9987391233444214,
      0.9995768070220947,
      0.9997922778129578,
      0.9998955130577087,
      0.9999502301216125,
      0.9999175071716309,
      0.9999208450317383,
      0.9999693632125854,
      0.9999490976333618,
      0.9999311566352844,
      0.9999106526374817,
      0.9999398589134216,
      0.9999566674232483,
      0.999930739402771,
      0.9995373487472534,
      0.9992504119873047,
      0.9958475232124329,
      0.994107186794281,
      0.9636574983596802,
      0.9311737418174744,
      0.8750519752502441,
      0.8138202428817749,
      0.8655667304992676,
      0.9285277724266052,
      0.9854946136474609,
      0.9908758997917175,
      0.9581758975982666,
      0.973260760307312,
      0.9273802638053894,
      0.9259198904037476,
      0.9743185043334961,
      0.9809799194335938,
      0.9985508918762207,
      0.9993613362312317,
      0.9998254179954529,
      0.9998828768730164,
      0.9998584389686584,
      0.9999088644981384,
      0.9999362826347351,
      0.9998887181282043,
      0.9999433755874634,
      0.9999438524246216,
      0.9999334216117859,
      0.9998929500579834,
      0.9994848966598511,
      0.9993234276771545,
      0.9959115386009216,
      0.9714398384094238,
      0.9617078304290771,
      0.9736717343330383,
      0.9447096586227417,
      0.964687705039978,
      0.9356850981712341,
      0.930512547492981,
      0.9776957631111145,
      0.9903059005737305,
      0.9991202354431152,
      0.9994907975196838,
      0.999864399433136,
      0.9998888373374939,
      0.9997392296791077,
      0.9998578429222107,
      0.9998903274536133,
      0.9998953938484192,
      0.9997848272323608,
      0.9995115995407104,
      0.9994754791259766,
      0.9998122453689575,
      0.999830961227417,
      0.9990155100822449,
      0.9978994727134705,
      0.981920599937439,
      0.9769687652587891,
      0.9299212098121643,
      0.9048049449920654,
      0.9420186281204224,
      0.9225573539733887,
      0.9566406011581421,
      0.9434191584587097,
      0.9455780982971191,
      0.9905242323875427,
      0.9991150498390198,
      0.9995284080505371,
      0.9986878633499146,
      0.9991435408592224,
      0.9995403289794922,
      0.9996666312217712,
      0.9995884299278259
    ],
    [
      0.7200175523757935,
      0.7350459694862366,
      0.7496330738067627,
      0.7989997267723083,
      0.7536543011665344,
      0.743115246295929,
      0.7917657494544983,
      0.7813151478767395,
      0.7415575385093689,
      0.7581329345703125,
      0.8020205497741699,
      0.7653973698616028,
      0.7444239258766174,
      0.7811384201049805,
      0.7731524705886841,
      0.7332031726837158,
      0.730075478553772,
      0.7772669196128845,
      0.7366333603858948,
      0.7199749946594238,
      0.7517978549003601,
      0.7964773178100586,
      0.7753756046295166,
      0.7187660932540894,
      0.7064750790596008,
      0.7489320039749146,
      0.708885669708252,
      0.7036380767822266,
      0.7599046230316162,
      0.7495273947715759,
      0.7169533967971802,
      0.7538772821426392,
      0.7855726480484009,
      0.7517294883728027,
      0.7654963731765747,
      0.7861627340316772,
      0.7715481519699097,
      0.745410680770874,
      0.7577632069587708,
      0.7777435779571533,
      0.756392240524292,
      0.7672868371009827,
      0.7695208787918091,
      0.7375224828720093,
      0.7402338981628418,
      0.7584587335586548,
      0.7723113298416138,
      0.7617466449737549,
      0.7503728270530701,
      0.7601413130760193,
      0.7718278169631958,
      0.7504922151565552,
      0.7409448623657227,
      0.7628333568572998,
      0.7528311014175415,
      0.7229570150375366,
      0.7331224679946899,
      0.7535622715950012,
      0.7231825590133667,
      0.7040314078330994,
      0.7247921228408813,
      0.999744713306427,
      0.999856173992157,
      0.9998833537101746,
      0.9994681477546692,
      0.9974709749221802,
      0.9916262626647949,
      0.9614591598510742,
      0.9698172807693481,
      0.940829873085022,
      0.9375292658805847,
      0.980721116065979,
      0.9974545836448669,
      0.9980672001838684,
      0.9982755184173584,
      0.9995275139808655,
      0.9997747540473938,
      0.9998068809509277,
      0.9999127388000488,
      0.9998981952667236,
      0.9999340176582336,
      0.9999567866325378,
      0.9999567866325378,
      0.9999451637268066,
      0.9998681545257568,
      0.9996141791343689,
      0.9977395534515381,
      0.9912919402122498,
      0.9934347867965698,
      0.971938967704773,
      0.9768451452255249,
      0.9400075078010559,
      0.9131028056144714,
      0.9542676210403442,
      0.9468975067138672,
      0.9811022877693176,
      0.9962509870529175,
      0.9995195865631104,
      0.9998006820678711,
      0.9998190402984619,
      0.9998827576637268,
      0.9999282956123352,
      0.9998851418495178,
      0.9998658299446106,
      0.9999376535415649,
      0.999948263168335,
      0.999964714050293,
      0.9999417066574097,
      0.9999602437019348,
      0.9999723434448242,
      0.9999626278877258,
      0.999941349029541,
      0.9997789263725281,
      0.999383270740509,
      0.9953344464302063,
      0.9889920353889465,
      0.9955108165740967,
      0.9700443744659424,
      0.9754239916801453,
      0.9323946237564087,
      0.9318296909332275,
      0.9772475361824036,
      0.9884334802627563,
      0.9990912675857544,
      0.999696671962738,
      0.9998356103897095,
      0.9999110102653503,
      0.9999578595161438,
      0.9999237060546875,
      0.9999255537986755,
      0.9999728202819824,
      0.9999529123306274,
      0.9999354481697083,
      0.9999145269393921,
      0.9999441504478455,
      0.9999597072601318,
      0.9999418258666992,
      0.9996308088302612,
      0.9994806051254272,
      0.9970532059669495,
      0.9965898394584656,
      0.9697261452674866,
      0.9371080994606018,
      0.8834197521209717,
      0.8245437741279602,
      0.8745708465576172,
      0.933796763420105,
      0.9885915517807007,
      0.9924315810203552,
      0.9616204500198364,
      0.9756726026535034,
      0.9328729510307312,
      0.9314245581626892,
      0.9769409894943237,
      0.9837092757225037,
      0.9988573789596558,
      0.999528169631958,
      0.9998587369918823,
      0.999900221824646,
      0.9998818635940552,
      0.9999157786369324,
      0.9999422430992126,
      0.9998936653137207,
      0.9999454617500305,
      0.9999487400054932,
      0.9999399185180664,
      0.999910295009613,
      0.9995909929275513,
      0.9995082020759583,
      0.9970463514328003,
      0.9761542677879333,
      0.9656649827957153,
      0.9758509397506714,
      0.9484708309173584,
      0.967528223991394,
      0.9406496286392212,
      0.9356619119644165,
      0.9801614284515381,
      0.9915127754211426,
      0.9993125796318054,
      0.999617338180542,
      0.9998900294303894,
      0.9999029040336609,
      0.9997852444648743,
      0.9998785257339478,
      0.9999002814292908,
      0.9999083280563354,
      0.9998154044151306,
      0.9996002316474915,
      0.9995706081390381,
      0.9998401403427124,
      0.9998643398284912,
      0.9992321133613586,
      0.9982608556747437,
      0.983306348323822,
      0.9789102077484131,
      0.9338409900665283,
      0.9118701815605164,
      0.9464534521102905,
      0.928096354007721,
      0.9597640037536621,
      0.9477936625480652,
      0.9498468041419983,
      0.9918468594551086,
      0.9993149042129517,
      0.9996306300163269,
      0.9989710450172424,
      0.9992965459823608,
      0.9996080994606018,
      0.999707818031311,
      0.9996368885040283
    ],
    [
      0.7307268381118774,
      0.7461432218551636,
      0.7615967988967896,
      0.8065272569656372,
      0.7650197744369507,
      0.7574607133865356,
      0.8014412522315979,
      0.789604127407074,
      0.7559844851493835,
      0.7704790830612183,
      0.8103926777839661,
      0.7768236398696899,
      0.7560831308364868,
      0.7921043634414673,
      0.7843830585479736,
      0.7498513460159302,
      0.7468703985214233,
      0.7916116118431091,
      0.7579822540283203,
      0.7452581524848938,
      0.7740302085876465,
      0.8236384987831116,
      0.8073912858963013,
      0.7441948652267456,
      0.7311244606971741,
      0.7718685269355774,
      0.7334998846054077,
      0.7176036834716797,
      0.7761695384979248,
      0.7653356790542603,
      0.7345230579376221,
      0.7688441872596741,
      0.7993608713150024,
      0.7686452269554138,
      0.7802953720092773,
      0.8001012206077576,
      0.7847653031349182,
      0.7608287930488586,
      0.7707000970840454,
      0.7912477850914001,
      0.771425724029541,
      0.7844671607017517,
      0.7818722724914551,
      0.7528067827224731,
      0.7558137774467468,
      0.7759467959403992,
      0.7889121770858765,
      0.777969241142273,
      0.7648621201515198,
      0.7750241756439209,
      0.7851550579071045,
      0.7643236517906189,
      0.7528436183929443,
      0.7734946012496948,
      0.7663625478744507,
      0.736785888671875,
      0.7443128824234009,
      0.7633286714553833,
      0.7332504391670227,
      0.7166875600814819,
      0.7341248393058777,
      0.9997497797012329,
      0.9998638033866882,
      0.9998964667320251,
      0.9995587468147278,
      0.9980560541152954,
      0.9926160573959351,
      0.964044451713562,
      0.9724938869476318,
      0.9454368352890015,
      0.9424866437911987,
      0.9834434390068054,
      0.9979456663131714,
      0.9985765218734741,
      0.9987309575080872,
      0.9996283650398254,
      0.9998048543930054,
      0.9998316168785095,
      0.9999201893806458,
      0.9999016523361206,
      0.9999353885650635,
      0.999958872795105,
      0.9999577403068542,
      0.9999489784240723,
      0.9998875856399536,
      0.9996818900108337,
      0.9983532428741455,
      0.9930495023727417,
      0.9942673444747925,
      0.9741232395172119,
      0.978510856628418,
      0.9439469575881958,
      0.9190092086791992,
      0.9568545818328857,
      0.9476319551467896,
      0.9830859899520874,
      0.9968680143356323,
      0.9996055960655212,
      0.9998278617858887,
      0.9998347759246826,
      0.9998969435691833,
      0.9999362826347351,
      0.9998899698257446,
      0.9998684525489807,
      0.9999408721923828,
      0.9999499917030334,
      0.999966025352478,
      0.9999423623085022,
      0.9999605417251587,
      0.9999732971191406,
      0.9999642372131348,
      0.9999471306800842,
      0.9998257756233215,
      0.9995406866073608,
      0.9964858889579773,
      0.9910523891448975,
      0.9959443211555481,
      0.9727001786231995,
      0.9772130250930786,
      0.9359109401702881,
      0.9357580542564392,
      0.9787513613700867,
      0.9897421598434448,
      0.9992914199829102,
      0.9997599124908447,
      0.9998618960380554,
      0.9999204277992249,
      0.9999625086784363,
      0.999927282333374,
      0.9999285936355591,
      0.9999745488166809,
      0.9999555349349976,
      0.9999380707740784,
      0.9999169111251831,
      0.9999464154243469,
      0.9999616146087646,
      0.9999492764472961,
      0.9996916055679321,
      0.9996050000190735,
      0.9977195858955383,
      0.9974939823150635,
      0.9739295840263367,
      0.9417610168457031,
      0.8906862139701843,
      0.8342558145523071,
      0.8827171325683594,
      0.9394766092300415,
      0.990665853023529,
      0.9935593605041504,
      0.9643195867538452,
      0.9774251580238342,
      0.9371756315231323,
      0.9341174364089966,
      0.9790664315223694,
      0.9852613210678101,
      0.9991045594215393,
      0.9996302127838135,
      0.999879777431488,
      0.9999125599861145,
      0.9998965859413147,
      0.9999200701713562,
      0.999945878982544,
      0.9998972415924072,
      0.9999470710754395,
      0.9999521970748901,
      0.9999449849128723,
      0.999924898147583,
      0.9996619820594788,
      0.9996178150177002,
      0.9976839423179626,
      0.9792482256889343,
      0.9686980247497559,
      0.9775794744491577,
      0.9520325064659119,
      0.9698578119277954,
      0.944847047328949,
      0.9396307468414307,
      0.9821273684501648,
      0.992485761642456,
      0.999442458152771,
      0.9996961355209351,
      0.9999062418937683,
      0.9999130964279175,
      0.9998173117637634,
      0.9998934864997864,
      0.999907910823822,
      0.999918520450592,
      0.9998390674591064,
      0.9996713399887085,
      0.9996412992477417,
      0.9998613595962524,
      0.9998880624771118,
      0.9993937611579895,
      0.9985225200653076,
      0.9849463701248169,
      0.9804617762565613,
      0.9366483688354492,
      0.9173128604888916,
      0.9498165845870972,
      0.9327057600021362,
      0.9621706008911133,
      0.9509793519973755,
      0.9541081190109253,
      0.992806613445282,
      0.9994405508041382,
      0.9996936321258545,
      0.9991459846496582,
      0.9993895888328552,
      0.9996497631072998,
      0.9997332692146301,
      0.9996680617332458
    ],
    [
      0.7422302961349487,
      0.7572277784347534,
      0.7733392715454102,
      0.8130379915237427,
      0.7733761072158813,
      0.7692519426345825,
      0.8091970682144165,
      0.7972310781478882,
      0.7692533135414124,
      0.7833603024482727,
      0.8179258704185486,
      0.7861325144767761,
      0.7673883438110352,
      0.8026959300041199,
      0.7949267625808716,
      0.7652632594108582,
      0.7626543045043945,
      0.8048514723777771,
      0.7782890796661377,
      0.7694412469863892,
      0.7942507863044739,
      0.8437855243682861,
      0.8328380584716797,
      0.766485869884491,
      0.7530230283737183,
      0.7887982726097107,
      0.7545507550239563,
      0.7329708933830261,
      0.7896454334259033,
      0.7808954119682312,
      0.7517372369766235,
      0.7823182344436646,
      0.8104062676429749,
      0.7824904918670654,
      0.7920675277709961,
      0.8101758360862732,
      0.7954957485198975,
      0.7731218934059143,
      0.7792543172836304,
      0.800151526927948,
      0.7829647064208984,
      0.7986069917678833,
      0.7886680364608765,
      0.7647611498832703,
      0.7679738998413086,
      0.7891278266906738,
      0.8039873242378235,
      0.7916573286056519,
      0.7777881622314453,
      0.7899474501609802,
      0.7980755567550659,
      0.7769268155097961,
      0.7666119337081909,
      0.7854540348052979,
      0.7797465324401855,
      0.751350998878479,
      0.7569701075553894,
      0.7737592458724976,
      0.7428056597709656,
      0.7298334836959839,
      0.7453017830848694,
      0.9997534155845642,
      0.999870240688324,
      0.9999072551727295,
      0.9996253848075867,
      0.9984499216079712,
      0.9935148358345032,
      0.9667291641235352,
      0.9749168157577515,
      0.9503747224807739,
      0.9479502439498901,
      0.9857779741287231,
      0.9982872605323792,
      0.998865008354187,
      0.9990118145942688,
      0.9996848106384277,
      0.9998267292976379,
      0.9998497366905212,
      0.9999266266822815,
      0.9999048113822937,
      0.9999364018440247,
      0.9999605417251587,
      0.9999585747718811,
      0.999951958656311,
      0.9999017715454102,
      0.9997275471687317,
      0.9987549185752869,
      0.9942807555198669,
      0.9949601292610168,
      0.9761251211166382,
      0.9800616502761841,
      0.9480479955673218,
      0.9247235655784607,
      0.9598673582077026,
      0.9511122703552246,
      0.9848870635032654,
      0.9973511695861816,
      0.9996786117553711,
      0.9998469948768616,
      0.9998448491096497,
      0.9999070763587952,
      0.9999418258666992,
      0.9998928308486938,
      0.9998699426651001,
      0.9999433159828186,
      0.9999514222145081,
      0.9999672174453735,
      0.9999430775642395,
      0.9999608993530273,
      0.9999740719795227,
      0.9999651312828064,
      0.9999513030052185,
      0.9998546242713928,
      0.9996351003646851,
      0.9971606731414795,
      0.99237060546875,
      0.996463418006897,
      0.9744824171066284,
      0.9786883592605591,
      0.9399397373199463,
      0.9393208026885986,
      0.9803103804588318,
      0.9909635782241821,
      0.9994401335716248,
      0.9998061060905457,
      0.9998829364776611,
      0.9999275207519531,
      0.9999659657478333,
      0.9999299645423889,
      0.999930739402771,
      0.9999760389328003,
      0.999957799911499,
      0.9999403953552246,
      0.9999191164970398,
      0.9999486207962036,
      0.9999631643295288,
      0.9999547004699707,
      0.9997408390045166,
      0.9996874332427979,
      0.9981651306152344,
      0.9980540871620178,
      0.9773404002189636,
      0.9458974599838257,
      0.8983484506607056,
      0.8440200090408325,
      0.8906559944152832,
      0.9429037570953369,
      0.9922071099281311,
      0.9944486021995544,
      0.9666996598243713,
      0.9778174161911011,
      0.9411487579345703,
      0.9374854564666748,
      0.980694591999054,
      0.9863573312759399,
      0.9993141293525696,
      0.999700665473938,
      0.9998950958251953,
      0.9999209642410278,
      0.9999069571495056,
      0.999923050403595,
      0.9999485611915588,
      0.999901533126831,
      0.9999478459358215,
      0.9999552965164185,
      0.9999489188194275,
      0.9999342560768127,
      0.9997165203094482,
      0.999697744846344,
      0.9981955885887146,
      0.982149064540863,
      0.9716061949729919,
      0.9794087409973145,
      0.955532431602478,
      0.9721952676773071,
      0.9488778114318848,
      0.9433343410491943,
      0.9831442832946777,
      0.9931381940841675,
      0.9995323419570923,
      0.9997481107711792,
      0.9999182820320129,
      0.9999204277992249,
      0.9998407363891602,
      0.9999039173126221,
      0.9999125599861145,
      0.9999253749847412,
      0.9998565912246704,
      0.9997333884239197,
      0.9996978640556335,
      0.9998788237571716,
      0.9999063611030579,
      0.9995194673538208,
      0.9987834095954895,
      0.9861865043640137,
      0.9820619821548462,
      0.9398337602615356,
      0.9227347373962402,
      0.9535201787948608,
      0.9373338222503662,
      0.9646716117858887,
      0.9537717700004578,
      0.9568113684654236,
      0.993540346622467,
      0.9995295405387878,
      0.9997400045394897,
      0.9992696046829224,
      0.9994601607322693,
      0.9996846914291382,
      0.9997367262840271,
      0.9996925592422485
    ],
    [
      0.7554585933685303,
      0.773047685623169,
      0.7858460545539856,
      0.819570779800415,
      0.7847687005996704,
      0.7819000482559204,
      0.8168522715568542,
      0.8047346472740173,
      0.782041072845459,
      0.7935348153114319,
      0.8243664503097534,
      0.795325517654419,
      0.7779982089996338,
      0.8122636079788208,
      0.8066943883895874,
      0.7802333831787109,
      0.7779150009155273,
      0.8169265985488892,
      0.7965123653411865,
      0.7899415493011475,
      0.8113247752189636,
      0.860835075378418,
      0.8549506664276123,
      0.7878079414367676,
      0.7721216678619385,
      0.8052919507026672,
      0.7747458219528198,
      0.7467871308326721,
      0.8000048995018005,
      0.7941552996635437,
      0.7658738493919373,
      0.7916333675384521,
      0.8190323710441589,
      0.7927497625350952,
      0.8000839352607727,
      0.817758321762085,
      0.8042315244674683,
      0.7827500104904175,
      0.7869999408721924,
      0.8091121912002563,
      0.7925580739974976,
      0.8090810179710388,
      0.7928769588470459,
      0.7711238861083984,
      0.7766555547714233,
      0.7968448996543884,
      0.8117396831512451,
      0.7995946407318115,
      0.7873666286468506,
      0.8000690937042236,
      0.8067601919174194,
      0.786290168762207,
      0.7763198614120483,
      0.7948774099349976,
      0.791034996509552,
      0.7622197270393372,
      0.7674166560173035,
      0.7822977900505066,
      0.7521709203720093,
      0.7407931685447693,
      0.7545142769813538,
      0.9997564554214478,
      0.9998765587806702,
      0.9999175667762756,
      0.9996914863586426,
      0.9988596439361572,
      0.9946966767311096,
      0.9706823229789734,
      0.9803889989852905,
      0.9560955762863159,
      0.9544398188591003,
      0.988942563533783,
      0.9987502098083496,
      0.9992619752883911,
      0.999345600605011,
      0.9997656941413879,
      0.9998536109924316,
      0.999872088432312,
      0.9999337792396545,
      0.999908447265625,
      0.9999374747276306,
      0.9999622702598572,
      0.9999591708183289,
      0.9999546408653259,
      0.999915361404419,
      0.9997746348381042,
      0.9991311430931091,
      0.9956330060958862,
      0.9957307577133179,
      0.9787284135818481,
      0.9821481704711914,
      0.952915370464325,
      0.9311718940734863,
      0.9639465808868408,
      0.955091655254364,
      0.9871500134468079,
      0.9980231523513794,
      0.9997525215148926,
      0.999865710735321,
      0.9998546838760376,
      0.9999181628227234,
      0.9999473094940186,
      0.9998952150344849,
      0.9998705387115479,
      0.9999457001686096,
      0.9999526143074036,
      0.9999681711196899,
      0.9999434947967529,
      0.9999610185623169,
      0.9999746084213257,
      0.9999657273292542,
      0.9999549388885498,
      0.9998803734779358,
      0.9997216463088989,
      0.9979273080825806,
      0.9938971400260925,
      0.9970019459724426,
      0.9762700796127319,
      0.9800857305526733,
      0.9433402419090271,
      0.9427080154418945,
      0.982014536857605,
      0.9922330379486084,
      0.9995655417442322,
      0.999842643737793,
      0.999896228313446,
      0.9999330043792725,
      0.9999691843986511,
      0.9999325275421143,
      0.9999326467514038,
      0.9999773502349854,
      0.9999596476554871,
      0.9999423623085022,
      0.9999212026596069,
      0.9999502301216125,
      0.99996417760849,
      0.9999589323997498,
      0.9997891187667847,
      0.9997539520263672,
      0.9985603094100952,
      0.9986182451248169,
      0.9821637272834778,
      0.9510964155197144,
      0.9063663482666016,
      0.8539485335350037,
      0.8977229595184326,
      0.9461053609848022,
      0.993503749370575,
      0.9952161312103271,
      0.968298614025116,
      0.9795512557029724,
      0.9445668458938599,
      0.940082311630249,
      0.9818921685218811,
      0.9871681928634644,
      0.9994087815284729,
      0.9997491240501404,
      0.999904453754425,
      0.9999266266822815,
      0.9999151229858398,
      0.9999265074729919,
      0.9999514818191528,
      0.9999052286148071,
      0.9999490976333618,
      0.9999573826789856,
      0.9999518394470215,
      0.9999411106109619,
      0.9997686743736267,
      0.9997540712356567,
      0.9985588788986206,
      0.984228789806366,
      0.9736841917037964,
      0.9808925986289978,
      0.9581832885742188,
      0.9739426374435425,
      0.9517248272895813,
      0.9450200200080872,
      0.9841830134391785,
      0.9936048984527588,
      0.9995867609977722,
      0.9997785091400146,
      0.9999252557754517,
      0.9999251961708069,
      0.9998565912246704,
      0.9999106526374817,
      0.9999157190322876,
      0.9999305009841919,
      0.9998688101768494,
      0.9997676014900208,
      0.9997328519821167,
      0.9998903870582581,
      0.9999182820320129,
      0.9995979070663452,
      0.998939037322998,
      0.986989438533783,
      0.9831113815307617,
      0.9420995116233826,
      0.926558792591095,
      0.9561587572097778,
      0.9405437111854553,
      0.9662343859672546,
      0.9557495713233948,
      0.9576663374900818,
      0.9939655661582947,
      0.999582827091217,
      0.9997673034667969,
      0.9993398785591125,
      0.9995027184486389,
      0.9997071623802185,
      0.9997524619102478,
      0.9997119903564453
    ],
    [
      0.7657002210617065,
      0.7838548421859741,
      0.7963845729827881,
      0.8255822658538818,
      0.793641209602356,
      0.7931205034255981,
      0.8231486678123474,
      0.8114074468612671,
      0.793921709060669,
      0.8026008605957031,
      0.8322097063064575,
      0.8056078553199768,
      0.7905761003494263,
      0.8227577805519104,
      0.8196010589599609,
      0.7953473925590515,
      0.7942320704460144,
      0.8320226669311523,
      0.815758466720581,
      0.8089472055435181,
      0.8268554210662842,
      0.8781774044036865,
      0.8739047050476074,
      0.8077954649925232,
      0.7898269891738892,
      0.8219349384307861,
      0.7944819331169128,
      0.7605368494987488,
      0.810738205909729,
      0.8086210489273071,
      0.7806850075721741,
      0.8021888732910156,
      0.8288680911064148,
      0.8039954900741577,
      0.8103981614112854,
      0.8279169201850891,
      0.8143532276153564,
      0.7938023805618286,
      0.7982601523399353,
      0.819538414478302,
      0.8021628260612488,
      0.8188055753707886,
      0.7977809906005859,
      0.7758697271347046,
      0.7862767577171326,
      0.8060789704322815,
      0.8188543915748596,
      0.8070072531700134,
      0.7980787754058838,
      0.811339259147644,
      0.8160454034805298,
      0.7968636155128479,
      0.7874139547348022,
      0.8047363758087158,
      0.8032709360122681,
      0.7750034928321838,
      0.7775818705558777,
      0.7907107472419739,
      0.761541485786438,
      0.7528188228607178,
      0.76136314868927,
      0.9997663497924805,
      0.9998793005943298,
      0.9999226331710815,
      0.9997242093086243,
      0.9990532398223877,
      0.9953514337539673,
      0.973201334476471,
      0.9822056889533997,
      0.9595742225646973,
      0.9579006433486938,
      0.9903170466423035,
      0.9989621639251709,
      0.9993991851806641,
      0.9994626641273499,
      0.9997984766960144,
      0.999866247177124,
      0.999877393245697,
      0.9999375343322754,
      0.9999104142189026,
      0.9999380111694336,
      0.9999633431434631,
      0.9999594688415527,
      0.9999562501907349,
      0.9999228715896606,
      0.9998022317886353,
      0.9993119239807129,
      0.9966258406639099,
      0.9963706731796265,
      0.980603039264679,
      0.9835623502731323,
      0.9562335014343262,
      0.9353112578392029,
      0.9664336442947388,
      0.9576863050460815,
      0.9882989525794983,
      0.9983657002449036,
      0.9997813701629639,
      0.9998741745948792,
      0.999859631061554,
      0.9999241232872009,
      0.9999504089355469,
      0.9998967051506042,
      0.9998710751533508,
      0.9999472498893738,
      0.9999536275863647,
      0.999968945980072,
      0.9999439120292664,
      0.9999610781669617,
      0.9999750852584839,
      0.9999662041664124,
      0.999957799911499,
      0.9998977780342102,
      0.9997760653495789,
      0.9984026551246643,
      0.9950199127197266,
      0.9974530935287476,
      0.9779266119003296,
      0.9813694953918457,
      0.9467363357543945,
      0.945538341999054,
      0.983250617980957,
      0.9928925633430481,
      0.9996238350868225,
      0.9998573064804077,
      0.9999024271965027,
      0.9999361038208008,
      0.9999712109565735,
      0.9999341368675232,
      0.999933660030365,
      0.999978244304657,
      0.9999609589576721,
      0.9999437928199768,
      0.9999223351478577,
      0.9999516606330872,
      0.9999651312828064,
      0.9999626874923706,
      0.9998267292976379,
      0.9998005628585815,
      0.9988172650337219,
      0.9988930821418762,
      0.9849259853363037,
      0.9552515745162964,
      0.9125771522521973,
      0.8628783226013184,
      0.904499351978302,
      0.9501446485519409,
      0.9945372939109802,
      0.9958801865577698,
      0.9700709581375122,
      0.9809322357177734,
      0.9482285976409912,
      0.9424922466278076,
      0.9827246069908142,
      0.9873316287994385,
      0.9991599917411804,
      0.9997659921646118,
      0.9999101758003235,
      0.9999313950538635,
      0.9999215602874756,
      0.99992835521698,
      0.9999533295631409,
      0.9999071955680847,
      0.9999500513076782,
      0.9999596476554871,
      0.9999545216560364,
      0.999944269657135,
      0.9998117089271545,
      0.9997965097427368,
      0.9988094568252563,
      0.9857145547866821,
      0.9756069779396057,
      0.9821805357933044,
      0.9610810875892639,
      0.9756625890731812,
      0.9542642831802368,
      0.9473031759262085,
      0.9851740598678589,
      0.9940289258956909,
      0.9996293783187866,
      0.9998052716255188,
      0.999932587146759,
      0.9999305605888367,
      0.9998723864555359,
      0.9999184012413025,
      0.9999194145202637,
      0.9999358057975769,
      0.9998810887336731,
      0.9997998476028442,
      0.999767005443573,
      0.999901533126831,
      0.9999289512634277,
      0.9996660351753235,
      0.9990972876548767,
      0.9878743886947632,
      0.9843082427978516,
      0.9449210166931152,
      0.9307304620742798,
      0.958803117275238,
      0.9440363645553589,
      0.9684156775474548,
      0.9588897228240967,
      0.9601774215698242,
      0.9945055842399597,
      0.9996353983879089,
      0.9997941851615906,
      0.9994154572486877,
      0.9995507001876831,
      0.9997313618659973,
      0.9997683167457581,
      0.9997299313545227
    ],
    [
      0.7746475338935852,
      0.794437050819397,
      0.8063846826553345,
      0.8318921327590942,
      0.8026451468467712,
      0.8031923770904541,
      0.8283249139785767,
      0.8185091614723206,
      0.8049814701080322,
      0.8108855485916138,
      0.8394016623497009,
      0.8151761293411255,
      0.8024671077728271,
      0.8319558501243591,
      0.8298228979110718,
      0.8064242005348206,
      0.8058813214302063,
      0.84327232837677,
      0.8287163376808167,
      0.8227621912956238,
      0.8373758792877197,
      0.8894491195678711,
      0.8866406679153442,
      0.8230390548706055,
      0.8017854690551758,
      0.8335256576538086,
      0.8083856701850891,
      0.7691359519958496,
      0.818679928779602,
      0.8193584084510803,
      0.7916083335876465,
      0.8103250861167908,
      0.8371456861495972,
      0.8132196068763733,
      0.8177461624145508,
      0.8354326486587524,
      0.823096513748169,
      0.802423894405365,
      0.8040006756782532,
      0.8282716870307922,
      0.8099982738494873,
      0.8266320824623108,
      0.8011649250984192,
      0.7809323072433472,
      0.7929215431213379,
      0.8120670318603516,
      0.8244678974151611,
      0.814173698425293,
      0.8069369792938232,
      0.8198394179344177,
      0.8242958188056946,
      0.8065069913864136,
      0.7975248098373413,
      0.8137118220329285,
      0.8134725093841553,
      0.785565972328186,
      0.7873141169548035,
      0.7990145683288574,
      0.7713029384613037,
      0.7631018757820129,
      0.7667447328567505,
      0.9997662901878357,
      0.9998818635940552,
      0.9999274611473083,
      0.9997530579566956,
      0.9992138743400574,
      0.9959585666656494,
      0.9756657481193542,
      0.9838321208953857,
      0.9625868201255798,
      0.9608834385871887,
      0.991356611251831,
      0.9991281032562256,
      0.9995030164718628,
      0.9995540380477905,
      0.9998254179954529,
      0.9998775720596313,
      0.9998875260353088,
      0.9999426007270813,
      0.9999133944511414,
      0.9999386668205261,
      0.99996417760849,
      0.9999597668647766,
      0.9999577403068542,
      0.9999301433563232,
      0.9998250603675842,
      0.9994587302207947,
      0.9972832798957825,
      0.9968836903572083,
      0.9822611808776855,
      0.9848102331161499,
      0.959273636341095,
      0.9389871954917908,
      0.9687216877937317,
      0.960413932800293,
      0.989290714263916,
      0.9985913634300232,
      0.9998036623001099,
      0.9998816251754761,
      0.9998632073402405,
      0.9999285936355591,
      0.999953031539917,
      0.9998977780342102,
      0.9998714327812195,
      0.9999483823776245,
      0.9999541640281677,
      0.9999696612358093,
      0.999944269657135,
      0.999961256980896,
      0.9999755024909973,
      0.9999666810035706,
      0.9999601244926453,
      0.9999120235443115,
      0.9998167157173157,
      0.9987557530403137,
      0.9958763122558594,
      0.9978184700012207,
      0.9794842004776001,
      0.9826071858406067,
      0.9513649940490723,
      0.948908805847168,
      0.9843783378601074,
      0.9935256242752075,
      0.9996757507324219,
      0.9998748898506165,
      0.9999104738235474,
      0.9999392628669739,
      0.999972939491272,
      0.9999354481697083,
      0.9999346733093262,
      0.9999788999557495,
      0.9999622702598572,
      0.9999446272850037,
      0.9999235272407532,
      0.9999527335166931,
      0.9999659061431885,
      0.9999659657478333,
      0.9998553991317749,
      0.9998358488082886,
      0.9990611672401428,
      0.9990806579589844,
      0.9870414733886719,
      0.9608225226402283,
      0.9189414978027344,
      0.8715566396713257,
      0.9121752977371216,
      0.9541918039321899,
      0.9954627156257629,
      0.9964860081672668,
      0.9718158841133118,
      0.9821047782897949,
      0.9514474868774414,
      0.9447765946388245,
      0.9835805296897888,
      0.9880204200744629,
      0.9992642998695374,
      0.9997940063476562,
      0.9999174475669861,
      0.9999358057975769,
      0.9999268651008606,
      0.9999284148216248,
      0.9999545216560364,
      0.9999066591262817,
      0.9999502897262573,
      0.9999613165855408,
      0.9999564290046692,
      0.9999495148658752,
      0.9998437762260437,
      0.999828040599823,
      0.999011218547821,
      0.9873579740524292,
      0.9776632189750671,
      0.9835337996482849,
      0.9637616872787476,
      0.9772806167602539,
      0.9571874737739563,
      0.9494240283966064,
      0.9861436486244202,
      0.9945222735404968,
      0.9996699094772339,
      0.9998291730880737,
      0.9999387860298157,
      0.9999348521232605,
      0.9998840689659119,
      0.99992436170578,
      0.9999223947525024,
      0.9999396204948425,
      0.9998894333839417,
      0.9998229146003723,
      0.9997918009757996,
      0.9999093413352966,
      0.9999368786811829,
      0.9997197985649109,
      0.9992558360099792,
      0.9907889366149902,
      0.985914945602417,
      0.9485026597976685,
      0.9347981214523315,
      0.9614815711975098,
      0.9476129412651062,
      0.9703441858291626,
      0.961097002029419,
      0.9619681239128113,
      0.9943830966949463,
      0.9996721148490906,
      0.9998139142990112,
      0.9994694590568542,
      0.9995865225791931,
      0.9997504353523254,
      0.9997809529304504,
      0.9997445344924927
    ],
    [
      0.782071053981781,
      0.8039584159851074,
      0.8169806599617004,
      0.8392499685287476,
      0.8111732006072998,
      0.8114444017410278,
      0.8342035412788391,
      0.8263372182846069,
      0.8154157400131226,
      0.8192768692970276,
      0.846439778804779,
      0.8245843648910522,
      0.8135998845100403,
      0.8400676846504211,
      0.8384382724761963,
      0.8156110048294067,
      0.8153572678565979,
      0.8522430062294006,
      0.8387893438339233,
      0.8336004614830017,
      0.8455456495285034,
      0.8983972072601318,
      0.8959380388259888,
      0.8346236944198608,
      0.8114111423492432,
      0.8435015082359314,
      0.8211556673049927,
      0.7772831320762634,
      0.8258756399154663,
      0.827938973903656,
      0.8010115623474121,
      0.8178893327713013,
      0.8447192907333374,
      0.8223652839660645,
      0.8248987793922424,
      0.8419580459594727,
      0.831234335899353,
      0.8111679553985596,
      0.809587299823761,
      0.8350565433502197,
      0.8176582455635071,
      0.8348560929298401,
      0.8065651059150696,
      0.7905619144439697,
      0.8006689548492432,
      0.818442702293396,
      0.8320380449295044,
      0.8236348032951355,
      0.8155544996261597,
      0.8282199501991272,
      0.8335262537002563,
      0.8160371780395508,
      0.8063147068023682,
      0.8222308158874512,
      0.8237757682800293,
      0.7953687906265259,
      0.7962120771408081,
      0.8063665628433228,
      0.7800722718238831,
      0.772559404373169,
      0.7740696668624878,
      0.9997667670249939,
      0.9998840093612671,
      0.9999310374259949,
      0.9997729659080505,
      0.999316394329071,
      0.9964120388031006,
      0.9778313040733337,
      0.9852758646011353,
      0.9656184315681458,
      0.9639469981193542,
      0.9923450350761414,
      0.9992704391479492,
      0.9995757937431335,
      0.9996207356452942,
      0.999846339225769,
      0.9998859763145447,
      0.9998942017555237,
      0.9999451637268066,
      0.9999147653579712,
      0.9999392628669739,
      0.9999650120735168,
      0.9999599456787109,
      0.9999587535858154,
      0.9999353289604187,
      0.9998401999473572,
      0.9995474815368652,
      0.99769127368927,
      0.9972223043441772,
      0.9836430549621582,
      0.9860060214996338,
      0.962090015411377,
      0.942714273929596,
      0.9712604284286499,
      0.9633641242980957,
      0.9903059601783752,
      0.9987833499908447,
      0.9998223185539246,
      0.9998875856399536,
      0.999865710735321,
      0.9999325275421143,
      0.9999550580978394,
      0.9998987317085266,
      0.9998712539672852,
      0.9999494552612305,
      0.9999549388885498,
      0.9999703168869019,
      0.9999447464942932,
      0.9999614953994751,
      0.9999759197235107,
      0.9999670386314392,
      0.9999620914459229,
      0.9999220371246338,
      0.9998441338539124,
      0.9989872574806213,
      0.996551513671875,
      0.9980980753898621,
      0.980842649936676,
      0.9837782382965088,
      0.9549870491027832,
      0.9524446725845337,
      0.9855878353118896,
      0.9941067695617676,
      0.999718189239502,
      0.9998900294303894,
      0.9999176859855652,
      0.9999425411224365,
      0.9999746680259705,
      0.9999372363090515,
      0.999936044216156,
      0.9999797344207764,
      0.9999637007713318,
      0.999945878982544,
      0.9999248385429382,
      0.999954104423523,
      0.9999667406082153,
      0.9999683499336243,
      0.9998752474784851,
      0.9998607039451599,
      0.9992519617080688,
      0.9992110133171082,
      0.988206684589386,
      0.9643310308456421,
      0.9241868257522583,
      0.8791675567626953,
      0.917452335357666,
      0.9581912755966187,
      0.9961957335472107,
      0.9974080324172974,
      0.9736000895500183,
      0.9821265339851379,
      0.9548327922821045,
      0.9476456046104431,
      0.9839782118797302,
      0.9887584447860718,
      0.9993404150009155,
      0.9998171925544739,
      0.9999240040779114,
      0.9999397993087769,
      0.9999322891235352,
      0.999930739402771,
      0.9999563097953796,
      0.9999086856842041,
      0.9999511241912842,
      0.9999626874923706,
      0.9999580383300781,
      0.9999535083770752,
      0.9998672008514404,
      0.9998511672019958,
      0.9991816282272339,
      0.9887863993644714,
      0.979755699634552,
      0.9849764704704285,
      0.9665931463241577,
      0.9792693853378296,
      0.960241436958313,
      0.9530317783355713,
      0.9873605966567993,
      0.9949982762336731,
      0.9997065663337708,
      0.9998482465744019,
      0.9999439120292664,
      0.9999386072158813,
      0.9998940229415894,
      0.9999294281005859,
      0.9999245405197144,
      0.9999421834945679,
      0.9998944997787476,
      0.999843418598175,
      0.9998095035552979,
      0.9999152421951294,
      0.9999428391456604,
      0.999758243560791,
      0.9993560314178467,
      0.9915883541107178,
      0.987118124961853,
      0.9520615339279175,
      0.9389713406562805,
      0.9645329117774963,
      0.9520364999771118,
      0.9726577401161194,
      0.9637479782104492,
      0.9643625617027283,
      0.994787871837616,
      0.9997057914733887,
      0.9998310208320618,
      0.999518632888794,
      0.999618411064148,
      0.99976646900177,
      0.9997914433479309,
      0.9997556805610657
    ],
    [
      0.7892721891403198,
      0.8122621774673462,
      0.8256212472915649,
      0.8461896181106567,
      0.8194800615310669,
      0.8198012113571167,
      0.8400030136108398,
      0.8338754773139954,
      0.8253086805343628,
      0.8271023035049438,
      0.8531852960586548,
      0.8332420587539673,
      0.8234581351280212,
      0.8473510146141052,
      0.8466837406158447,
      0.8247040510177612,
      0.8241960406303406,
      0.860375165939331,
      0.8495298624038696,
      0.8436193466186523,
      0.8525288105010986,
      0.9053289890289307,
      0.9036943316459656,
      0.8443132042884827,
      0.8218711614608765,
      0.852047324180603,
      0.8337868452072144,
      0.7864668965339661,
      0.8331146836280823,
      0.8364467620849609,
      0.809023380279541,
      0.8252362012863159,
      0.8523242473602295,
      0.8312365412712097,
      0.8327691555023193,
      0.8493548631668091,
      0.8399357795715332,
      0.8213079571723938,
      0.8186546564102173,
      0.8426046967506409,
      0.8263059854507446,
      0.8442745208740234,
      0.8138256669044495,
      0.8015395998954773,
      0.8102643489837646,
      0.8271197080612183,
      0.8422888517379761,
      0.8338785767555237,
      0.8250135183334351,
      0.8372969031333923,
      0.8434399366378784,
      0.8255479335784912,
      0.8145382404327393,
      0.8299744129180908,
      0.8334859609603882,
      0.8046451807022095,
      0.804572582244873,
      0.8139052391052246,
      0.7887188196182251,
      0.7809323072433472,
      0.7809430956840515,
      0.99976646900177,
      0.9998855590820312,
      0.9999335408210754,
      0.9997872710227966,
      0.9993916749954224,
      0.9967494606971741,
      0.9795457124710083,
      0.9863570928573608,
      0.9663373231887817,
      0.9665788412094116,
      0.9931089878082275,
      0.9993638396263123,
      0.9996193647384644,
      0.9996541738510132,
      0.9998584985733032,
      0.9998911023139954,
      0.9998983144760132,
      0.9999468326568604,
      0.9999158978462219,
      0.9999394416809082,
      0.9999655485153198,
      0.9999600052833557,
      0.9999595880508423,
      0.9999393820762634,
      0.9998515844345093,
      0.9996137022972107,
      0.9980345964431763,
      0.9974949359893799,
      0.9849106073379517,
      0.9870417714118958,
      0.9646031856536865,
      0.9464164972305298,
      0.9733669757843018,
      0.9661582112312317,
      0.9910881519317627,
      0.998945951461792,
      0.9998375773429871,
      0.9998927712440491,
      0.9998672008514404,
      0.9999353289604187,
      0.9999566078186035,
      0.9998990893363953,
      0.9998710751533508,
      0.9999500513076782,
      0.9999553561210632,
      0.9999707937240601,
      0.9999451041221619,
      0.9999617338180542,
      0.9999760985374451,
      0.9999671578407288,
      0.9999635219573975,
      0.9999299645423889,
      0.9998650550842285,
      0.9991598129272461,
      0.9970561861991882,
      0.9983082413673401,
      0.9821189641952515,
      0.9849355220794678,
      0.9574489593505859,
      0.9560185670852661,
      0.9867385625839233,
      0.9946868419647217,
      0.9997559785842896,
      0.9999032020568848,
      0.9999247789382935,
      0.9999455809593201,
      0.9999765753746033,
      0.9999390840530396,
      0.999937117099762,
      0.9999804496765137,
      0.9999653100967407,
      0.9999471306800842,
      0.9999256134033203,
      0.9999550580978394,
      0.9999671578407288,
      0.9999702572822571,
      0.999890148639679,
      0.9998803734779358,
      0.9993948936462402,
      0.9993162155151367,
      0.9891837239265442,
      0.9670553207397461,
      0.928900957107544,
      0.8862766623497009,
      0.9220075607299805,
      0.9610207676887512,
      0.9967249631881714,
      0.9977607727050781,
      0.9753024578094482,
      0.9835323691368103,
      0.9588589668273926,
      0.9520609378814697,
      0.9856257438659668,
      0.989787757396698,
      0.9994325041770935,
      0.9998395442962646,
      0.9999307990074158,
      0.9999437928199768,
      0.9999376535415649,
      0.999933123588562,
      0.9999582171440125,
      0.999910295009613,
      0.9999518394470215,
      0.9999639987945557,
      0.9999595284461975,
      0.9999566078186035,
      0.9998854398727417,
      0.9998694658279419,
      0.9993181824684143,
      0.9899577498435974,
      0.9815706610679626,
      0.9863224625587463,
      0.9693686962127686,
      0.9811358451843262,
      0.9637676477432251,
      0.9571340680122375,
      0.988698422908783,
      0.9955011010169983,
      0.9997410774230957,
      0.9998658299446106,
      0.9999485611915588,
      0.999942421913147,
      0.9999041557312012,
      0.9999342560768127,
      0.9999274015426636,
      0.9999456405639648,
      0.9999023675918579,
      0.9998624324798584,
      0.9998255968093872,
      0.9999208450317383,
      0.9999481439590454,
      0.9997894167900085,
      0.9994295239448547,
      0.9922289848327637,
      0.9880685210227966,
      0.9548388719558716,
      0.9430925846099854,
      0.9672359228134155,
      0.9563784599304199,
      0.9749175310134888,
      0.9666010141372681,
      0.9676783084869385,
      0.9952870607376099,
      0.9997377395629883,
      0.999846339225769,
      0.9995632767677307,
      0.999646782875061,
      0.9997801780700684,
      0.9998005628585815,
      0.9997646808624268
    ],
    [
      0.7982286214828491,
      0.8196200728416443,
      0.8339748382568359,
      0.8529102206230164,
      0.8275328874588013,
      0.8280166387557983,
      0.845599889755249,
      0.8414061069488525,
      0.8351814150810242,
      0.8357053399085999,
      0.8605327010154724,
      0.8421229124069214,
      0.8330607414245605,
      0.8552507162094116,
      0.8554041385650635,
      0.8343188762664795,
      0.8321142196655273,
      0.8685568571090698,
      0.8608632683753967,
      0.8524352312088013,
      0.8595680594444275,
      0.9115633368492126,
      0.9102888107299805,
      0.8535506725311279,
      0.8321186304092407,
      0.8599591255187988,
      0.8446099162101746,
      0.7966663837432861,
      0.84138023853302,
      0.8459076881408691,
      0.8177298307418823,
      0.8332889080047607,
      0.8607936501502991,
      0.8416288495063782,
      0.8431391716003418,
      0.8588763475418091,
      0.849688708782196,
      0.832977294921875,
      0.8316395282745361,
      0.851568341255188,
      0.8356826305389404,
      0.8531689643859863,
      0.8220009803771973,
      0.81034255027771,
      0.8196086883544922,
      0.8388525247573853,
      0.8514198064804077,
      0.8416100740432739,
      0.8349180817604065,
      0.8468232750892639,
      0.8511872291564941,
      0.8333896994590759,
      0.8226318359375,
      0.8370974659919739,
      0.8408498764038086,
      0.8121806383132935,
      0.8129337430000305,
      0.8209232091903687,
      0.7968286275863647,
      0.7891789674758911,
      0.7878316640853882,
      0.9997659921646118,
      0.9998858571052551,
      0.9999350309371948,
      0.9997987747192383,
      0.9994569420814514,
      0.9970682859420776,
      0.9811969995498657,
      0.9874096512794495,
      0.9688864350318909,
      0.9691143035888672,
      0.9938413500785828,
      0.9994489550590515,
      0.999657928943634,
      0.9996823072433472,
      0.9998687505722046,
      0.9998955130577087,
      0.9999014139175415,
      0.9999483227729797,
      0.9999167323112488,
      0.999940037727356,
      0.999966025352478,
      0.99996018409729,
      0.99996018409729,
      0.99994295835495,
      0.9998621344566345,
      0.9996723532676697,
      0.9983687400817871,
      0.9977975487709045,
      0.9862072467803955,
      0.9884252548217773,
      0.9671814441680908,
      0.9505839943885803,
      0.9755104184150696,
      0.9686659574508667,
      0.9919121861457825,
      0.9990935325622559,
      0.9998521208763123,
      0.9998980164527893,
      0.9998696446418762,
      0.9999382495880127,
      0.9999580979347229,
      0.9998999238014221,
      0.9998718500137329,
      0.9999510049819946,
      0.9999560713768005,
      0.9999715089797974,
      0.999945878982544,
      0.9999621510505676,
      0.999976634979248,
      0.9999673962593079,
      0.9999645352363586,
      0.9999369382858276,
      0.9998829364776611,
      0.9993037581443787,
      0.9975088834762573,
      0.9985084533691406,
      0.9833929538726807,
      0.9860652685165405,
      0.960732102394104,
      0.9590562582015991,
      0.9874330759048462,
      0.9952833652496338,
      0.9997893571853638,
      0.9999143481254578,
      0.999930739402771,
      0.9999485611915588,
      0.9999784231185913,
      0.9999406337738037,
      0.9999382495880127,
      0.999981164932251,
      0.9999667406082153,
      0.999948263168335,
      0.9999265074729919,
      0.999955952167511,
      0.999967634677887,
      0.9999716877937317,
      0.9999020099639893,
      0.9998959898948669,
      0.9995038509368896,
      0.9994051456451416,
      0.9901562333106995,
      0.9702551364898682,
      0.9345077276229858,
      0.892953634262085,
      0.926138162612915,
      0.9630709886550903,
      0.9971096515655518,
      0.9977379441261292,
      0.9766373038291931,
      0.9847715497016907,
      0.9624201059341431,
      0.9560335874557495,
      0.9869837760925293,
      0.9907072186470032,
      0.9994838833808899,
      0.9998575448989868,
      0.9999362826347351,
      0.9999451637268066,
      0.9999423623085022,
      0.9999369382858276,
      0.9999600052833557,
      0.9999117851257324,
      0.9999523162841797,
      0.9999648928642273,
      0.9999606013298035,
      0.9999592900276184,
      0.9998990893363953,
      0.9998845458030701,
      0.9994370341300964,
      0.9909950494766235,
      0.9830800294876099,
      0.9874247908592224,
      0.9715132117271423,
      0.982563853263855,
      0.9667853713035583,
      0.9606547355651855,
      0.9898026585578918,
      0.9959564805030823,
      0.999769389629364,
      0.999879777431488,
      0.9999523162841797,
      0.9999458193778992,
      0.9999123215675354,
      0.9999380707740784,
      0.999929666519165,
      0.9999480843544006,
      0.9999074935913086,
      0.9998704195022583,
      0.9998379349708557,
      0.9999251365661621,
      0.9999523162841797,
      0.9998151063919067,
      0.999497652053833,
      0.99289870262146,
      0.9889389276504517,
      0.9570825099945068,
      0.9461331367492676,
      0.9694065451622009,
      0.959583044052124,
      0.9766897559165955,
      0.9689986705780029,
      0.9699617624282837,
      0.9956549406051636,
      0.9997619390487671,
      0.9998577833175659,
      0.9996098279953003,
      0.9996687769889832,
      0.9997915625572205,
      0.9998090863227844,
      0.9997736215591431
    ],
    [
      0.8069522976875305,
      0.8264172673225403,
      0.8424140214920044,
      0.8601406812667847,
      0.8362867832183838,
      0.8367926478385925,
      0.852698028087616,
      0.8496494293212891,
      0.845233678817749,
      0.8452469110488892,
      0.8684695959091187,
      0.8512156009674072,
      0.8419265747070312,
      0.8632667064666748,
      0.8634874820709229,
      0.843824028968811,
      0.8404675722122192,
      0.8765963315963745,
      0.8728324174880981,
      0.8623033761978149,
      0.8675891757011414,
      0.9180669188499451,
      0.9167131781578064,
      0.8632199764251709,
      0.8428357839584351,
      0.8685196042060852,
      0.8548005819320679,
      0.8067008852958679,
      0.8492242097854614,
      0.8556091785430908,
      0.8273196220397949,
      0.8397507667541504,
      0.868627667427063,
      0.851832389831543,
      0.8532047271728516,
      0.8677927255630493,
      0.8588374853134155,
      0.844495415687561,
      0.8442468047142029,
      0.8606953620910645,
      0.8452750444412231,
      0.8614367246627808,
      0.8310779929161072,
      0.8194193840026855,
      0.828550398349762,
      0.8494195938110352,
      0.8608907461166382,
      0.8490955233573914,
      0.8430768251419067,
      0.8557640314102173,
      0.8581845164299011,
      0.840603232383728,
      0.8292236924171448,
      0.8433072566986084,
      0.84672611951828,
      0.8191518783569336,
      0.8202908039093018,
      0.8279165029525757,
      0.8038597106933594,
      0.7966562509536743,
      0.794153094291687,
      0.9997662305831909,
      0.9998873472213745,
      0.9999368786811829,
      0.9998086094856262,
      0.9995028972625732,
      0.9973447322845459,
      0.9825972318649292,
      0.9883480072021484,
      0.9711735248565674,
      0.9714750647544861,
      0.9945239424705505,
      0.9995263814926147,
      0.9996910095214844,
      0.9997072219848633,
      0.9998779296875,
      0.9999001026153564,
      0.9999045729637146,
      0.9999498724937439,
      0.9999178647994995,
      0.9999404549598694,
      0.9999663829803467,
      0.9999603033065796,
      0.999960720539093,
      0.9999457597732544,
      0.9998698234558105,
      0.9997118711471558,
      0.9986510872840881,
      0.9980616569519043,
      0.9873545169830322,
      0.9893395900726318,
      0.9695416688919067,
      0.9542651176452637,
      0.977535605430603,
      0.9710500240325928,
      0.9926652312278748,
      0.9992270469665527,
      0.9998645782470703,
      0.9999027848243713,
      0.9998714327812195,
      0.9999408721923828,
      0.9999595880508423,
      0.9999004006385803,
      0.9998723268508911,
      0.9999517798423767,
      0.9999567866325378,
      0.9999721050262451,
      0.9999464750289917,
      0.999962329864502,
      0.9999767541885376,
      0.9999676942825317,
      0.9999653100967407,
      0.9999417066574097,
      0.9998942017555237,
      0.9993337392807007,
      0.9978289604187012,
      0.9986929297447205,
      0.9845092296600342,
      0.9870837926864624,
      0.9637230038642883,
      0.9621576070785522,
      0.988964319229126,
      0.9959919452667236,
      0.9998193979263306,
      0.999923825263977,
      0.999936044216156,
      0.9999499320983887,
      0.9999796152114868,
      0.9999417662620544,
      0.9999390244483948,
      0.9999818801879883,
      0.9999679327011108,
      0.9999491572380066,
      0.9999276399612427,
      0.9999569058418274,
      0.9999678134918213,
      0.9999727606773376,
      0.999911367893219,
      0.9999078512191772,
      0.9995809197425842,
      0.9994699954986572,
      0.9909294247627258,
      0.9728827476501465,
      0.939697265625,
      0.8993899822235107,
      0.9297652244567871,
      0.9653995037078857,
      0.9974484443664551,
      0.9980153441429138,
      0.9781683683395386,
      0.9858499765396118,
      0.9656636714935303,
      0.9598664045333862,
      0.9882727861404419,
      0.9916568994522095,
      0.9995548725128174,
      0.9998753070831299,
      0.999941349029541,
      0.9999479055404663,
      0.9999462962150574,
      0.9999387264251709,
      0.9999616146087646,
      0.9999130964279175,
      0.9999527335166931,
      0.9999658465385437,
      0.9999615550041199,
      0.999961256980896,
      0.999910295009613,
      0.999895453453064,
      0.9995238780975342,
      0.9918150305747986,
      0.9842991828918457,
      0.9883705973625183,
      0.9724162220954895,
      0.9838221669197083,
      0.9697399139404297,
      0.9637671113014221,
      0.9907590746879578,
      0.9963698983192444,
      0.9997929930686951,
      0.9998912811279297,
      0.9999555349349976,
      0.9999484419822693,
      0.9999193549156189,
      0.999941349029541,
      0.9999313950538635,
      0.9999500513076782,
      0.9999116063117981,
      0.9998798966407776,
      0.9998480677604675,
      0.9999287724494934,
      0.9999557137489319,
      0.9998346567153931,
      0.999549388885498,
      0.9934912919998169,
      0.9896959066390991,
      0.9590743780136108,
      0.9487872123718262,
      0.9712551832199097,
      0.9622616171836853,
      0.9782077074050903,
      0.9712214469909668,
      0.9723474979400635,
      0.9956958293914795,
      0.9997824430465698,
      0.9998669624328613,
      0.9996370077133179,
      0.9996864199638367,
      0.999799907207489,
      0.9998143315315247,
      0.9997801184654236
    ],
    [
      0.8143303394317627,
      0.8340097665786743,
      0.8504619002342224,
      0.8677552938461304,
      0.8459527492523193,
      0.8462841510772705,
      0.8602989912033081,
      0.8591094017028809,
      0.8553168177604675,
      0.8547549247741699,
      0.8764870166778564,
      0.8599671721458435,
      0.8505066633224487,
      0.8706951141357422,
      0.8710111975669861,
      0.8524566292762756,
      0.8483143448829651,
      0.8836052417755127,
      0.8825494647026062,
      0.8709105849266052,
      0.8737738132476807,
      0.9227970838546753,
      0.9220627546310425,
      0.8716090321540833,
      0.8521671295166016,
      0.8764450550079346,
      0.8636358976364136,
      0.8162606954574585,
      0.8570789694786072,
      0.8649705052375793,
      0.8364492058753967,
      0.8474127054214478,
      0.876914381980896,
      0.8624799251556396,
      0.8635989427566528,
      0.8781071901321411,
      0.8684712648391724,
      0.8563787341117859,
      0.8579198122024536,
      0.8713357448577881,
      0.855932891368866,
      0.8706528544425964,
      0.8429532647132874,
      0.8302395939826965,
      0.8385699391365051,
      0.8609859943389893,
      0.8703683614730835,
      0.8572896122932434,
      0.8517535328865051,
      0.8648509979248047,
      0.8654793500900269,
      0.8477579951286316,
      0.8365908861160278,
      0.8504396080970764,
      0.8536259531974792,
      0.8266206979751587,
      0.8280016183853149,
      0.8350328207015991,
      0.8114025592803955,
      0.804661214351654,
      0.8018209934234619,
      0.99976646900177,
      0.9998882412910461,
      0.9999386072158813,
      0.9998182654380798,
      0.9995512962341309,
      0.9976232051849365,
      0.9838999509811401,
      0.9892460107803345,
      0.973210334777832,
      0.9736018180847168,
      0.9951274394989014,
      0.9995974898338318,
      0.9997221827507019,
      0.9997329711914062,
      0.9998874068260193,
      0.9999041557312012,
      0.9999076128005981,
      0.9999513030052185,
      0.9999188184738159,
      0.9999406337738037,
      0.9999668002128601,
      0.9999604225158691,
      0.9999614357948303,
      0.9999485015869141,
      0.9998778104782104,
      0.9997497797012329,
      0.9989373683929443,
      0.9983322620391846,
      0.9884500503540039,
      0.990079939365387,
      0.9715260863304138,
      0.9572703838348389,
      0.9791114330291748,
      0.9729805588722229,
      0.9933962225914001,
      0.9993227124214172,
      0.9998748302459717,
      0.9999069571495056,
      0.9998734593391418,
      0.9999436140060425,
      0.999961793422699,
      0.9999018907546997,
      0.999873161315918,
      0.9999526143074036,
      0.9999574422836304,
      0.9999728202819824,
      0.9999469518661499,
      0.9999626278877258,
      0.9999771118164062,
      0.9999678134918213,
      0.9999659657478333,
      0.9999467730522156,
      0.9999062418937683,
      0.9994408488273621,
      0.99815434217453,
      0.9988716840744019,
      0.9858049750328064,
      0.9881895184516907,
      0.9664263129234314,
      0.9648367166519165,
      0.989883303642273,
      0.9964882135391235,
      0.9998421669006348,
      0.9999321103096008,
      0.9999414086341858,
      0.999951958656311,
      0.9999810457229614,
      0.9999434947967529,
      0.9999403357505798,
      0.9999824166297913,
      0.9999691247940063,
      0.9999500513076782,
      0.99992835521698,
      0.9999576807022095,
      0.9999682903289795,
      0.9999738335609436,
      0.9999200701713562,
      0.9999184608459473,
      0.9996492862701416,
      0.9995321035385132,
      0.9917246699333191,
      0.9751898050308228,
      0.9437838792800903,
      0.9049030542373657,
      0.9329161047935486,
      0.9674594402313232,
      0.9977499842643738,
      0.9982630610466003,
      0.9796283841133118,
      0.9872291088104248,
      0.9685308337211609,
      0.9630424976348877,
      0.9892643094062805,
      0.9917452931404114,
      0.9996116757392883,
      0.9998853802680969,
      0.9999455213546753,
      0.9999526143074036,
      0.9999499320983887,
      0.9999406337738037,
      0.9999634027481079,
      0.9999145865440369,
      0.9999533891677856,
      0.9999668002128601,
      0.9999626874923706,
      0.9999632835388184,
      0.9999200701713562,
      0.9999056458473206,
      0.9995865225791931,
      0.992500901222229,
      0.9854254126548767,
      0.9892574548721313,
      0.9744120836257935,
      0.9849750399589539,
      0.972176730632782,
      0.9667382836341858,
      0.9916322827339172,
      0.9967489838600159,
      0.999814510345459,
      0.999902069568634,
      0.9999588131904602,
      0.9999513626098633,
      0.999925971031189,
      0.9999446868896484,
      0.9999334812164307,
      0.9999521970748901,
      0.9999158978462219,
      0.9998829364776611,
      0.9998583793640137,
      0.9999322295188904,
      0.999958872795105,
      0.9998509883880615,
      0.9995879530906677,
      0.9939016699790955,
      0.9902974367141724,
      0.9611214995384216,
      0.9514592885971069,
      0.9731552600860596,
      0.9649306535720825,
      0.9797703623771667,
      0.9734853506088257,
      0.9747760891914368,
      0.9960818290710449,
      0.999803364276886,
      0.9998776912689209,
      0.9996678829193115,
      0.9997076392173767,
      0.9998103380203247,
      0.9998201131820679,
      0.9997869729995728
    ],
    [
      0.8246825933456421,
      0.8426386713981628,
      0.8603002429008484,
      0.8755412101745605,
      0.8564622402191162,
      0.8566521406173706,
      0.8690806031227112,
      0.8694447875022888,
      0.8669930696487427,
      0.8658629655838013,
      0.8853657841682434,
      0.8702276945114136,
      0.8611183166503906,
      0.8793900012969971,
      0.8789382576942444,
      0.8615050911903381,
      0.8576840162277222,
      0.890804648399353,
      0.8916827440261841,
      0.879642903804779,
      0.8807370662689209,
      0.9275810122489929,
      0.927439272403717,
      0.8807746767997742,
      0.8622884154319763,
      0.885159969329834,
      0.8728201389312744,
      0.82708740234375,
      0.8659942746162415,
      0.8752132058143616,
      0.8468719720840454,
      0.8571197390556335,
      0.8862829208374023,
      0.8738411664962769,
      0.8745040893554688,
      0.8895400762557983,
      0.878703773021698,
      0.8701056241989136,
      0.8716906309127808,
      0.883450984954834,
      0.8673996925354004,
      0.8806373476982117,
      0.8552180528640747,
      0.8403380513191223,
      0.8494566082954407,
      0.8725811839103699,
      0.8806700706481934,
      0.8662418723106384,
      0.8623571991920471,
      0.8747940063476562,
      0.8737140893936157,
      0.8556540012359619,
      0.8453139066696167,
      0.8589423894882202,
      0.8623387813568115,
      0.8355081081390381,
      0.8367340564727783,
      0.8424822092056274,
      0.8196660876274109,
      0.8137657642364502,
      0.8096238374710083,
      0.9997669458389282,
      0.9998894333839417,
      0.9999403357505798,
      0.9998279809951782,
      0.9996030926704407,
      0.9979142546653748,
      0.9854550361633301,
      0.9903460144996643,
      0.9755728840827942,
      0.9760736227035522,
      0.9958208799362183,
      0.9996703863143921,
      0.9997584223747253,
      0.999765157699585,
      0.9998977184295654,
      0.9999093413352966,
      0.9999116063117981,
      0.999953031539917,
      0.9999201893806458,
      0.999941349029541,
      0.9999672770500183,
      0.9999606013298035,
      0.9999620318412781,
      0.9999511241912842,
      0.9998853206634521,
      0.9997818470001221,
      0.9991541504859924,
      0.9985977411270142,
      0.9896758198738098,
      0.991153359413147,
      0.9736697673797607,
      0.9605929851531982,
      0.981103241443634,
      0.9752404689788818,
      0.9943235516548157,
      0.9994285106658936,
      0.999885082244873,
      0.9999111294746399,
      0.9998756647109985,
      0.9999463558197021,
      0.999962568283081,
      0.999902069568634,
      0.9998733401298523,
      0.9999531507492065,
      0.9999580383300781,
      0.9999732971191406,
      0.9999477863311768,
      0.9999628663063049,
      0.9999774098396301,
      0.9999678730964661,
      0.9999664425849915,
      0.9999511241912842,
      0.9999167323112488,
      0.9995314478874207,
      0.9985564947128296,
      0.9990578293800354,
      0.9874807000160217,
      0.9893829822540283,
      0.9692674279212952,
      0.9677782654762268,
      0.990727961063385,
      0.9969761967658997,
      0.9998632669448853,
      0.9999386072158813,
      0.999945878982544,
      0.9999544024467468,
      0.9999821782112122,
      0.9999449849128723,
      0.9999409914016724,
      0.9999828934669495,
      0.9999696612358093,
      0.9999513030052185,
      0.999931275844574,
      0.9999587535858154,
      0.9999687075614929,
      0.9999747276306152,
      0.9999277591705322,
      0.9999278783798218,
      0.9997093081474304,
      0.9995949268341064,
      0.9926156401634216,
      0.9778252840042114,
      0.9486029744148254,
      0.9117006063461304,
      0.936836838722229,
      0.9698249101638794,
      0.9980670809745789,
      0.9985005855560303,
      0.981352686882019,
      0.9881162643432617,
      0.97144615650177,
      0.9662078619003296,
      0.9902634620666504,
      0.9925258159637451,
      0.9996621012687683,
      0.999897837638855,
      0.99994957447052,
      0.9999536275863647,
      0.9999532699584961,
      0.9999427199363708,
      0.9999650716781616,
      0.9999186992645264,
      0.9999544024467468,
      0.9999675750732422,
      0.999963641166687,
      0.9999649524688721,
      0.9999288320541382,
      0.9999147653579712,
      0.9996445178985596,
      0.9931684136390686,
      0.9865698218345642,
      0.9901133179664612,
      0.9761401414871216,
      0.9861680269241333,
      0.9745771884918213,
      0.9697325825691223,
      0.9924651384353638,
      0.9970952868461609,
      0.9998334646224976,
      0.9999109506607056,
      0.9999614357948303,
      0.9999537467956543,
      0.9999316930770874,
      0.9999476671218872,
      0.9999351501464844,
      0.999954104423523,
      0.9999199509620667,
      0.9998912811279297,
      0.9998638033866882,
      0.9999353289604187,
      0.9999616742134094,
      0.9998654127120972,
      0.9996256232261658,
      0.9944891929626465,
      0.9909355640411377,
      0.9633269309997559,
      0.9542297124862671,
      0.9750618934631348,
      0.9676730632781982,
      0.9813299775123596,
      0.9758909940719604,
      0.9772897362709045,
      0.9964554309844971,
      0.9998217225074768,
      0.9998865723609924,
      0.9996940493583679,
      0.9997251629829407,
      0.9998191595077515,
      0.9998261332511902,
      0.9997938871383667
    ],
    [
      0.8330843448638916,
      0.8503875732421875,
      0.8690131902694702,
      0.8831023573875427,
      0.8655163645744324,
      0.8645339012145996,
      0.8767147064208984,
      0.8787206411361694,
      0.877880334854126,
      0.876011073589325,
      0.8933403491973877,
      0.8807265162467957,
      0.8714891672134399,
      0.8878119587898254,
      0.8870675563812256,
      0.8706651926040649,
      0.8665944337844849,
      0.8981505632400513,
      0.8991076350212097,
      0.8871695399284363,
      0.8869825601577759,
      0.9318259954452515,
      0.9319310784339905,
      0.8891275525093079,
      0.8705743551254272,
      0.8930950164794922,
      0.8815047144889832,
      0.8371304273605347,
      0.8746519684791565,
      0.885172963142395,
      0.8582653999328613,
      0.8683120012283325,
      0.8954885005950928,
      0.8853725790977478,
      0.8846079111099243,
      0.8992760181427002,
      0.8882089853286743,
      0.8823106288909912,
      0.8823107481002808,
      0.8937463760375977,
      0.8768856525421143,
      0.8891032934188843,
      0.8656343221664429,
      0.8504947423934937,
      0.8595619797706604,
      0.8832714557647705,
      0.890807569026947,
      0.8773030042648315,
      0.8738973736763,
      0.8846258521080017,
      0.8832864165306091,
      0.865252673625946,
      0.8553752899169922,
      0.8688905835151672,
      0.870862603187561,
      0.8447989225387573,
      0.8457291126251221,
      0.8502311110496521,
      0.8271967172622681,
      0.8224539756774902,
      0.8176466822624207,
      0.9997677803039551,
      0.9998906254768372,
      0.9999418258666992,
      0.9998347759246826,
      0.9996399283409119,
      0.9981256723403931,
      0.9866803884506226,
      0.991135835647583,
      0.9774890542030334,
      0.9780037999153137,
      0.9962383508682251,
      0.9997155666351318,
      0.9997813105583191,
      0.9997866153717041,
      0.9999052882194519,
      0.9999133944511414,
      0.9999150037765503,
      0.9999544024467468,
      0.9999215006828308,
      0.999941885471344,
      0.9999676942825317,
      0.999960720539093,
      0.9999622106552124,
      0.9999528527259827,
      0.9998900890350342,
      0.9998027682304382,
      0.9992990493774414,
      0.9987784624099731,
      0.9906333088874817,
      0.9916268587112427,
      0.9753780961036682,
      0.9634369611740112,
      0.9826899766921997,
      0.9771876931190491,
      0.995123028755188,
      0.9995002150535583,
      0.999893069267273,
      0.9999145865440369,
      0.9998774528503418,
      0.9999483823776245,
      0.9999632239341736,
      0.9999030232429504,
      0.9998739957809448,
      0.9999539256095886,
      0.9999586343765259,
      0.9999737739562988,
      0.9999483227729797,
      0.9999631643295288,
      0.9999775290489197,
      0.9999680519104004,
      0.9999669194221497,
      0.9999542832374573,
      0.999923586845398,
      0.999588668346405,
      0.9988893866539001,
      0.9992011189460754,
      0.9887810945510864,
      0.9903748631477356,
      0.9716614484786987,
      0.9697991609573364,
      0.9913504123687744,
      0.9973275065422058,
      0.9998784065246582,
      0.9999450445175171,
      0.9999498128890991,
      0.9999565482139587,
      0.9999830722808838,
      0.9999463558197021,
      0.999941885471344,
      0.9999832510948181,
      0.999970555305481,
      0.999951958656311,
      0.9999317526817322,
      0.9999595284461975,
      0.9999690055847168,
      0.9999754428863525,
      0.9999337196350098,
      0.9999350309371948,
      0.9997506141662598,
      0.9996440410614014,
      0.9932883977890015,
      0.9800167083740234,
      0.9528278112411499,
      0.9180113077163696,
      0.9403976202011108,
      0.972621738910675,
      0.9982776045799255,
      0.9986934065818787,
      0.9832268953323364,
      0.9893994927406311,
      0.9740896821022034,
      0.9691846966743469,
      0.9911504983901978,
      0.9932698607444763,
      0.999703049659729,
      0.9999080896377563,
      0.9999533295631409,
      0.9999561309814453,
      0.9999561905860901,
      0.9999442100524902,
      0.999966025352478,
      0.9999173283576965,
      0.9999544024467468,
      0.999968409538269,
      0.9999645948410034,
      0.9999666810035706,
      0.9999357461929321,
      0.9999218583106995,
      0.9996851086616516,
      0.9937160015106201,
      0.9876360297203064,
      0.9910684823989868,
      0.9782277345657349,
      0.9875215888023376,
      0.9767517447471619,
      0.9727287292480469,
      0.9932717680931091,
      0.9974218606948853,
      0.9998501539230347,
      0.9999191164970398,
      0.9999641180038452,
      0.9999561905860901,
      0.9999369978904724,
      0.9999504685401917,
      0.9999369382858276,
      0.9999527931213379,
      0.9999240636825562,
      0.9998992681503296,
      0.9998716711997986,
      0.9999386072158813,
      0.9999642968177795,
      0.9998738765716553,
      0.9995976686477661,
      0.9935125112533569,
      0.9912181496620178,
      0.9656808376312256,
      0.9573030471801758,
      0.9771073460578918,
      0.9707486629486084,
      0.9831160306930542,
      0.978571891784668,
      0.979977548122406,
      0.9968395233154297,
      0.9998382925987244,
      0.9998946189880371,
      0.9997183680534363,
      0.9997416138648987,
      0.9998278617858887,
      0.9998323917388916,
      0.9998010396957397
    ],
    [
      0.8413639068603516,
      0.8584990501403809,
      0.8769881725311279,
      0.8905647397041321,
      0.8744177222251892,
      0.87238609790802,
      0.8841605186462402,
      0.8876463770866394,
      0.8870739936828613,
      0.8846878409385681,
      0.9005844593048096,
      0.8902040123939514,
      0.8813081979751587,
      0.8953471183776855,
      0.8948191404342651,
      0.8791260123252869,
      0.874047040939331,
      0.9049605131149292,
      0.9058846235275269,
      0.8939607739448547,
      0.8947117328643799,
      0.9365299940109253,
      0.9365774393081665,
      0.897884726524353,
      0.8786036968231201,
      0.9007325172424316,
      0.8902497291564941,
      0.8474671244621277,
      0.8825774192810059,
      0.8947371244430542,
      0.8692456483840942,
      0.8787845969200134,
      0.9039382934570312,
      0.8958858251571655,
      0.8939765095710754,
      0.9075095653533936,
      0.8968497514724731,
      0.892219066619873,
      0.8927218317985535,
      0.9023059606552124,
      0.8859238624572754,
      0.8966829776763916,
      0.8750332593917847,
      0.8599346876144409,
      0.8698691725730896,
      0.8929760456085205,
      0.8995786905288696,
      0.886231005191803,
      0.8836077451705933,
      0.8935645818710327,
      0.8919045925140381,
      0.8734084367752075,
      0.8649746179580688,
      0.878049910068512,
      0.8781152963638306,
      0.8528307676315308,
      0.8548041582107544,
      0.8577679395675659,
      0.8345537781715393,
      0.8300247192382812,
      0.826421856880188,
      0.9997684359550476,
      0.9998915791511536,
      0.9999430775642395,
      0.9998407363891602,
      0.9996722340583801,
      0.9983413219451904,
      0.9878151416778564,
      0.9918825030326843,
      0.979303777217865,
      0.9797637462615967,
      0.9966070055961609,
      0.9997481107711792,
      0.999798595905304,
      0.9998034834861755,
      0.9999111294746399,
      0.9999164342880249,
      0.99991774559021,
      0.9999556541442871,
      0.9999225735664368,
      0.999942421913147,
      0.9999681711196899,
      0.9999608397483826,
      0.9999625086784363,
      0.999954104423523,
      0.9998935461044312,
      0.9998186826705933,
      0.9994034171104431,
      0.998918890953064,
      0.9914360642433167,
      0.9922691583633423,
      0.9770678281784058,
      0.9659290313720703,
      0.9841234683990479,
      0.9790905117988586,
      0.9959102869033813,
      0.9995605945587158,
      0.9999001622200012,
      0.99991774559021,
      0.9998793005943298,
      0.9999501705169678,
      0.9999644160270691,
      0.9999037384986877,
      0.999874472618103,
      0.999954342842102,
      0.9999590516090393,
      0.9999743103981018,
      0.999949038028717,
      0.9999632835388184,
      0.9999778270721436,
      0.9999681711196899,
      0.9999673366546631,
      0.9999565482139587,
      0.9999287128448486,
      0.9996272325515747,
      0.9990858435630798,
      0.9993079304695129,
      0.9898756742477417,
      0.9912034869194031,
      0.9736679792404175,
      0.9720222353935242,
      0.9920408129692078,
      0.9976139664649963,
      0.9998908042907715,
      0.9999496340751648,
      0.9999529719352722,
      0.9999582767486572,
      0.9999836683273315,
      0.9999478459358215,
      0.9999428987503052,
      0.9999838471412659,
      0.999971866607666,
      0.9999527931213379,
      0.9999324679374695,
      0.99996018409729,
      0.9999694228172302,
      0.9999760389328003,
      0.9999377727508545,
      0.9999395608901978,
      0.9997768402099609,
      0.9996767044067383,
      0.9937859773635864,
      0.9816725850105286,
      0.9562798738479614,
      0.922803521156311,
      0.943062961101532,
      0.9743576049804688,
      0.9984321594238281,
      0.9987463355064392,
      0.9847416281700134,
      0.99053555727005,
      0.9762426614761353,
      0.9714838266372681,
      0.9918842315673828,
      0.9938614368438721,
      0.9997372627258301,
      0.9999162554740906,
      0.9999562501907349,
      0.999957799911499,
      0.9999587535858154,
      0.9999452829360962,
      0.9999673366546631,
      0.9999182224273682,
      0.9999552369117737,
      0.999968945980072,
      0.9999653697013855,
      0.9999678730964661,
      0.9999397397041321,
      0.9999268651008606,
      0.9997151494026184,
      0.9942074418067932,
      0.9885240793228149,
      0.9918220043182373,
      0.9799197912216187,
      0.9886559844017029,
      0.9787926077842712,
      0.9751006960868835,
      0.9939274787902832,
      0.9977332353591919,
      0.9998636245727539,
      0.9999253153800964,
      0.9999658465385437,
      0.9999580383300781,
      0.9999406337738037,
      0.9999527335166931,
      0.9999380111694336,
      0.9999547004699707,
      0.999927282333374,
      0.999904990196228,
      0.9998781085014343,
      0.9999409914016724,
      0.9999662637710571,
      0.9998838901519775,
      0.9996257424354553,
      0.9939500689506531,
      0.9918060302734375,
      0.9676594734191895,
      0.9596767425537109,
      0.9788635969161987,
      0.9732270240783691,
      0.984583854675293,
      0.9807299375534058,
      0.982204794883728,
      0.9971441030502319,
      0.9998503923416138,
      0.999900758266449,
      0.9997361302375793,
      0.9997541904449463,
      0.999834418296814,
      0.999836802482605,
      0.9998060464859009
    ],
    [
      0.8518015146255493,
      0.868088960647583,
      0.8852928876876831,
      0.8994783163070679,
      0.885360598564148,
      0.8830404281616211,
      0.8925334811210632,
      0.8972258567810059,
      0.8966307044029236,
      0.8922826051712036,
      0.9075916409492493,
      0.8991876840591431,
      0.8906641006469727,
      0.901889443397522,
      0.9031083583831787,
      0.8894587755203247,
      0.8826966285705566,
      0.912144660949707,
      0.9140231013298035,
      0.9013452529907227,
      0.9030516147613525,
      0.9418519139289856,
      0.9420257806777954,
      0.9085968136787415,
      0.8905214071273804,
      0.9102223515510559,
      0.9010784029960632,
      0.8642082214355469,
      0.8944261074066162,
      0.905871570110321,
      0.8821728229522705,
      0.8925368189811707,
      0.9133740663528442,
      0.9070149660110474,
      0.9047426581382751,
      0.9164988994598389,
      0.9067927598953247,
      0.9022516012191772,
      0.9041669368743896,
      0.9115375280380249,
      0.8972146511077881,
      0.9062380790710449,
      0.887973964214325,
      0.8738489151000977,
      0.8833014965057373,
      0.9033502340316772,
      0.9089640974998474,
      0.8968489170074463,
      0.8949666619300842,
      0.9032689929008484,
      0.9015721082687378,
      0.8830212950706482,
      0.8764991760253906,
      0.8888330459594727,
      0.8880524039268494,
      0.8633452653884888,
      0.8666291236877441,
      0.8675746917724609,
      0.8444129228591919,
      0.8400411605834961,
      0.8381516933441162,
      0.9997655153274536,
      0.9998922348022461,
      0.9999440312385559,
      0.9998451471328735,
      0.9996827244758606,
      0.9985492825508118,
      0.9889863729476929,
      0.9926157593727112,
      0.9813026189804077,
      0.9815121293067932,
      0.9969004988670349,
      0.9997722506523132,
      0.999810516834259,
      0.9998176097869873,
      0.9999163746833801,
      0.9999198317527771,
      0.9999220967292786,
      0.9999573826789856,
      0.9999238848686218,
      0.9999427795410156,
      0.999968409538269,
      0.9999607801437378,
      0.999962568283081,
      0.9999555945396423,
      0.999891459941864,
      0.9998272657394409,
      0.9994404315948486,
      0.9990258812904358,
      0.9920830130577087,
      0.9928684234619141,
      0.978952169418335,
      0.9685070514678955,
      0.9854657649993896,
      0.9812065958976746,
      0.9963536858558655,
      0.9995974898338318,
      0.9999063611030579,
      0.9999197125434875,
      0.9998804330825806,
      0.9999514818191528,
      0.9999653100967407,
      0.9999045133590698,
      0.999875009059906,
      0.9999549388885498,
      0.9999598264694214,
      0.9999748468399048,
      0.9999494552612305,
      0.9999635815620422,
      0.9999781847000122,
      0.9999660849571228,
      0.9999671578407288,
      0.9999576807022095,
      0.999930202960968,
      0.9996337890625,
      0.9991597533226013,
      0.9993833899497986,
      0.9908075332641602,
      0.9920296669006348,
      0.9759110808372498,
      0.9744648933410645,
      0.9926989674568176,
      0.9978393316268921,
      0.9999001622200012,
      0.9999532699584961,
      0.999955952167511,
      0.9999603629112244,
      0.9999852180480957,
      0.9999502897262573,
      0.9999457001686096,
      0.9999845027923584,
      0.9999724626541138,
      0.9999539852142334,
      0.9999334812164307,
      0.9999594688415527,
      0.9999697208404541,
      0.9999762177467346,
      0.9999394416809082,
      0.9999403953552246,
      0.999782145023346,
      0.9996266961097717,
      0.9937135577201843,
      0.9824674725532532,
      0.9586703777313232,
      0.9269706010818481,
      0.9452343583106995,
      0.9753983020782471,
      0.9981970191001892,
      0.9986364245414734,
      0.9859063625335693,
      0.9915623664855957,
      0.9785537719726562,
      0.9741764664649963,
      0.9927233457565308,
      0.9945214986801147,
      0.9997597336769104,
      0.999922513961792,
      0.9999588131904602,
      0.9999596476554871,
      0.9999611377716064,
      0.999947190284729,
      0.9999685287475586,
      0.9999199509620667,
      0.9999560117721558,
      0.9999697208404541,
      0.9999662041664124,
      0.9999688863754272,
      0.9999419450759888,
      0.9999297261238098,
      0.9997294545173645,
      0.9943865537643433,
      0.9891623258590698,
      0.992387592792511,
      0.98151695728302,
      0.9899191856384277,
      0.9811801314353943,
      0.977670431137085,
      0.9945802092552185,
      0.9980526566505432,
      0.9998756647109985,
      0.9999305009841919,
      0.9999675154685974,
      0.9999595880508423,
      0.9999443888664246,
      0.9999547004699707,
      0.9999390840530396,
      0.999955415725708,
      0.9999291300773621,
      0.9999099373817444,
      0.999883770942688,
      0.9999428391456604,
      0.9999681115150452,
      0.9998918175697327,
      0.9996538162231445,
      0.9944561123847961,
      0.9925130009651184,
      0.9702826738357544,
      0.9626268148422241,
      0.9808669090270996,
      0.9761202931404114,
      0.9860624670982361,
      0.9831311106681824,
      0.9845283627510071,
      0.9974256753921509,
      0.9998623132705688,
      0.9999063611030579,
      0.9997517466545105,
      0.9997645020484924,
      0.9998403787612915,
      0.9998406767845154,
      0.9998117685317993
    ],
    [
      0.8650363683700562,
      0.8809976577758789,
      0.8945313096046448,
      0.9101735353469849,
      0.899593710899353,
      0.8973223567008972,
      0.9024878740310669,
      0.9083846211433411,
      0.9068810939788818,
      0.900417149066925,
      0.9148955345153809,
      0.9084279537200928,
      0.9001510143280029,
      0.9087170362472534,
      0.9124278426170349,
      0.9002605080604553,
      0.891932487487793,
      0.920741081237793,
      0.9213082194328308,
      0.9094166159629822,
      0.9120486378669739,
      0.9465944170951843,
      0.9467408657073975,
      0.916614294052124,
      0.9048128128051758,
      0.920574426651001,
      0.9137564301490784,
      0.8879450559616089,
      0.9090640544891357,
      0.9181833267211914,
      0.8982175588607788,
      0.9112880825996399,
      0.9242965579032898,
      0.9192558526992798,
      0.9181071519851685,
      0.9276048541069031,
      0.9182376265525818,
      0.9139872789382935,
      0.9175478219985962,
      0.921827495098114,
      0.9108227491378784,
      0.9184196591377258,
      0.9057236909866333,
      0.8951935768127441,
      0.8997939825057983,
      0.9166109561920166,
      0.9217953681945801,
      0.9103584885597229,
      0.9083906412124634,
      0.9152911901473999,
      0.9145474433898926,
      0.8972465991973877,
      0.8916906118392944,
      0.903727650642395,
      0.9027902483940125,
      0.8804539442062378,
      0.8842383623123169,
      0.8818614482879639,
      0.8578587174415588,
      0.8520563840866089,
      0.853546679019928,
      0.9997662305831909,
      0.9998927712440491,
      0.9999446868896484,
      0.9998447895050049,
      0.9996790885925293,
      0.9986037611961365,
      0.989865779876709,
      0.9926766753196716,
      0.9834599494934082,
      0.9832836985588074,
      0.9970343708992004,
      0.999778687953949,
      0.999804675579071,
      0.9998205304145813,
      0.9999175071716309,
      0.9999207258224487,
      0.9999231696128845,
      0.9999564290046692,
      0.9999246001243591,
      0.9999431371688843,
      0.9999687671661377,
      0.9999600648880005,
      0.9999629259109497,
      0.9999553561210632,
      0.9998891353607178,
      0.9998093247413635,
      0.9992691278457642,
      0.9990564584732056,
      0.992363691329956,
      0.9929562211036682,
      0.9810529947280884,
      0.9717681407928467,
      0.986851155757904,
      0.9839316010475159,
      0.9967501759529114,
      0.9996271133422852,
      0.9999111890792847,
      0.999922513961792,
      0.999882698059082,
      0.9999527335166931,
      0.9999662637710571,
      0.9999060034751892,
      0.9998766183853149,
      0.9999555945396423,
      0.9999604821205139,
      0.9999755024909973,
      0.9999504685401917,
      0.99996417760849,
      0.9999790191650391,
      0.9999672174453735,
      0.9999673962593079,
      0.9999569058418274,
      0.9999268651008606,
      0.999589204788208,
      0.9991106390953064,
      0.9994214773178101,
      0.9915689826011658,
      0.9927948117256165,
      0.9784426093101501,
      0.9775010943412781,
      0.9933252930641174,
      0.998080849647522,
      0.9999098181724548,
      0.9999561309814453,
      0.9999587535858154,
      0.999961793422699,
      0.9999842643737793,
      0.9999513030052185,
      0.9999443292617798,
      0.9999848008155823,
      0.9999733567237854,
      0.9999545812606812,
      0.9999353885650635,
      0.9999608397483826,
      0.999970555305481,
      0.9999765157699585,
      0.9999399781227112,
      0.9999379515647888,
      0.9997507929801941,
      0.9995101690292358,
      0.9931252002716064,
      0.9829794764518738,
      0.960671067237854,
      0.9322111010551453,
      0.9477183818817139,
      0.9771028757095337,
      0.9982506036758423,
      0.9987983107566833,
      0.9875465631484985,
      0.9927112460136414,
      0.9811351299285889,
      0.9777624011039734,
      0.9937638640403748,
      0.9954209923744202,
      0.9997989535331726,
      0.9999293088912964,
      0.9999613165855408,
      0.9999611973762512,
      0.9999631643295288,
      0.9999488592147827,
      0.9999695420265198,
      0.9999223351478577,
      0.9999567866325378,
      0.9999707341194153,
      0.9999670386314392,
      0.9999697804450989,
      0.9999442100524902,
      0.999931275844574,
      0.9997380375862122,
      0.9944223761558533,
      0.9900985360145569,
      0.9932336211204529,
      0.9840489029884338,
      0.9913599491119385,
      0.9840861558914185,
      0.9808940887451172,
      0.9953749179840088,
      0.9984266757965088,
      0.9998883008956909,
      0.9999353289604187,
      0.9999683499336243,
      0.9999614357948303,
      0.9999480843544006,
      0.9999569654464722,
      0.9999403953552246,
      0.9999572038650513,
      0.9999323487281799,
      0.999915599822998,
      0.9998900294303894,
      0.9999455213546753,
      0.9999690651893616,
      0.9999003410339355,
      0.9996784329414368,
      0.994972825050354,
      0.9932488203048706,
      0.973057746887207,
      0.9658706188201904,
      0.9831424355506897,
      0.9789559245109558,
      0.9877222776412964,
      0.9860943555831909,
      0.9872967600822449,
      0.9977456331253052,
      0.9998744130134583,
      0.999912679195404,
      0.9997706413269043,
      0.9997780323028564,
      0.9998475909233093,
      0.9998463988304138,
      0.9998182058334351
    ],
    [
      0.8810253143310547,
      0.8958210945129395,
      0.906470000743866,
      0.9211488962173462,
      0.9143286943435669,
      0.9129288792610168,
      0.9141201972961426,
      0.9201470613479614,
      0.9189488887786865,
      0.9128226041793823,
      0.9241895079612732,
      0.9194170236587524,
      0.9112606048583984,
      0.9184579849243164,
      0.9236160516738892,
      0.9145340323448181,
      0.9063352346420288,
      0.9310746192932129,
      0.9295196533203125,
      0.9199413657188416,
      0.9211629629135132,
      0.951579213142395,
      0.9522756338119507,
      0.9268512725830078,
      0.924964964389801,
      0.9332690834999084,
      0.9298220872879028,
      0.916405439376831,
      0.9266183376312256,
      0.9318723678588867,
      0.9178407192230225,
      0.9304847121238708,
      0.9362934231758118,
      0.9317194223403931,
      0.9311178922653198,
      0.9390003681182861,
      0.9295858144760132,
      0.9256289005279541,
      0.9291498064994812,
      0.9317589402198792,
      0.9231235384941101,
      0.9291029572486877,
      0.9211267232894897,
      0.9149367809295654,
      0.9166321754455566,
      0.9300875663757324,
      0.9348137378692627,
      0.9253501892089844,
      0.9246453046798706,
      0.9291293621063232,
      0.9290030002593994,
      0.9158762693405151,
      0.9135222434997559,
      0.920681357383728,
      0.9205543994903564,
      0.9038383364677429,
      0.9067553281784058,
      0.9003092050552368,
      0.8749523162841797,
      0.8676550388336182,
      0.8736940622329712,
      0.999768078327179,
      0.9998946785926819,
      0.999945878982544,
      0.999846339225769,
      0.9996877312660217,
      0.9986483454704285,
      0.9908705353736877,
      0.9935251474380493,
      0.9858282208442688,
      0.9852890968322754,
      0.9972211718559265,
      0.9997881054878235,
      0.9998018741607666,
      0.999834418296814,
      0.9999203681945801,
      0.9999226927757263,
      0.9999254941940308,
      0.9999577403068542,
      0.9999257922172546,
      0.9999440908432007,
      0.9999694228172302,
      0.999960720539093,
      0.999963641166687,
      0.9999561309814453,
      0.9998899102210999,
      0.9998055696487427,
      0.9991597533226013,
      0.9990893006324768,
      0.9921424388885498,
      0.9936076402664185,
      0.9833844304084778,
      0.9755095839500427,
      0.988409161567688,
      0.9862544536590576,
      0.9971516132354736,
      0.9996476769447327,
      0.9999159574508667,
      0.9999255537986755,
      0.9998854398727417,
      0.999954342842102,
      0.9999676942825317,
      0.9999077916145325,
      0.9998787641525269,
      0.9999566078186035,
      0.9999615550041199,
      0.9999762177467346,
      0.9999514222145081,
      0.999964714050293,
      0.9999796152114868,
      0.9999679327011108,
      0.9999677538871765,
      0.9999553561210632,
      0.9999244213104248,
      0.9995275735855103,
      0.9990570545196533,
      0.9994497895240784,
      0.9923610091209412,
      0.9936848878860474,
      0.9811372756958008,
      0.980553388595581,
      0.9939866662025452,
      0.9983235597610474,
      0.999914824962616,
      0.9999587535858154,
      0.9999613761901855,
      0.9999625086784363,
      0.9999849200248718,
      0.9999529719352722,
      0.9999458193778992,
      0.9999852776527405,
      0.9999743103981018,
      0.9999557733535767,
      0.9999369978904724,
      0.9999622702598572,
      0.9999713897705078,
      0.9999770522117615,
      0.9999402165412903,
      0.999933660030365,
      0.9996657967567444,
      0.9994196891784668,
      0.9927207231521606,
      0.9841537475585938,
      0.964009165763855,
      0.9388131499290466,
      0.9523497819900513,
      0.9792196154594421,
      0.9983951449394226,
      0.9989043474197388,
      0.9891769886016846,
      0.9937450885772705,
      0.9836027026176453,
      0.9813024401664734,
      0.9946576356887817,
      0.9960868954658508,
      0.9998334050178528,
      0.9999343156814575,
      0.9999635815620422,
      0.9999626278877258,
      0.9999647736549377,
      0.9999504089355469,
      0.9999709725379944,
      0.9999233484268188,
      0.9999587535858154,
      0.9999716281890869,
      0.9999679923057556,
      0.9999706745147705,
      0.9999456405639648,
      0.9999319911003113,
      0.999745786190033,
      0.9942564964294434,
      0.991266667842865,
      0.993904709815979,
      0.9862618446350098,
      0.9928296804428101,
      0.9868592619895935,
      0.984022855758667,
      0.9961317777633667,
      0.9987359642982483,
      0.9998975396156311,
      0.9999386668205261,
      0.999969482421875,
      0.9999630451202393,
      0.999951183795929,
      0.9999591112136841,
      0.9999422430992126,
      0.9999590516090393,
      0.9999353885650635,
      0.9999204874038696,
      0.9998955130577087,
      0.9999473690986633,
      0.9999709725379944,
      0.9999071359634399,
      0.9997010231018066,
      0.9954756498336792,
      0.9939350485801697,
      0.9755004644393921,
      0.9695640802383423,
      0.9852463006973267,
      0.9819349050521851,
      0.9896760582923889,
      0.9889312982559204,
      0.9899312257766724,
      0.9980608820915222,
      0.9998836517333984,
      0.9999111294746399,
      0.9997876882553101,
      0.9997918605804443,
      0.9998541474342346,
      0.9998509883880615,
      0.9998250603675842
    ],
    [
      0.9001134037971497,
      0.9146279096603394,
      0.9233111143112183,
      0.935031533241272,
      0.9317637085914612,
      0.9324783682823181,
      0.9294984936714172,
      0.9347440004348755,
      0.9345616698265076,
      0.9292329549789429,
      0.9372066855430603,
      0.9341051578521729,
      0.9272168874740601,
      0.9329240322113037,
      0.936598539352417,
      0.9315767288208008,
      0.9234836101531982,
      0.9422926902770996,
      0.9397686719894409,
      0.9333742260932922,
      0.9326756596565247,
      0.9586025476455688,
      0.9592883586883545,
      0.9396937489509583,
      0.9441288113594055,
      0.9460251927375793,
      0.9453465938568115,
      0.9384675025939941,
      0.9427818655967712,
      0.9453107714653015,
      0.937206506729126,
      0.9465978145599365,
      0.9485875368118286,
      0.9449800848960876,
      0.9443579912185669,
      0.9519047737121582,
      0.942739725112915,
      0.9392250776290894,
      0.9409129619598389,
      0.9430363178253174,
      0.9356307983398438,
      0.9402068853378296,
      0.9355303049087524,
      0.9342880249023438,
      0.9354109168052673,
      0.9440983533859253,
      0.9472581148147583,
      0.9415241479873657,
      0.9421550631523132,
      0.9430512189865112,
      0.9429476261138916,
      0.9349495768547058,
      0.9338456988334656,
      0.9372396469116211,
      0.9376722574234009,
      0.9258404970169067,
      0.9267318844795227,
      0.9185730218887329,
      0.8970577716827393,
      0.8879387378692627,
      0.8922976851463318,
      0.999770998954773,
      0.9998972415924072,
      0.9999478459358215,
      0.9998534917831421,
      0.9997183680534363,
      0.9988967776298523,
      0.9924790859222412,
      0.9947099089622498,
      0.9885672330856323,
      0.9878138899803162,
      0.997718334197998,
      0.9998109340667725,
      0.9998121857643127,
      0.999855101108551,
      0.9999253153800964,
      0.9999244213104248,
      0.9999282360076904,
      0.999959409236908,
      0.9999274611473083,
      0.9999452829360962,
      0.9999702572822571,
      0.9999614953994751,
      0.9999645352363586,
      0.9999584555625916,
      0.99989253282547,
      0.9998189806938171,
      0.9992854595184326,
      0.9991791248321533,
      0.9936330914497375,
      0.994859516620636,
      0.9864243268966675,
      0.9796826839447021,
      0.990437388420105,
      0.988501250743866,
      0.9976517558097839,
      0.9996960759162903,
      0.9999217987060547,
      0.9999286532402039,
      0.9998884201049805,
      0.999956488609314,
      0.9999690055847168,
      0.9999100565910339,
      0.9998815655708313,
      0.9999578595161438,
      0.9999627470970154,
      0.9999769926071167,
      0.9999520182609558,
      0.9999653697013855,
      0.9999802708625793,
      0.9999685883522034,
      0.9999685883522034,
      0.9999567270278931,
      0.9999263882637024,
      0.9995173215866089,
      0.9988147020339966,
      0.9994902610778809,
      0.9935696721076965,
      0.9949811100959778,
      0.9838903546333313,
      0.9836757183074951,
      0.9948116540908813,
      0.9985873699188232,
      0.9999226927757263,
      0.9999611377716064,
      0.9999634623527527,
      0.9999635219573975,
      0.9999843239784241,
      0.9999544024467468,
      0.9999474883079529,
      0.9999858140945435,
      0.9999753832817078,
      0.9999567866325378,
      0.9999387264251709,
      0.9999634027481079,
      0.9999721646308899,
      0.9999775290489197,
      0.9999417662620544,
      0.9999333024024963,
      0.9996230006217957,
      0.9993352890014648,
      0.9930650591850281,
      0.9863582253456116,
      0.9698686599731445,
      0.9475026726722717,
      0.9602802991867065,
      0.9827967882156372,
      0.9986221194267273,
      0.999055027961731,
      0.9910781383514404,
      0.9950011372566223,
      0.9863750338554382,
      0.9847584962844849,
      0.9954013228416443,
      0.9966639280319214,
      0.9998672008514404,
      0.9999385476112366,
      0.9999640583992004,
      0.9999634027481079,
      0.9999658465385437,
      0.9999516606330872,
      0.9999706745147705,
      0.9999261498451233,
      0.9999596476554871,
      0.9999727606773376,
      0.9999691843986511,
      0.9999719858169556,
      0.9999480247497559,
      0.9999333024024963,
      0.9997512102127075,
      0.9946540594100952,
      0.9926835894584656,
      0.9946654438972473,
      0.9884229302406311,
      0.994067907333374,
      0.9894632697105408,
      0.98690265417099,
      0.9966530203819275,
      0.9989749193191528,
      0.9999054670333862,
      0.9999410510063171,
      0.9999701380729675,
      0.9999642372131348,
      0.9999532103538513,
      0.999960720539093,
      0.9999437928199768,
      0.9999618530273438,
      0.9999400973320007,
      0.9999276399612427,
      0.9998981952667236,
      0.9999508261680603,
      0.9999732375144958,
      0.9999200105667114,
      0.9997408390045166,
      0.9964845180511475,
      0.9949079155921936,
      0.9788757562637329,
      0.974429726600647,
      0.987729012966156,
      0.9847424030303955,
      0.9914857745170593,
      0.9910904765129089,
      0.9921901822090149,
      0.998336672782898,
      0.9998868703842163,
      0.9999152421951294,
      0.9997961521148682,
      0.9997905492782593,
      0.9998583793640137,
      0.9998533129692078,
      0.9998285174369812
    ],
    [
      0.9199049472808838,
      0.9337721467018127,
      0.9396518468856812,
      0.9494083523750305,
      0.9478101134300232,
      0.9495158195495605,
      0.9455526471138,
      0.948648989200592,
      0.9495276212692261,
      0.9453946948051453,
      0.9497058391571045,
      0.9483127593994141,
      0.9433190226554871,
      0.9466552734375,
      0.950206458568573,
      0.94693922996521,
      0.9408167600631714,
      0.9532405138015747,
      0.9512219429016113,
      0.9466513395309448,
      0.9464365839958191,
      0.9654331803321838,
      0.9669030904769897,
      0.9526928067207336,
      0.9584491848945618,
      0.958853006362915,
      0.9591371417045593,
      0.9545237421989441,
      0.9560027718544006,
      0.9578839540481567,
      0.9525542259216309,
      0.9603406190872192,
      0.9614212512969971,
      0.9570766091346741,
      0.9564739465713501,
      0.9644390344619751,
      0.9554109573364258,
      0.9518771171569824,
      0.9518961310386658,
      0.9542888402938843,
      0.9479071497917175,
      0.9509011507034302,
      0.9489767551422119,
      0.9507291316986084,
      0.9510143995285034,
      0.9563401341438293,
      0.9591599106788635,
      0.9554561972618103,
      0.9567053318023682,
      0.955520510673523,
      0.9558432102203369,
      0.9513444900512695,
      0.9495581984519958,
      0.9522470831871033,
      0.9519281387329102,
      0.9436692595481873,
      0.9414355158805847,
      0.9359814524650574,
      0.9180665612220764,
      0.9089182615280151,
      0.9085183143615723,
      0.9997742176055908,
      0.9998992085456848,
      0.9999492168426514,
      0.9998589754104614,
      0.9997547268867493,
      0.9991809725761414,
      0.9944769144058228,
      0.9961763024330139,
      0.9913628101348877,
      0.9906206727027893,
      0.9982592463493347,
      0.9998396635055542,
      0.9998451471328735,
      0.9998801946640015,
      0.9999275803565979,
      0.9999270439147949,
      0.9999313950538635,
      0.9999611377716064,
      0.9999292492866516,
      0.9999464750289917,
      0.9999710917472839,
      0.9999620914459229,
      0.9999653100967407,
      0.9999606013298035,
      0.9998981952667236,
      0.9998425245285034,
      0.9995452165603638,
      0.9994145631790161,
      0.9953845739364624,
      0.9962258338928223,
      0.9896803498268127,
      0.9842872023582458,
      0.9924472570419312,
      0.990683376789093,
      0.9981681108474731,
      0.9997360110282898,
      0.9999276995658875,
      0.9999319911003113,
      0.9998918175697327,
      0.9999586939811707,
      0.9999703764915466,
      0.9999125599861145,
      0.9998841881752014,
      0.9999592304229736,
      0.9999637007713318,
      0.9999775886535645,
      0.9999532103538513,
      0.9999659061431885,
      0.9999807476997375,
      0.9999691843986511,
      0.9999694228172302,
      0.9999598264694214,
      0.9999338984489441,
      0.999635636806488,
      0.9991090297698975,
      0.9995840191841125,
      0.9950301647186279,
      0.9965345859527588,
      0.987693727016449,
      0.9868247509002686,
      0.9957669973373413,
      0.9988604187965393,
      0.9999305605888367,
      0.99996417760849,
      0.9999659061431885,
      0.9999650716781616,
      0.999984860420227,
      0.9999563097953796,
      0.9999487996101379,
      0.9999862313270569,
      0.999976396560669,
      0.9999582171440125,
      0.9999402761459351,
      0.9999648928642273,
      0.9999727010726929,
      0.9999784231185913,
      0.9999459385871887,
      0.9999370574951172,
      0.9996591210365295,
      0.9993773102760315,
      0.9943763017654419,
      0.9893661737442017,
      0.9765032529830933,
      0.9564926028251648,
      0.9681782126426697,
      0.9863755702972412,
      0.9988207221031189,
      0.9990871548652649,
      0.9932572245597839,
      0.9964631199836731,
      0.9896541833877563,
      0.9883454442024231,
      0.9965324401855469,
      0.9973476529121399,
      0.9998914003372192,
      0.9999434351921082,
      0.9999659657478333,
      0.9999644160270691,
      0.9999669790267944,
      0.9999515414237976,
      0.9999725222587585,
      0.999929666519165,
      0.9999613165855408,
      0.9999735355377197,
      0.9999706745147705,
      0.9999731183052063,
      0.9999492168426514,
      0.9999362826347351,
      0.9997692704200745,
      0.995526909828186,
      0.9939318299293518,
      0.9956623911857605,
      0.9908573627471924,
      0.9956915378570557,
      0.9921555519104004,
      0.9901565313339233,
      0.997468113899231,
      0.9991158843040466,
      0.9999136924743652,
      0.999944806098938,
      0.999971330165863,
      0.999965488910675,
      0.9999552965164185,
      0.9999621510505676,
      0.9999444484710693,
      0.9999613165855408,
      0.9999410510063171,
      0.9999334216117859,
      0.9999037384986877,
      0.9999524354934692,
      0.99997478723526,
      0.9999271035194397,
      0.9997703433036804,
      0.9973710775375366,
      0.9957174062728882,
      0.9823658466339111,
      0.9801598787307739,
      0.9900785684585571,
      0.9875511527061462,
      0.9931401610374451,
      0.9932603240013123,
      0.9942985773086548,
      0.9986962080001831,
      0.9998990893363953,
      0.9999213218688965,
      0.9998125433921814,
      0.9998027086257935,
      0.9998637437820435,
      0.9998570680618286,
      0.9998342394828796
    ],
    [
      0.9391778707504272,
      0.952739953994751,
      0.9546000361442566,
      0.9627166390419006,
      0.9621362686157227,
      0.9632221460342407,
      0.9608639478683472,
      0.9631085395812988,
      0.9643434882164001,
      0.9620287418365479,
      0.964080810546875,
      0.9625568389892578,
      0.959152340888977,
      0.9608030319213867,
      0.963927149772644,
      0.9608295559883118,
      0.9570658206939697,
      0.9651702642440796,
      0.963238000869751,
      0.9593510627746582,
      0.9594240188598633,
      0.9712734222412109,
      0.9741898775100708,
      0.9649121165275574,
      0.9710109829902649,
      0.9704707860946655,
      0.9708877801895142,
      0.9685395359992981,
      0.9698856472969055,
      0.9709460139274597,
      0.9663779735565186,
      0.9731336832046509,
      0.9745415449142456,
      0.9698213338851929,
      0.9698781371116638,
      0.9762338995933533,
      0.9696481823921204,
      0.9664044976234436,
      0.9660828709602356,
      0.9679439067840576,
      0.9614146947860718,
      0.9628025889396667,
      0.9643583297729492,
      0.9653768539428711,
      0.9657037258148193,
      0.971078097820282,
      0.9729639887809753,
      0.9709275960922241,
      0.971778929233551,
      0.9691688418388367,
      0.969569742679596,
      0.9660145044326782,
      0.9651832580566406,
      0.9659847617149353,
      0.9657559394836426,
      0.9594172239303589,
      0.9558511972427368,
      0.9519394040107727,
      0.9392383098602295,
      0.9313757419586182,
      0.9251301288604736,
      0.999775230884552,
      0.9999002814292908,
      0.9999503493309021,
      0.9998663067817688,
      0.9998041987419128,
      0.9994962811470032,
      0.9967111945152283,
      0.9976646304130554,
      0.9937984943389893,
      0.9931755065917969,
      0.9988967180252075,
      0.9998750686645508,
      0.9998731017112732,
      0.9999010562896729,
      0.9999356865882874,
      0.9999293684959412,
      0.9999338984489441,
      0.9999622702598572,
      0.9999297261238098,
      0.9999472498893738,
      0.9999716877937317,
      0.9999624490737915,
      0.9999657869338989,
      0.9999624490737915,
      0.999903678894043,
      0.9998666644096375,
      0.9997447729110718,
      0.9996604323387146,
      0.9974082708358765,
      0.9976506233215332,
      0.992985188961029,
      0.9885888695716858,
      0.9943145513534546,
      0.9925368428230286,
      0.9980973601341248,
      0.9997813105583191,
      0.999931812286377,
      0.9999344348907471,
      0.9998929500579834,
      0.9999600648880005,
      0.9999712109565735,
      0.9999136328697205,
      0.9998853802680969,
      0.9999601244926453,
      0.9999644160270691,
      0.9999781847000122,
      0.9999541640281677,
      0.999966561794281,
      0.9999812245368958,
      0.9999696016311646,
      0.9999698996543884,
      0.9999632835388184,
      0.9999423623085022,
      0.9997451901435852,
      0.999466061592102,
      0.9996992349624634,
      0.9969959259033203,
      0.9979473352432251,
      0.9913361072540283,
      0.9902215003967285,
      0.9971448183059692,
      0.9992342591285706,
      0.999936044216156,
      0.9999659061431885,
      0.9999675750732422,
      0.9999654293060303,
      0.9999850988388062,
      0.9999572038650513,
      0.9999499320983887,
      0.9999864101409912,
      0.9999769926071167,
      0.9999592304229736,
      0.9999417066574097,
      0.9999656081199646,
      0.999972939491272,
      0.9999788403511047,
      0.9999496936798096,
      0.999943733215332,
      0.99973464012146,
      0.9995386600494385,
      0.9959467649459839,
      0.9926122426986694,
      0.9835623502731323,
      0.9683727622032166,
      0.9770307540893555,
      0.9901703596115112,
      0.9991483092308044,
      0.9993427991867065,
      0.9953808784484863,
      0.9976706504821777,
      0.9926984310150146,
      0.9919850826263428,
      0.9976675510406494,
      0.9981574416160583,
      0.9999113082885742,
      0.9999479651451111,
      0.9999673962593079,
      0.9999648928642273,
      0.9999672770500183,
      0.9999521374702454,
      0.9999732375144958,
      0.9999313950538635,
      0.9999621510505676,
      0.9999741315841675,
      0.9999710917472839,
      0.9999739527702332,
      0.9999529123306274,
      0.9999411702156067,
      0.999817967414856,
      0.9966018199920654,
      0.9954071640968323,
      0.9968807697296143,
      0.9936412572860718,
      0.997077465057373,
      0.9948168396949768,
      0.9936335682868958,
      0.9983285665512085,
      0.9994402527809143,
      0.9999251365661621,
      0.9999487400054932,
      0.9999725818634033,
      0.9999668002128601,
      0.9999575018882751,
      0.9999632835388184,
      0.999946117401123,
      0.9999632835388184,
      0.9999428391456604,
      0.9999374151229858,
      0.999908983707428,
      0.9999539852142334,
      0.9999762177467346,
      0.9999362826347351,
      0.9998112320899963,
      0.998212993144989,
      0.996503472328186,
      0.985802173614502,
      0.9852180480957031,
      0.9921441078186035,
      0.9903520941734314,
      0.9947315454483032,
      0.9951457977294922,
      0.9961073398590088,
      0.9990285634994507,
      0.9999119639396667,
      0.9999273419380188,
      0.9998204708099365,
      0.9998155832290649,
      0.9998682737350464,
      0.999859631061554,
      0.9998385906219482
    ],
    [
      0.955467700958252,
      0.9661943316459656,
      0.9664103388786316,
      0.9741827845573425,
      0.9746858477592468,
      0.9755306243896484,
      0.9736356139183044,
      0.9759186506271362,
      0.976662278175354,
      0.9751149415969849,
      0.9764498472213745,
      0.9758875966072083,
      0.9727332592010498,
      0.9744068384170532,
      0.9766101837158203,
      0.9735186100006104,
      0.9706263542175293,
      0.9762056469917297,
      0.9750038385391235,
      0.971829891204834,
      0.9719446897506714,
      0.9776039123535156,
      0.9799538850784302,
      0.9739589095115662,
      0.979368269443512,
      0.9793339371681213,
      0.9795126914978027,
      0.9786757826805115,
      0.9798597693443298,
      0.9812251329421997,
      0.9781747460365295,
      0.9824343323707581,
      0.9837490320205688,
      0.9807244539260864,
      0.9800511598587036,
      0.984366774559021,
      0.9805493354797363,
      0.9775347113609314,
      0.9767016768455505,
      0.9782317876815796,
      0.9728526473045349,
      0.9741129875183105,
      0.9767058491706848,
      0.977828860282898,
      0.9780067205429077,
      0.9813947677612305,
      0.9831178188323975,
      0.9819639921188354,
      0.9821184873580933,
      0.9806504845619202,
      0.9810680747032166,
      0.979070782661438,
      0.9780584573745728,
      0.9782938957214355,
      0.9779580235481262,
      0.9719582796096802,
      0.9690536260604858,
      0.9659063816070557,
      0.9567843675613403,
      0.950520932674408,
      0.9403603672981262,
      0.9997771382331848,
      0.9999012351036072,
      0.9999510645866394,
      0.999870777130127,
      0.999835193157196,
      0.9996625781059265,
      0.998053789138794,
      0.9986610412597656,
      0.9961888194084167,
      0.9955217242240906,
      0.9992632865905762,
      0.9999000430107117,
      0.9998912215232849,
      0.9999121427536011,
      0.9999426603317261,
      0.999931275844574,
      0.9999357461929321,
      0.9999634623527527,
      0.9999306201934814,
      0.9999479651451111,
      0.9999721646308899,
      0.9999628663063049,
      0.999966025352478,
      0.9999638795852661,
      0.9999077916145325,
      0.9998855590820312,
      0.9998443126678467,
      0.9997910261154175,
      0.9986101984977722,
      0.9987168908119202,
      0.9961299300193787,
      0.9930124878883362,
      0.9966039061546326,
      0.9954089522361755,
      0.9991032481193542,
      0.9998430013656616,
      0.9999380111694336,
      0.9999358057975769,
      0.9998929500579834,
      0.9999613761901855,
      0.9999713897705078,
      0.9999141097068787,
      0.9998865723609924,
      0.999960720539093,
      0.9999650716781616,
      0.9999786615371704,
      0.9999552965164185,
      0.999967098236084,
      0.9999816417694092,
      0.9999697804450989,
      0.9999700784683228,
      0.9999656081199646,
      0.9999496340751648,
      0.9998207092285156,
      0.9997376799583435,
      0.9997982978820801,
      0.9984321594238281,
      0.9988847374916077,
      0.9944134950637817,
      0.9939925074577332,
      0.9985167384147644,
      0.9995530247688293,
      0.9999455213546753,
      0.9999685883522034,
      0.9999682903289795,
      0.9999653100967407,
      0.9999850392341614,
      0.9999579787254333,
      0.9999509453773499,
      0.9999865889549255,
      0.999977707862854,
      0.9999602437019348,
      0.9999430775642395,
      0.9999662041664124,
      0.9999733567237854,
      0.9999791383743286,
      0.9999527335166931,
      0.9999507069587708,
      0.9998103976249695,
      0.9996753334999084,
      0.9971709847450256,
      0.9951143264770508,
      0.9891355037689209,
      0.978459894657135,
      0.9848031401634216,
      0.9936895966529846,
      0.999504804611206,
      0.9996001720428467,
      0.997663140296936,
      0.9986636638641357,
      0.9958389401435852,
      0.9952903985977173,
      0.9985386729240417,
      0.9989363551139832,
      0.9999274611473083,
      0.9999516606330872,
      0.9999679327011108,
      0.9999642372131348,
      0.9999657869338989,
      0.9999517202377319,
      0.9999739527702332,
      0.999933123588562,
      0.9999629259109497,
      0.9999746084213257,
      0.9999715089797974,
      0.9999743700027466,
      0.999956488609314,
      0.9999457597732544,
      0.9998629689216614,
      0.9977533221244812,
      0.9971373677253723,
      0.9981762766838074,
      0.9965486526489258,
      0.9982969760894775,
      0.9970431327819824,
      0.9963960647583008,
      0.9989601969718933,
      0.9996435046195984,
      0.9999348521232605,
      0.9999522566795349,
      0.999972939491272,
      0.9999672174453735,
      0.999958872795105,
      0.9999635219573975,
      0.999946653842926,
      0.9999638795852661,
      0.9999437928199768,
      0.9999415874481201,
      0.9999144077301025,
      0.9999554753303528,
      0.9999773502349854,
      0.9999443888664246,
      0.9998430013656616,
      0.9989210963249207,
      0.9976718425750732,
      0.9892385005950928,
      0.989497721195221,
      0.9947487711906433,
      0.9937676787376404,
      0.9965686798095703,
      0.9970032572746277,
      0.9976659417152405,
      0.9993805289268494,
      0.9999234676361084,
      0.9999316930770874,
      0.9998337626457214,
      0.9998239278793335,
      0.9998616576194763,
      0.9998608231544495,
      0.9998422265052795
    ],
    [
      0.9685149192810059,
      0.9777056574821472,
      0.977689266204834,
      0.9830137491226196,
      0.9827489256858826,
      0.9844732284545898,
      0.983540415763855,
      0.9842143654823303,
      0.9844704270362854,
      0.9847347736358643,
      0.984566867351532,
      0.9845900535583496,
      0.9825639724731445,
      0.983437716960907,
      0.9845243692398071,
      0.9832466840744019,
      0.9810681343078613,
      0.9834128618240356,
      0.9829065799713135,
      0.9809925556182861,
      0.9802356958389282,
      0.9823910593986511,
      0.9842325448989868,
      0.9811754822731018,
      0.9845582246780396,
      0.9848594069480896,
      0.9851543307304382,
      0.984655499458313,
      0.9858046770095825,
      0.9871614575386047,
      0.9852455854415894,
      0.987830400466919,
      0.9889993667602539,
      0.9870593547821045,
      0.9859780073165894,
      0.9889370799064636,
      0.9866374731063843,
      0.9841110110282898,
      0.9830554723739624,
      0.9843770861625671,
      0.9804749488830566,
      0.982107400894165,
      0.9848915338516235,
      0.9857166409492493,
      0.9847980737686157,
      0.9870814681053162,
      0.9888430237770081,
      0.9882020354270935,
      0.9878029823303223,
      0.9870510101318359,
      0.9875546097755432,
      0.9864978194236755,
      0.9858540892601013,
      0.985697329044342,
      0.9856613278388977,
      0.9816383123397827,
      0.9788908362388611,
      0.9770510196685791,
      0.9697575569152832,
      0.9645144939422607,
      0.9525951147079468,
      0.9997787475585938,
      0.9999021291732788,
      0.9999517798423767,
      0.9998736381530762,
      0.9998559355735779,
      0.9997640252113342,
      0.9988793730735779,
      0.999301552772522,
      0.997814416885376,
      0.9972676634788513,
      0.9995087385177612,
      0.9999187588691711,
      0.9999037384986877,
      0.9999207258224487,
      0.9999469518661499,
      0.9999321699142456,
      0.9999366402626038,
      0.9999643564224243,
      0.9999315142631531,
      0.9999489188194275,
      0.9999728202819824,
      0.9999633431434631,
      0.9999660849571228,
      0.9999648928642273,
      0.9999103546142578,
      0.9998986124992371,
      0.9998989105224609,
      0.9998613595962524,
      0.9992537498474121,
      0.9993168711662292,
      0.9980251789093018,
      0.9963325262069702,
      0.998147189617157,
      0.9974830150604248,
      0.9993994235992432,
      0.9998763799667358,
      0.999941349029541,
      0.999936580657959,
      0.9998928308486938,
      0.9999619722366333,
      0.9999715089797974,
      0.9999144673347473,
      0.9998879432678223,
      0.9999615550041199,
      0.9999657869338989,
      0.9999793171882629,
      0.9999563097953796,
      0.9999678134918213,
      0.9999820590019226,
      0.9999702572822571,
      0.9999701380729675,
      0.9999671578407288,
      0.999954104423523,
      0.9998623728752136,
      0.9998254776000977,
      0.9998543858528137,
      0.9991830587387085,
      0.9994054436683655,
      0.9971771240234375,
      0.9970096945762634,
      0.9991907477378845,
      0.9997308254241943,
      0.9999516010284424,
      0.999968409538269,
      0.9999685883522034,
      0.9999647736549377,
      0.9999851584434509,
      0.9999585747718811,
      0.9999517798423767,
      0.9999868273735046,
      0.999978244304657,
      0.9999611377716064,
      0.9999447464942932,
      0.9999667406082153,
      0.999973714351654,
      0.9999790191650391,
      0.9999542236328125,
      0.9999551773071289,
      0.9998642802238464,
      0.9997816681861877,
      0.9982925653457642,
      0.9973429441452026,
      0.9931297898292542,
      0.9857273697853088,
      0.9905478954315186,
      0.996181309223175,
      0.9997150301933289,
      0.9997590184211731,
      0.998868465423584,
      0.999256432056427,
      0.9979325532913208,
      0.9975259900093079,
      0.9991182684898376,
      0.9994164109230042,
      0.9999399781227112,
      0.9999545812606812,
      0.9999682307243347,
      0.9999635815620422,
      0.9999659657478333,
      0.9999516606330872,
      0.999974250793457,
      0.9999343156814575,
      0.999963641166687,
      0.9999748468399048,
      0.9999714493751526,
      0.9999743103981018,
      0.9999589920043945,
      0.999948263168335,
      0.9998944401741028,
      0.9987754225730896,
      0.9985716938972473,
      0.9990168809890747,
      0.9982414245605469,
      0.9990273714065552,
      0.9983680248260498,
      0.9979430437088013,
      0.999374508857727,
      0.9997717142105103,
      0.9999420642852783,
      0.9999549984931946,
      0.9999734163284302,
      0.9999675154685974,
      0.9999598860740662,
      0.9999634027481079,
      0.9999465942382812,
      0.9999640583992004,
      0.9999440908432007,
      0.9999449849128723,
      0.9999213218688965,
      0.9999558329582214,
      0.9999781250953674,
      0.9999504685401917,
      0.9998621344566345,
      0.9992716908454895,
      0.998532772064209,
      0.9920257329940796,
      0.99298495054245,
      0.9967697262763977,
      0.9963008165359497,
      0.9979434609413147,
      0.9981908798217773,
      0.9986031651496887,
      0.9996060132980347,
      0.9999332427978516,
      0.9999353885650635,
      0.999847412109375,
      0.9998329877853394,
      0.9998639822006226,
      0.9998623728752136,
      0.9998448491096497
    ],
    [
      0.9784129858016968,
      0.9849796295166016,
      0.985019326210022,
      0.9876827001571655,
      0.9874327182769775,
      0.9891773462295532,
      0.988632082939148,
      0.9889200329780579,
      0.9889271855354309,
      0.9897662997245789,
      0.98909592628479,
      0.9896329641342163,
      0.9881154894828796,
      0.9884533882141113,
      0.9892552495002747,
      0.9887742400169373,
      0.9872119426727295,
      0.9878743290901184,
      0.9877045750617981,
      0.9863458871841431,
      0.9853180050849915,
      0.9858009815216064,
      0.9870582222938538,
      0.9854679703712463,
      0.9876347780227661,
      0.9882603883743286,
      0.9886772036552429,
      0.9881556034088135,
      0.9894673824310303,
      0.9907852411270142,
      0.9896012544631958,
      0.9911072254180908,
      0.9920403957366943,
      0.9907987117767334,
      0.9896032214164734,
      0.9918689727783203,
      0.990311324596405,
      0.9880177974700928,
      0.986871600151062,
      0.9879882335662842,
      0.9850730895996094,
      0.9865013360977173,
      0.9887785911560059,
      0.9900248646736145,
      0.9889032244682312,
      0.9903831481933594,
      0.9918135404586792,
      0.991985559463501,
      0.9914841651916504,
      0.9908602237701416,
      0.9914814233779907,
      0.9907678961753845,
      0.9899384379386902,
      0.9897622466087341,
      0.9901984930038452,
      0.9871454238891602,
      0.9844707250595093,
      0.9839972257614136,
      0.9787711501121521,
      0.9733012914657593,
      0.9611575603485107,
      0.9997828602790833,
      0.9999033212661743,
      0.9999522566795349,
      0.9998752474784851,
      0.9998693466186523,
      0.9998201131820679,
      0.9993075132369995,
      0.999591052532196,
      0.9987538456916809,
      0.9984689354896545,
      0.9996600151062012,
      0.9999329447746277,
      0.9999118447303772,
      0.9999260306358337,
      0.9999503493309021,
      0.9999316334724426,
      0.999934196472168,
      0.9999642372131348,
      0.9999314546585083,
      0.9999491572380066,
      0.9999731183052063,
      0.9999635815620422,
      0.9999664425849915,
      0.9999654293060303,
      0.9999116063117981,
      0.9999053478240967,
      0.9999213218688965,
      0.999897837638855,
      0.9996345043182373,
      0.9996631741523743,
      0.999103307723999,
      0.998065173625946,
      0.9990107417106628,
      0.9987860918045044,
      0.9995889067649841,
      0.999900221824646,
      0.9999442100524902,
      0.9999368190765381,
      0.9998919367790222,
      0.999962329864502,
      0.999971330165863,
      0.9999144077301025,
      0.9998883008956909,
      0.9999616742134094,
      0.999966025352478,
      0.999979555606842,
      0.9999571442604065,
      0.9999683499336243,
      0.9999822378158569,
      0.9999704360961914,
      0.9999701380729675,
      0.9999676942825317,
      0.9999569654464722,
      0.9998841881752014,
      0.999875545501709,
      0.9998878240585327,
      0.9995473623275757,
      0.9997189044952393,
      0.9985857009887695,
      0.9984559416770935,
      0.9995958805084229,
      0.9998311400413513,
      0.9999566674232483,
      0.9999698400497437,
      0.9999686479568481,
      0.9999639987945557,
      0.9999849796295166,
      0.9999591112136841,
      0.9999522566795349,
      0.9999868273735046,
      0.9999787211418152,
      0.9999615550041199,
      0.9999451637268066,
      0.9999673962593079,
      0.9999735951423645,
      0.9999787211418152,
      0.9999560713768005,
      0.9999582171440125,
      0.9998966455459595,
      0.9998429417610168,
      0.9990666508674622,
      0.9985589981079102,
      0.9958741664886475,
      0.9914842844009399,
      0.9944517612457275,
      0.9978469610214233,
      0.9998095035552979,
      0.9998335242271423,
      0.9994097352027893,
      0.9996116757392883,
      0.9989073872566223,
      0.9986604452133179,
      0.9995284080505371,
      0.9996564388275146,
      0.9999483823776245,
      0.9999568462371826,
      0.9999677538871765,
      0.999962329864502,
      0.9999650120735168,
      0.9999514818191528,
      0.9999744892120361,
      0.9999352693557739,
      0.9999641180038452,
      0.9999749064445496,
      0.9999715685844421,
      0.9999741911888123,
      0.9999611377716064,
      0.9999496340751648,
      0.9999077320098877,
      0.9994457364082336,
      0.9992293119430542,
      0.9994430541992188,
      0.9990624189376831,
      0.9994143843650818,
      0.9991032481193542,
      0.9989094138145447,
      0.9996437430381775,
      0.999845564365387,
      0.9999478459358215,
      0.9999572038650513,
      0.9999735951423645,
      0.9999675750732422,
      0.9999606609344482,
      0.9999634623527527,
      0.9999464750289917,
      0.9999639391899109,
      0.9999438524246216,
      0.9999472498893738,
      0.9999271035194397,
      0.9999560117721558,
      0.9999787211418152,
      0.9999557733535767,
      0.999876856803894,
      0.9995136260986328,
      0.9991073608398438,
      0.994310200214386,
      0.9957581162452698,
      0.9980868101119995,
      0.997826874256134,
      0.9987526535987854,
      0.998997688293457,
      0.9992862343788147,
      0.9997386336326599,
      0.9999417662620544,
      0.9999393820762634,
      0.9998644590377808,
      0.999843418598175,
      0.9998751282691956,
      0.9998633861541748,
      0.9998465180397034
    ],
    [
      0.9842567443847656,
      0.9889321327209473,
      0.9891084432601929,
      0.9902727603912354,
      0.990308940410614,
      0.9920020699501038,
      0.9913316369056702,
      0.9914680123329163,
      0.9915549159049988,
      0.9925242066383362,
      0.9916886687278748,
      0.9924548268318176,
      0.9916751384735107,
      0.9914221167564392,
      0.9920108318328857,
      0.9917855262756348,
      0.9903792142868042,
      0.9903805255889893,
      0.9901297092437744,
      0.9893586039543152,
      0.9881848692893982,
      0.9879446625709534,
      0.9891401529312134,
      0.9880427122116089,
      0.9901338815689087,
      0.9905268549919128,
      0.9910278916358948,
      0.9905925989151001,
      0.9919981360435486,
      0.9933183789253235,
      0.9926407337188721,
      0.9936262965202332,
      0.9942280054092407,
      0.9935101866722107,
      0.9925215244293213,
      0.9942261576652527,
      0.9929918050765991,
      0.9906350374221802,
      0.9893761277198792,
      0.9902478456497192,
      0.9878222346305847,
      0.9891946911811829,
      0.991104245185852,
      0.9928175806999207,
      0.9918480515480042,
      0.9929162263870239,
      0.9941809177398682,
      0.9948527812957764,
      0.9943642616271973,
      0.9937528967857361,
      0.9942588210105896,
      0.9937635064125061,
      0.992760181427002,
      0.9922808408737183,
      0.9926102161407471,
      0.9904636740684509,
      0.9879732131958008,
      0.9880077242851257,
      0.984862744808197,
      0.9794489145278931,
      0.9679295420646667,
      0.9997829794883728,
      0.9999032616615295,
      0.999952495098114,
      0.9998765587806702,
      0.9998799562454224,
      0.999855101108551,
      0.9995134472846985,
      0.9997264742851257,
      0.9993312358856201,
      0.9990911483764648,
      0.9997432827949524,
      0.9999423027038574,
      0.9999160766601562,
      0.999931275844574,
      0.9999524354934692,
      0.9999313354492188,
      0.9999340176582336,
      0.9999644756317139,
      0.9999316930770874,
      0.9999492764472961,
      0.9999728798866272,
      0.9999638199806213,
      0.9999663233757019,
      0.9999658465385437,
      0.9999125003814697,
      0.9999106526374817,
      0.9999378323554993,
      0.999923050403595,
      0.9998208284378052,
      0.9998161792755127,
      0.999584436416626,
      0.9990683794021606,
      0.9994514584541321,
      0.9993194341659546,
      0.9996357560157776,
      0.9999105930328369,
      0.9999451637268066,
      0.9999366402626038,
      0.9998902678489685,
      0.9999619722366333,
      0.9999708533287048,
      0.9999134540557861,
      0.9998877644538879,
      0.9999613165855408,
      0.9999661445617676,
      0.9999798536300659,
      0.9999577403068542,
      0.9999686479568481,
      0.9999823570251465,
      0.999970555305481,
      0.999970018863678,
      0.9999682903289795,
      0.9999587535858154,
      0.9998986721038818,
      0.9999079704284668,
      0.9999132752418518,
      0.999794065952301,
      0.9998583197593689,
      0.9992003440856934,
      0.9991090297698975,
      0.9997761845588684,
      0.9998806715011597,
      0.9999599456787109,
      0.9999720454216003,
      0.999968409538269,
      0.9999633431434631,
      0.999984860420227,
      0.999958872795105,
      0.9999524354934692,
      0.9999867677688599,
      0.9999788403511047,
      0.999961793422699,
      0.9999455213546753,
      0.999967634677887,
      0.9999735951423645,
      0.999978244304657,
      0.9999575018882751,
      0.9999600648880005,
      0.9999170303344727,
      0.9998830556869507,
      0.9994661808013916,
      0.9993610978126526,
      0.9978095293045044,
      0.9957209825515747,
      0.9970335364341736,
      0.99892258644104,
      0.9998683929443359,
      0.9998800158500671,
      0.9996570348739624,
      0.9997714757919312,
      0.9993453621864319,
      0.9992299675941467,
      0.9997192025184631,
      0.9997757077217102,
      0.9999538660049438,
      0.999958872795105,
      0.9999673962593079,
      0.9999617338180542,
      0.9999658465385437,
      0.9999512434005737,
      0.9999743700027466,
      0.9999350905418396,
      0.99996417760849,
      0.9999748468399048,
      0.9999711513519287,
      0.9999736547470093,
      0.999962568283081,
      0.9999498724937439,
      0.9999213814735413,
      0.9997220039367676,
      0.9996426701545715,
      0.9996986389160156,
      0.9994561672210693,
      0.9996339678764343,
      0.9994935393333435,
      0.9994165897369385,
      0.9997777342796326,
      0.9998888373374939,
      0.9999520182609558,
      0.999958872795105,
      0.999973475933075,
      0.9999674558639526,
      0.9999611973762512,
      0.9999630451202393,
      0.999945878982544,
      0.9999635219573975,
      0.9999431371688843,
      0.9999488592147827,
      0.9999276399612427,
      0.9999555945396423,
      0.9999786019325256,
      0.9999587535858154,
      0.9998845458030701,
      0.9996572136878967,
      0.999441385269165,
      0.9962271451950073,
      0.9974034428596497,
      0.9989339113235474,
      0.9986023306846619,
      0.9991903305053711,
      0.9994039535522461,
      0.99959796667099,
      0.999809741973877,
      0.9999472498893738,
      0.9999414682388306,
      0.9998748302459717,
      0.9998491406440735,
      0.9998764991760254,
      0.9998640418052673,
      0.9998471736907959
    ]
  ],
  "rfd_device": "NVIDIA A30",
  "rfd_time": 62,
  "rfd_con_ref_pdb_idx": [],
  "rfd_con_hal_pdb_idx": [],
  "rfd_con_ref_idx0": [],
  "rfd_con_hal_idx0": [],
  "rfd_complex_con_ref_pdb_idx": "[('E', 6), ('E', 7), ('E', 8), ('E', 9), ('E', 10), ('E', 11), ('E', 12), ('E', 13), ('E', 14), ('E', 15), ('E', 16), ('E', 17), ('E', 18), ('E', 19), ('E', 20), ('E', 21), ('E', 22), ('E', 23), ('E', 24), ('E', 25), ('E', 26), ('E', 27), ('E', 28), ('E', 29), ('E', 30), ('E', 31), ('E', 32), ('E', 33), ('E', 34), ('E', 35), ('E', 36), ('E', 37), ('E', 38), ('E', 39), ('E', 40), ('E', 41), ('E', 42), ('E', 43), ('E', 44), ('E', 45), ('E', 46), ('E', 47), ('E', 48), ('E', 49), ('E', 50), ('E', 51), ('E', 52), ('E', 53), ('E', 54), ('E', 55), ('E', 56), ('E', 57), ('E', 58), ('E', 59), ('E', 60), ('E', 61), ('E', 62), ('E', 63), ('E', 64), ('E', 65), ('E', 66), ('E', 67), ('E', 68), ('E', 69), ('E', 70), ('E', 71), ('E', 72), ('E', 73), ('E', 74), ('E', 75), ('E', 76), ('E', 77), ('E', 78), ('E', 79), ('E', 80), ('E', 81), ('E', 82), ('E', 83), ('E', 84), ('E', 85), ('E', 86), ('E', 87), ('E', 88), ('E', 89), ('E', 90), ('E', 91), ('E', 92), ('E', 93), ('E', 94), ('E', 95), ('E', 96), ('E', 97), ('E', 98), ('E', 99), ('E', 100), ('E', 101), ('E', 102), ('E', 103), ('E', 104), ('E', 105), ('E', 106), ('E', 107), ('E', 108), ('E', 109), ('E', 110), ('E', 111), ('E', 112), ('E', 113), ('E', 114), ('E', 115), ('E', 116), ('E', 117), ('E', 118), ('E', 119), ('E', 120), ('E', 121), ('E', 122), ('E', 123), ('E', 124), ('E', 125), ('E', 126), ('E', 127), ('E', 128), ('E', 129), ('E', 130), ('E', 131), ('E', 132), ('E', 133), ('E', 134), ('E', 135), ('E', 136), ('E', 137), ('E', 138), ('E', 139), ('E', 140), ('E', 141), ('E', 142), ('E', 143), ('E', 144), ('E', 145), ('E', 146), ('E', 147), ('E', 148), ('E', 149), ('E', 150), ('E', 151), ('E', 152), ('E', 153), ('E', 154), ('E', 155)]",
  "rfd_complex_con_hal_pdb_idx": "[('B', 62), ('B', 63), ('B', 64), ('B', 65), ('B', 66), ('B', 67), ('B', 68), ('B', 69), ('B', 70), ('B', 71), ('B', 72), ('B', 73), ('B', 74), ('B', 75), ('B', 76), ('B', 77), ('B', 78), ('B', 79), ('B', 80), ('B', 81), ('B', 82), ('B', 83), ('B', 84), ('B', 85), ('B', 86), ('B', 87), ('B', 88), ('B', 89), ('B', 90), ('B', 91), ('B', 92), ('B', 93), ('B', 94), ('B', 95), ('B', 96), ('B', 97), ('B', 98), ('B', 99), ('B', 100), ('B', 101), ('B', 102), ('B', 103), ('B', 104), ('B', 105), ('B', 106), ('B', 107), ('B', 108), ('B', 109), ('B', 110), ('B', 111), ('B', 112), ('B', 113), ('B', 114), ('B', 115), ('B', 116), ('B', 117), ('B', 118), ('B', 119), ('B', 120), ('B', 121), ('B', 122), ('B', 123), ('B', 124), ('B', 125), ('B', 126), ('B', 127), ('B', 128), ('B', 129), ('B', 130), ('B', 131), ('B', 132), ('B', 133), ('B', 134), ('B', 135), ('B', 136), ('B', 137), ('B', 138), ('B', 139), ('B', 140), ('B', 141), ('B', 142), ('B', 143), ('B', 144), ('B', 145), ('B', 146), ('B', 147), ('B', 148), ('B', 149), ('B', 150), ('B', 151), ('B', 152), ('B', 153), ('B', 154), ('B', 155), ('B', 156), ('B', 157), ('B', 158), ('B', 159), ('B', 160), ('B', 161), ('B', 162), ('B', 163), ('B', 164), ('B', 165), ('B', 166), ('B', 167), ('B', 168), ('B', 169), ('B', 170), ('B', 171), ('B', 172), ('B', 173), ('B', 174), ('B', 175), ('B', 176), ('B', 177), ('B', 178), ('B', 179), ('B', 180), ('B', 181), ('B', 182), ('B', 183), ('B', 184), ('B', 185), ('B', 186), ('B', 187), ('B', 188), ('B', 189), ('B', 190), ('B', 191), ('B', 192), ('B', 193), ('B', 194), ('B', 195), ('B', 196), ('B', 197), ('B', 198), ('B', 199), ('B', 200), ('B', 201), ('B', 202), ('B', 203), ('B', 204), ('B', 205), ('B', 206), ('B', 207), ('B', 208), ('B', 209), ('B', 210), ('B', 211)]",
  "rfd_receptor_con_ref_pdb_idx": "[('E', 6), ('E', 7), ('E', 8), ('E', 9), ('E', 10), ('E', 11), ('E', 12), ('E', 13), ('E', 14), ('E', 15), ('E', 16), ('E', 17), ('E', 18), ('E', 19), ('E', 20), ('E', 21), ('E', 22), ('E', 23), ('E', 24), ('E', 25), ('E', 26), ('E', 27), ('E', 28), ('E', 29), ('E', 30), ('E', 31), ('E', 32), ('E', 33), ('E', 34), ('E', 35), ('E', 36), ('E', 37), ('E', 38), ('E', 39), ('E', 40), ('E', 41), ('E', 42), ('E', 43), ('E', 44), ('E', 45), ('E', 46), ('E', 47), ('E', 48), ('E', 49), ('E', 50), ('E', 51), ('E', 52), ('E', 53), ('E', 54), ('E', 55), ('E', 56), ('E', 57), ('E', 58), ('E', 59), ('E', 60), ('E', 61), ('E', 62), ('E', 63), ('E', 64), ('E', 65), ('E', 66), ('E', 67), ('E', 68), ('E', 69), ('E', 70), ('E', 71), ('E', 72), ('E', 73), ('E', 74), ('E', 75), ('E', 76), ('E', 77), ('E', 78), ('E', 79), ('E', 80), ('E', 81), ('E', 82), ('E', 83), ('E', 84), ('E', 85), ('E', 86), ('E', 87), ('E', 88), ('E', 89), ('E', 90), ('E', 91), ('E', 92), ('E', 93), ('E', 94), ('E', 95), ('E', 96), ('E', 97), ('E', 98), ('E', 99), ('E', 100), ('E', 101), ('E', 102), ('E', 103), ('E', 104), ('E', 105), ('E', 106), ('E', 107), ('E', 108), ('E', 109), ('E', 110), ('E', 111), ('E', 112), ('E', 113), ('E', 114), ('E', 115), ('E', 116), ('E', 117), ('E', 118), ('E', 119), ('E', 120), ('E', 121), ('E', 122), ('E', 123), ('E', 124), ('E', 125), ('E', 126), ('E', 127), ('E', 128), ('E', 129), ('E', 130), ('E', 131), ('E', 132), ('E', 133), ('E', 134), ('E', 135), ('E', 136), ('E', 137), ('E', 138), ('E', 139), ('E', 140), ('E', 141), ('E', 142), ('E', 143), ('E', 144), ('E', 145), ('E', 146), ('E', 147), ('E', 148), ('E', 149), ('E', 150), ('E', 151), ('E', 152), ('E', 153), ('E', 154), ('E', 155)]",
  "rfd_receptor_con_hal_pdb_idx": "[('B', 62), ('B', 63), ('B', 64), ('B', 65), ('B', 66), ('B', 67), ('B', 68), ('B', 69), ('B', 70), ('B', 71), ('B', 72), ('B', 73), ('B', 74), ('B', 75), ('B', 76), ('B', 77), ('B', 78), ('B', 79), ('B', 80), ('B', 81), ('B', 82), ('B', 83), ('B', 84), ('B', 85), ('B', 86), ('B', 87), ('B', 88), ('B', 89), ('B', 90), ('B', 91), ('B', 92), ('B', 93), ('B', 94), ('B', 95), ('B', 96), ('B', 97), ('B', 98), ('B', 99), ('B', 100), ('B', 101), ('B', 102), ('B', 103), ('B', 104), ('B', 105), ('B', 106), ('B', 107), ('B', 108), ('B', 109), ('B', 110), ('B', 111), ('B', 112), ('B', 113), ('B', 114), ('B', 115), ('B', 116), ('B', 117), ('B', 118), ('B', 119), ('B', 120), ('B', 121), ('B', 122), ('B', 123), ('B', 124), ('B', 125), ('B', 126), ('B', 127), ('B', 128), ('B', 129), ('B', 130), ('B', 131), ('B', 132), ('B', 133), ('B', 134), ('B', 135), ('B', 136), ('B', 137), ('B', 138), ('B', 139), ('B', 140), ('B', 141), ('B', 142), ('B', 143), ('B', 144), ('B', 145), ('B', 146), ('B', 147), ('B', 148), ('B', 149), ('B', 150), ('B', 151), ('B', 152), ('B', 153), ('B', 154), ('B', 155), ('B', 156), ('B', 157), ('B', 158), ('B', 159), ('B', 160), ('B', 161), ('B', 162), ('B', 163), ('B', 164), ('B', 165), ('B', 166), ('B', 167), ('B', 168), ('B', 169), ('B', 170), ('B', 171), ('B', 172), ('B', 173), ('B', 174), ('B', 175), ('B', 176), ('B', 177), ('B', 178), ('B', 179), ('B', 180), ('B', 181), ('B', 182), ('B', 183), ('B', 184), ('B', 185), ('B', 186), ('B', 187), ('B', 188), ('B', 189), ('B', 190), ('B', 191), ('B', 192), ('B', 193), ('B', 194), ('B', 195), ('B', 196), ('B', 197), ('B', 198), ('B', 199), ('B', 200), ('B', 201), ('B', 202), ('B', 203), ('B', 204), ('B', 205), ('B', 206), ('B', 207), ('B', 208), ('B', 209), ('B', 210), ('B', 211)]",
  "rfd_complex_con_ref_idx0": [
    0,
    1,
    2,
    3,
    4,
    5,
    6,
    7,
    8,
    9,
    10,
    11,
    12,
    13,
    14,
    15,
    16,
    17,
    18,
    19,
    20,
    21,
    22,
    23,
    24,
    25,
    26,
    27,
    28,
    29,
    30,
    31,
    32,
    33,
    34,
    35,
    36,
    37,
    38,
    39,
    40,
    41,
    42,
    43,
    44,
    45,
    46,
    47,
    48,
    49,
    50,
    51,
    52,
    53,
    54,
    55,
    56,
    57,
    58,
    59,
    60,
    61,
    62,
    63,
    64,
    65,
    66,
    67,
    68,
    69,
    70,
    71,
    72,
    73,
    74,
    75,
    76,
    77,
    78,
    79,
    80,
    81,
    82,
    83,
    84,
    85,
    86,
    87,
    88,
    89,
    90,
    91,
    92,
    93,
    94,
    95,
    96,
    97,
    98,
    99,
    100,
    101,
    102,
    103,
    104,
    105,
    106,
    107,
    108,
    109,
    110,
    111,
    112,
    113,
    114,
    115,
    116,
    117,
    118,
    119,
    120,
    121,
    122,
    123,
    124,
    125,
    126,
    127,
    128,
    129,
    130,
    131,
    132,
    133,
    134,
    135,
    136,
    137,
    138,
    139,
    140,
    141,
    142,
    143,
    144,
    145,
    146,
    147,
    148,
    149
  ],
  "rfd_complex_con_hal_idx0": [
    61,
    62,
    63,
    64,
    65,
    66,
    67,
    68,
    69,
    70,
    71,
    72,
    73,
    74,
    75,
    76,
    77,
    78,
    79,
    80,
    81,
    82,
    83,
    84,
    85,
    86,
    87,
    88,
    89,
    90,
    91,
    92,
    93,
    94,
    95,
    96,
    97,
    98,
    99,
    100,
    101,
    102,
    103,
    104,
    105,
    106,
    107,
    108,
    109,
    110,
    111,
    112,
    113,
    114,
    115,
    116,
    117,
    118,
    119,
    120,
    121,
    122,
    123,
    124,
    125,
    126,
    127,
    128,
    129,
    130,
    131,
    132,
    133,
    134,
    135,
    136,
    137,
    138,
    139,
    140,
    141,
    142,
    143,
    144,
    145,
    146,
    147,
    148,
    149,
    150,
    151,
    152,
    153,
    154,
    155,
    156,
    157,
    158,
    159,
    160,
    161,
    162,
    163,
    164,
    165,
    166,
    167,
    168,
    169,
    170,
    171,
    172,
    173,
    174,
    175,
    176,
    177,
    178,
    179,
    180,
    181,
    182,
    183,
    184,
    185,
    186,
    187,
    188,
    189,
    190,
    191,
    192,
    193,
    194,
    195,
    196,
    197,
    198,
    199,
    200,
    201,
    202,
    203,
    204,
    205,
    206,
    207,
    208,
    209,
    210
  ],
  "rfd_receptor_con_ref_idx0": [
    0,
    1,
    2,
    3,
    4,
    5,
    6,
    7,
    8,
    9,
    10,
    11,
    12,
    13,
    14,
    15,
    16,
    17,
    18,
    19,
    20,
    21,
    22,
    23,
    24,
    25,
    26,
    27,
    28,
    29,
    30,
    31,
    32,
    33,
    34,
    35,
    36,
    37,
    38,
    39,
    40,
    41,
    42,
    43,
    44,
    45,
    46,
    47,
    48,
    49,
    50,
    51,
    52,
    53,
    54,
    55,
    56,
    57,
    58,
    59,
    60,
    61,
    62,
    63,
    64,
    65,
    66,
    67,
    68,
    69,
    70,
    71,
    72,
    73,
    74,
    75,
    76,
    77,
    78,
    79,
    80,
    81,
    82,
    83,
    84,
    85,
    86,
    87,
    88,
    89,
    90,
    91,
    92,
    93,
    94,
    95,
    96,
    97,
    98,
    99,
    100,
    101,
    102,
    103,
    104,
    105,
    106,
    107,
    108,
    109,
    110,
    111,
    112,
    113,
    114,
    115,
    116,
    117,
    118,
    119,
    120,
    121,
    122,
    123,
    124,
    125,
    126,
    127,
    128,
    129,
    130,
    131,
    132,
    133,
    134,
    135,
    136,
    137,
    138,
    139,
    140,
    141,
    142,
    143,
    144,
    145,
    146,
    147,
    148,
    149
  ],
  "rfd_receptor_con_hal_idx0": [
    0,
    1,
    2,
    3,
    4,
    5,
    6,
    7,
    8,
    9,
    10,
    11,
    12,
    13,
    14,
    15,
    16,
    17,
    18,
    19,
    20,
    21,
    22,
    23,
    24,
    25,
    26,
    27,
    28,
    29,
    30,
    31,
    32,
    33,
    34,
    35,
    36,
    37,
    38,
    39,
    40,
    41,
    42,
    43,
    44,
    45,
    46,
    47,
    48,
    49,
    50,
    51,
    52,
    53,
    54,
    55,
    56,
    57,
    58,
    59,
    60,
    61,
    62,
    63,
    64,
    65,
    66,
    67,
    68,
    69,
    70,
    71,
    72,
    73,
    74,
    75,
    76,
    77,
    78,
    79,
    80,
    81,
    82,
    83,
    84,
    85,
    86,
    87,
    88,
    89,
    90,
    91,
    92,
    93,
    94,
    95,
    96,
    97,
    98,
    99,
    100,
    101,
    102,
    103,
    104,
    105,
    106,
    107,
    108,
    109,
    110,
    111,
    112,
    113,
    114,
    115,
    116,
    117,
    118,
    119,
    120,
    121,
    122,
    123,
    124,
    125,
    126,
    127,
    128,
    129,
    130,
    131,
    132,
    133,
    134,
    135,
    136,
    137,
    138,
    139,
    140,
    141,
    142,
    143,
    144,
    145,
    146,
    147,
    148,
    149
  ],
  "rfd_inpaint_str": [
    false,
    false,
    false,
    false,
    false,
    false,
    false,
    false,
    false,
    false,
    false,
    false,
    false,
    false,
    false,
    false,
    false,
    false,
    false,
    false,
    false,
    false,
    false,
    false,
    false,
    false,
    false,
    false,
    false,
    false,
    false,
    false,
    false,
    false,
    false,
    false,
    false,
    false,
    false,
    false,
    false,
    false,
    false,
    false,
    false,
    false,
    false,
    false,
    false,
    false,
    false,
    false,
    false,
    false,
    false,
    false,
    false,
    false,
    false,
    false,
    false,
    true,
    true,
    true,
    true,
    true,
    true,
    true,
    true,
    true,
    true,
    true,
    true,
    true,
    true,
    true,
    true,
    true,
    true,
    true,
    true,
    true,
    true,
    true,
    true,
    true,
    true,
    true,
    true,
    true,
    true,
    true,
    true,
    true,
    true,
    true,
    true,
    true,
    true,
    true,
    true,
    true,
    true,
    true,
    true,
    true,
    true,
    true,
    true,
    true,
    true,
    true,
    true,
    true,
    true,
    true,
    true,
    true,
    true,
    true,
    true,
    true,
    true,
    true,
    true,
    true,
    true,
    true,
    true,
    true,
    true,
    true,
    true,
    true,
    true,
    true,
    true,
    true,
    true,
    true,
    true,
    true,
    true,
    true,
    true,
    true,
    true,
    true,
    true,
    true,
    true,
    true,
    true,
    true,
    true,
    true,
    true,
    true,
    true,
    true,
    true,
    true,
    true,
    true,
    true,
    true,
    true,
    true,
    true,
    true,
    true,
    true,
    true,
    true,
    true,
    true,
    true,
    true,
    true,
    true,
    true,
    true,
    true,
    true,
    true,
    true,
    true,
    true,
    true,
    true,
    true,
    true,
    true,
    true,
    true,
    true,
    true,
    true,
    true,
    true,
    true,
    true,
    true,
    true,
    true,
    true,
    true,
    true,
    true,
    true,
    true
  ],
  "rfd_inpaint_seq": [
    false,
    false,
    false,
    false,
    false,
    false,
    false,
    false,
    false,
    false,
    false,
    false,
    false,
    false,
    false,
    false,
    false,
    false,
    false,
    false,
    false,
    false,
    false,
    false,
    false,
    false,
    false,
    false,
    false,
    false,
    false,
    false,
    false,
    false,
    false,
    false,
    false,
    false,
    false,
    false,
    false,
    false,
    false,
    false,
    false,
    false,
    false,
    false,
    false,
    false,
    false,
    false,
    false,
    false,
    false,
    false,
    false,
    false,
    false,
    false,
    false,
    true,
    true,
    true,
    true,
    true,
    true,
    true,
    true,
    true,
    true,
    true,
    true,
    true,
    true,
    true,
    true,
    true,
    true,
    true,
    true,
    true,
    true,
    true,
    true,
    true,
    true,
    true,
    true,
    true,
    true,
    true,
    true,
    true,
    true,
    true,
    true,
    true,
    true,
    true,
    true,
    true,
    true,
    true,
    true,
    true,
    true,
    true,
    true,
    true,
    true,
    true,
    true,
    true,
    true,
    true,
    true,
    true,
    true,
    true,
    true,
    true,
    true,
    true,
    true,
    true,
    true,
    true,
    true,
    true,
    true,
    true,
    true,
    true,
    true,
    true,
    true,
    true,
    true,
    true,
    true,
    true,
    true,
    true,
    true,
    true,
    true,
    true,
    true,
    true,
    true,
    true,
    true,
    true,
    true,
    true,
    true,
    true,
    true,
    true,
    true,
    true,
    true,
    true,
    true,
    true,
    true,
    true,
    true,
    true,
    true,
    true,
    true,
    true,
    true,
    true,
    true,
    true,
    true,
    true,
    true,
    true,
    true,
    true,
    true,
    true,
    true,
    true,
    true,
    true,
    true,
    true,
    true,
    true,
    true,
    true,
    true,
    true,
    true,
    true,
    true,
    true,
    true,
    true,
    true,
    true,
    true,
    true,
    true,
    true,
    true
  ],
  "rfd_sampled_mask": [
    "E6-155/0",
    "61-61"
  ],
  "rfd_mask_1d": [
    false,
    false,
    false,
    false,
    false,
    false,
    false,
    false,
    false,
    false,
    false,
    false,
    false,
    false,
    false,
    false,
    false,
    false,
    false,
    false,
    false,
    false,
    false,
    false,
    false,
    false,
    false,
    false,
    false,
    false,
    false,
    false,
    false,
    false,
    false,
    false,
    false,
    false,
    false,
    false,
    false,
    false,
    false,
    false,
    false,
    false,
    false,
    false,
    false,
    false,
    false,
    false,
    false,
    false,
    false,
    false,
    false,
    false,
    false,
    false,
    false,
    true,
    true,
    true,
    true,
    true,
    true,
    true,
    true,
    true,
    true,
    true,
    true,
    true,
    true,
    true,
    true,
    true,
    true,
    true,
    true,
    true,
    true,
    true,
    true,
    true,
    true,
    true,
    true,
    true,
    true,
    true,
    true,
    true,
    true,
    true,
    true,
    true,
    true,
    true,
    true,
    true,
    true,
    true,
    true,
    true,
    true,
    true,
    true,
    true,
    true,
    true,
    true,
    true,
    true,
    true,
    true,
    true,
    true,
    true,
    true,
    true,
    true,
    true,
    true,
    true,
    true,
    true,
    true,
    true,
    true,
    true,
    true,
    true,
    true,
    true,
    true,
    true,
    true,
    true,
    true,
    true,
    true,
    true,
    true,
    true,
    true,
    true,
    true,
    true,
    true,
    true,
    true,
    true,
    true,
    true,
    true,
    true,
    true,
    true,
    true,
    true,
    true,
    true,
    true,
    true,
    true,
    true,
    true,
    true,
    true,
    true,
    true,
    true,
    true,
    true,
    true,
    true,
    true,
    true,
    true,
    true,
    true,
    true,
    true,
    true,
    true,
    true,
    true,
    true,
    true,
    true,
    true,
    true,
    true,
    true,
    true,
    true,
    true,
    true,
    true,
    true,
    true,
    true,
    true,
    true,
    true,
    true,
    true,
    true,
    true
  ]
}
```
