## Supplementary File 1 for "ProteinDJ: a high-performance and modular protein design pipeline": fold_18.json

```
{
  "fold_id": 18,
  "rfd_config": {
    "inference": {
      "input_pdb": "4zxb_ir.pdb",
      "num_designs": 25,
      "design_startnum": 0,
      "ckpt_override_path": null,
      "symmetry": null,
      "recenter": true,
      "radius": 10.0,
      "model_only_neighbors": false,
      "output_prefix": "./rfd_results/fold",
      "write_trajectory": false,
      "scaffold_guided": false,
      "model_runner": "SelfConditioning",
      "cautious": true,
      "align_motif": true,
      "symmetric_self_cond": true,
      "final_step": 1,
      "deterministic": false,
      "trb_save_ckpt_path": "/app/RFdiffusion/models/Complex_base_ckpt.pt",
      "schedule_directory_path": "/app/RFdiffusion/schedules",
      "model_directory_path": "/app/RFdiffusion/models"
    },
    "contigmap": {
      "contigs": [
        "E6-155/0 50-100"
      ],
      "inpaint_seq": null,
      "inpaint_str": null,
      "inpaint_str_helix": null,
      "inpaint_str_strand": null,
      "inpaint_str_loop": null,
      "provide_seq": null,
      "length": null
    },
    "model": {
      "n_extra_block": 4,
      "n_main_block": 32,
      "n_ref_block": 4,
      "d_msa": 256,
      "d_msa_full": 64,
      "d_pair": 128,
      "d_templ": 64,
      "n_head_msa": 8,
      "n_head_pair": 4,
      "n_head_templ": 4,
      "d_hidden": 32,
      "d_hidden_templ": 32,
      "p_drop": 0.15,
      "SE3_param_full": {
        "num_layers": 1,
        "num_channels": 32,
        "num_degrees": 2,
        "n_heads": 4,
        "div": 4,
        "l0_in_features": 8,
        "l0_out_features": 8,
        "l1_in_features": 3,
        "l1_out_features": 2,
        "num_edge_features": 32
      },
      "SE3_param_topk": {
        "num_layers": 1,
        "num_channels": 32,
        "num_degrees": 2,
        "n_heads": 4,
        "div": 4,
        "l0_in_features": 64,
        "l0_out_features": 64,
        "l1_in_features": 3,
        "l1_out_features": 2,
        "num_edge_features": 64
      },
      "freeze_track_motif": false,
      "use_motif_timestep": true
    },
    "diffuser": {
      "T": 50,
      "b_0": 0.01,
      "b_T": 0.07,
      "schedule_type": "linear",
      "so3_type": "igso3",
      "crd_scale": 0.25,
      "partial_T": null,
      "so3_schedule_type": "linear",
      "min_b": 1.5,
      "max_b": 2.5,
      "min_sigma": 0.02,
      "max_sigma": 1.5
    },
    "denoiser": {
      "noise_scale_ca": 0,
      "final_noise_scale_ca": 1,
      "ca_noise_schedule_type": "constant",
      "noise_scale_frame": 0,
      "final_noise_scale_frame": 1,
      "frame_noise_schedule_type": "constant"
    },
    "ppi": {
      "hotspot_res": [
        "E64",
        "E88",
        "E96"
      ]
    },
    "potentials": {
      "guiding_potentials": null,
      "guide_scale": 10,
      "guide_decay": "constant",
      "olig_inter_all": null,
      "olig_intra_all": null,
      "olig_custom_contact": null,
      "substrate": null
    },
    "contig_settings": {
      "ref_idx": null,
      "hal_idx": null,
      "idx_rf": null,
      "inpaint_seq_tensor": null
    },
    "preprocess": {
      "sidechain_input": false,
      "motif_sidechain_input": true,
      "d_t1d": 24,
      "d_t2d": 44,
      "prob_self_cond": 0.5,
      "str_self_cond": true,
      "predict_previous": false
    },
    "logging": {
      "inputs": false
    },
    "scaffoldguided": {
      "scaffoldguided": false,
      "target_pdb": false,
      "target_path": null,
      "scaffold_list": null,
      "scaffold_dir": null,
      "sampled_insertion": 0,
      "sampled_N": 0,
      "sampled_C": 0,
      "ss_mask": 0,
      "systematic": false,
      "target_ss": null,
      "target_adj": null,
      "mask_loops": true,
      "contig_crop": null
    }
  },
  "rfd_plddt": [
    [
      0.10521256923675537,
      0.11120389401912689,
      0.10755373537540436,
      0.10213758051395416,
      0.09255652129650116,
      0.09181377291679382,
      0.0977712944149971,
      0.09902791678905487,
      0.08606182783842087,
      0.09025898575782776,
      0.08984668552875519,
      0.0844251960515976,
      0.08492890000343323,
      0.08567284047603607,
      0.0819842517375946,
      0.0767800509929657,
      0.07806824147701263,
      0.07612976431846619,
      0.07456468790769577,
      0.06841778755187988,
      0.06847593933343887,
      0.07045120745897293,
      0.07141434401273727,
      0.0732523500919342,
      0.07359793782234192,
      0.07127444446086884,
      0.0706256628036499,
      0.07150380313396454,
      0.0709478035569191,
      0.06953121721744537,
      0.06776750087738037,
      0.07017463445663452,
      0.06819677352905273,
      0.07104078680276871,
      0.07344172894954681,
      0.07551266252994537,
      0.07450708001852036,
      0.07646478712558746,
      0.07982682436704636,
      0.07854759693145752,
      0.07662137597799301,
      0.07543859630823135,
      0.07287674397230148,
      0.07502583414316177,
      0.07090456038713455,
      0.07120703905820847,
      0.07730671018362045,
      0.08220572769641876,
      0.08926479518413544,
      0.09489065408706665,
      0.09799119085073471,
      0.099829763174057,
      0.10374099761247635,
      0.1104227676987648,
      0.11139226704835892,
      0.11554470658302307,
      0.11665660887956619,
      0.1312701404094696,
      0.135498046875,
      0.13677556812763214,
      0.14672502875328064,
      0.1533932387828827,
      0.16190698742866516,
      0.1690249741077423,
      0.18937726318836212,
      0.18806785345077515,
      0.19909201562404633,
      0.21754483878612518,
      0.22107845544815063,
      0.2188108116388321,
      0.21780404448509216,
      0.2233394980430603,
      0.19783560931682587,
      0.9893631935119629,
      0.9889019131660461,
      0.9807100892066956,
      0.9567039012908936,
      0.9331353902816772,
      0.9228357076644897,
      0.8883284330368042,
      0.9029018878936768,
      0.8736386299133301,
      0.8774411082267761,
      0.9381606578826904,
      0.9774251580238342,
      0.9746765494346619,
      0.9691343307495117,
      0.9886893033981323,
      0.991796612739563,
      0.9895263314247131,
      0.994773805141449,
      0.9946089386940002,
      0.9946967959403992,
      0.9957863688468933,
      0.996328592300415,
      0.9949979186058044,
      0.9887626767158508,
      0.974248468875885,
      0.9391281604766846,
      0.9142705202102661,
      0.9446833729743958,
      0.9082205891609192,
      0.9235670566558838,
      0.8897338509559631,
      0.8529161214828491,
      0.8843850493431091,
      0.8697816729545593,
      0.9097315073013306,
      0.9577072262763977,
      0.963819146156311,
      0.980320394039154,
      0.9785960912704468,
      0.9869769215583801,
      0.992637038230896,
      0.9879959225654602,
      0.9879611134529114,
      0.9941598176956177,
      0.9957349300384521,
      0.9977809190750122,
      0.9955970644950867,
      0.9959724545478821,
      0.9978824853897095,
      0.9963989853858948,
      0.9965882301330566,
      0.9939272999763489,
      0.9821763038635254,
      0.9456734657287598,
      0.9306274652481079,
      0.9570199251174927,
      0.9244242906570435,
      0.9291991591453552,
      0.899166464805603,
      0.8848851323127747,
      0.9284294843673706,
      0.940061092376709,
      0.9749419093132019,
      0.9922618865966797,
      0.9941858649253845,
      0.9968519806861877,
      0.9982908964157104,
      0.9947121143341064,
      0.9926707744598389,
      0.9983538389205933,
      0.9986969232559204,
      0.9949403405189514,
      0.9935573935508728,
      0.9970088005065918,
      0.9953657388687134,
      0.99647057056427,
      0.9947361946105957,
      0.9895248413085938,
      0.9673862457275391,
      0.951912522315979,
      0.8825304508209229,
      0.847993016242981,
      0.8170180916786194,
      0.7814747095108032,
      0.843876838684082,
      0.8936527967453003,
      0.9415886402130127,
      0.9618563055992126,
      0.9281196594238281,
      0.9348180294036865,
      0.9054542183876038,
      0.8865143060684204,
      0.9290210008621216,
      0.9304752349853516,
      0.9750087261199951,
      0.9910006523132324,
      0.9943131804466248,
      0.9968106150627136,
      0.9981657862663269,
      0.9964249134063721,
      0.9972652792930603,
      0.9937958717346191,
      0.9933285117149353,
      0.9961692094802856,
      0.9931585192680359,
      0.9953592419624329,
      0.995922327041626,
      0.992362380027771,
      0.980659008026123,
      0.9454160928726196,
      0.9504327774047852,
      0.9571216702461243,
      0.9233411550521851,
      0.9345511794090271,
      0.9043432474136353,
      0.8789756298065186,
      0.9308998584747314,
      0.9360967874526978,
      0.9805726408958435,
      0.9903446435928345,
      0.9949212670326233,
      0.9954932332038879,
      0.9948155283927917,
      0.9912893772125244,
      0.9896378517150879,
      0.9926775693893433,
      0.9880819320678711,
      0.9897322654724121,
      0.9855131506919861,
      0.9898203611373901,
      0.9958826303482056,
      0.9946633577346802,
      0.9910959601402283,
      0.9835889339447021,
      0.976198136806488,
      0.9531776309013367,
      0.9343240261077881,
      0.9438825845718384,
      0.924152135848999,
      0.9462400078773499,
      0.9320360422134399,
      0.9029940962791443,
      0.941487729549408,
      0.9657077193260193,
      0.9786706566810608,
      0.9571224451065063,
      0.9587799906730652,
      0.9730288982391357,
      0.9731953740119934,
      0.9799767136573792
    ],
    [
      0.1418839395046234,
      0.15374158322811127,
      0.14462295174598694,
      0.13890567421913147,
      0.13575626909732819,
      0.13176190853118896,
      0.12274649739265442,
      0.12258034199476242,
      0.11719126999378204,
      0.11184043437242508,
      0.11240504682064056,
      0.11148544400930405,
      0.10516339540481567,
      0.10399502515792847,
      0.10500247776508331,
      0.10164467245340347,
      0.09739155322313309,
      0.09820964187383652,
      0.0945233702659607,
      0.0912579745054245,
      0.09008873999118805,
      0.09071311354637146,
      0.08810731023550034,
      0.08720165491104126,
      0.08821278810501099,
      0.09179286658763885,
      0.09146818518638611,
      0.09423620998859406,
      0.09597554802894592,
      0.0976470559835434,
      0.09538371115922928,
      0.09928888082504272,
      0.09935285151004791,
      0.09705650061368942,
      0.0995030552148819,
      0.0992068275809288,
      0.09779609739780426,
      0.0888223871588707,
      0.09271162748336792,
      0.09600643813610077,
      0.0927586778998375,
      0.09494773298501968,
      0.09988059848546982,
      0.10242468118667603,
      0.10183370858430862,
      0.10654059052467346,
      0.11294329911470413,
      0.10701535642147064,
      0.1164712905883789,
      0.12708044052124023,
      0.12779226899147034,
      0.12324808537960052,
      0.13227345049381256,
      0.1478126496076584,
      0.1569237858057022,
      0.159253790974617,
      0.17112967371940613,
      0.19271153211593628,
      0.20890957117080688,
      0.22421716153621674,
      0.2500167787075043,
      0.26671886444091797,
      0.2816576063632965,
      0.29081007838249207,
      0.2922534942626953,
      0.2885013222694397,
      0.29244017601013184,
      0.2916267514228821,
      0.28557562828063965,
      0.2821934223175049,
      0.28522637486457825,
      0.3029635548591614,
      0.31566083431243896,
      0.993191123008728,
      0.9928839802742004,
      0.9882789254188538,
      0.9701524972915649,
      0.9536844491958618,
      0.9477500319480896,
      0.9075279235839844,
      0.9195216298103333,
      0.8776585459709167,
      0.8693835735321045,
      0.9385643601417542,
      0.9807727336883545,
      0.9804061651229858,
      0.9798517227172852,
      0.9937946200370789,
      0.9959027767181396,
      0.9942803382873535,
      0.9976049065589905,
      0.9975762367248535,
      0.9974144697189331,
      0.99803626537323,
      0.9980701804161072,
      0.9972723722457886,
      0.9937235713005066,
      0.982067883014679,
      0.9580482244491577,
      0.9434860944747925,
      0.9670826196670532,
      0.9250894784927368,
      0.9363888502120972,
      0.8912742137908936,
      0.8417550325393677,
      0.8762854933738708,
      0.843721866607666,
      0.8825684785842896,
      0.939774751663208,
      0.944101870059967,
      0.9754343628883362,
      0.977561891078949,
      0.9885321259498596,
      0.9947894811630249,
      0.9926214218139648,
      0.9947811961174011,
      0.9978851675987244,
      0.998424232006073,
      0.999045193195343,
      0.9973123073577881,
      0.9978489279747009,
      0.9988225102424622,
      0.9975290894508362,
      0.9976198077201843,
      0.9962457418441772,
      0.9865404367446899,
      0.9624972939491272,
      0.9546699523925781,
      0.9784725308418274,
      0.9437216520309448,
      0.9453067779541016,
      0.900412917137146,
      0.8792223930358887,
      0.9233444333076477,
      0.9173906445503235,
      0.9588828086853027,
      0.9901851415634155,
      0.9924169182777405,
      0.9977782964706421,
      0.9991533756256104,
      0.997042715549469,
      0.9966027736663818,
      0.9992602467536926,
      0.999345064163208,
      0.9968913197517395,
      0.9952682256698608,
      0.9979815483093262,
      0.9965296983718872,
      0.9972468018531799,
      0.9961520433425903,
      0.9905928373336792,
      0.9720035791397095,
      0.9528981447219849,
      0.8990703821182251,
      0.862969160079956,
      0.827357292175293,
      0.7617688179016113,
      0.8333238363265991,
      0.9037927985191345,
      0.9569739103317261,
      0.9773444533348083,
      0.9432564973831177,
      0.9481449127197266,
      0.9082076549530029,
      0.8840636014938354,
      0.9243369102478027,
      0.9101465940475464,
      0.9562368392944336,
      0.9863162040710449,
      0.9932207465171814,
      0.9976509213447571,
      0.9988872408866882,
      0.99831622838974,
      0.9988685250282288,
      0.9961850047111511,
      0.9954071044921875,
      0.9973767399787903,
      0.9943881034851074,
      0.9957292675971985,
      0.9961444139480591,
      0.9906255602836609,
      0.9760817289352417,
      0.9420297741889954,
      0.9482095837593079,
      0.9634373188018799,
      0.9239022731781006,
      0.9395955801010132,
      0.9000838994979858,
      0.8748509287834167,
      0.9210951924324036,
      0.9150850772857666,
      0.9686510562896729,
      0.9867456555366516,
      0.9952746629714966,
      0.9972702264785767,
      0.99625563621521,
      0.993510365486145,
      0.9940412640571594,
      0.9959036707878113,
      0.9906837940216064,
      0.9904479384422302,
      0.9850996732711792,
      0.9898986220359802,
      0.9959749579429626,
      0.9926745891571045,
      0.9846808314323425,
      0.9698635935783386,
      0.9610697031021118,
      0.9239977598190308,
      0.9044844508171082,
      0.9284204244613647,
      0.9101059436798096,
      0.9373972415924072,
      0.9158886671066284,
      0.8812538385391235,
      0.9204584360122681,
      0.9483888149261475,
      0.9691282510757446,
      0.9338340759277344,
      0.9350190162658691,
      0.9631035327911377,
      0.9660176038742065,
      0.9799507260322571
    ],
    [
      0.1628938764333725,
      0.17219871282577515,
      0.15988770127296448,
      0.1557047963142395,
      0.1592911034822464,
      0.14881446957588196,
      0.1467711180448532,
      0.14972251653671265,
      0.14053542912006378,
      0.1316496580839157,
      0.1287287473678589,
      0.12960568070411682,
      0.12241781502962112,
      0.11276300251483917,
      0.11302030086517334,
      0.11113344132900238,
      0.1059359759092331,
      0.1020718365907669,
      0.10293395817279816,
      0.09727829694747925,
      0.09835854172706604,
      0.10313575714826584,
      0.10338233411312103,
      0.10080845654010773,
      0.10299090296030045,
      0.10607130080461502,
      0.10390116274356842,
      0.10828889161348343,
      0.11524246633052826,
      0.11588296294212341,
      0.11390826851129532,
      0.11858082562685013,
      0.11876995861530304,
      0.10859362781047821,
      0.10947120189666748,
      0.10526243597269058,
      0.10586613416671753,
      0.10218369960784912,
      0.10460782796144485,
      0.11375759541988373,
      0.11260652542114258,
      0.12263357639312744,
      0.13524600863456726,
      0.1360345035791397,
      0.1361152082681656,
      0.14029239118099213,
      0.1443832367658615,
      0.13491159677505493,
      0.14302648603916168,
      0.14842526614665985,
      0.14983148872852325,
      0.14610229432582855,
      0.1473391354084015,
      0.16046586632728577,
      0.16971170902252197,
      0.17720289528369904,
      0.19072438776493073,
      0.2040897011756897,
      0.21398255228996277,
      0.23485815525054932,
      0.2502745985984802,
      0.25890687108039856,
      0.268988698720932,
      0.28268569707870483,
      0.2791818380355835,
      0.2789729833602905,
      0.29380345344543457,
      0.30249205231666565,
      0.294594407081604,
      0.2872486710548401,
      0.29921436309814453,
      0.31374943256378174,
      0.30704647302627563,
      0.992993175983429,
      0.9917218685150146,
      0.9849233627319336,
      0.9615940451622009,
      0.9401123523712158,
      0.933224081993103,
      0.8943946361541748,
      0.9098451733589172,
      0.8720322847366333,
      0.8670706152915955,
      0.9378571510314941,
      0.9805493950843811,
      0.9797450304031372,
      0.977722704410553,
      0.9930557012557983,
      0.9954941272735596,
      0.9933490753173828,
      0.9973134994506836,
      0.997541606426239,
      0.9975100755691528,
      0.9980120062828064,
      0.9982842206954956,
      0.9970625638961792,
      0.9918673038482666,
      0.9763105511665344,
      0.9437865614891052,
      0.926093578338623,
      0.9555963277816772,
      0.9156898856163025,
      0.930991530418396,
      0.8872723579406738,
      0.837742805480957,
      0.878319263458252,
      0.8479461669921875,
      0.8867424726486206,
      0.9437545537948608,
      0.949900209903717,
      0.9784373044967651,
      0.9807817935943604,
      0.9902114272117615,
      0.9958071112632751,
      0.9945021867752075,
      0.996032178401947,
      0.9983296990394592,
      0.9988365769386292,
      0.9992203116416931,
      0.9981180429458618,
      0.9984292984008789,
      0.999070405960083,
      0.9983757138252258,
      0.997856855392456,
      0.9954002499580383,
      0.9820821285247803,
      0.9485777020454407,
      0.9425538778305054,
      0.9720304012298584,
      0.9371934533119202,
      0.9412634372711182,
      0.8972933888435364,
      0.8747515678405762,
      0.9246319532394409,
      0.922028660774231,
      0.9630347490310669,
      0.9914880394935608,
      0.994133710861206,
      0.9983282685279846,
      0.9993144273757935,
      0.9979246854782104,
      0.9977526068687439,
      0.9994263052940369,
      0.9994722008705139,
      0.9977707266807556,
      0.9964826703071594,
      0.9984315037727356,
      0.9975820183753967,
      0.9977295398712158,
      0.9957204461097717,
      0.9883087873458862,
      0.9608421325683594,
      0.9388408660888672,
      0.8790184855461121,
      0.8516421318054199,
      0.8142408132553101,
      0.7418060898780823,
      0.8193250894546509,
      0.893278181552887,
      0.9468268752098083,
      0.9721441268920898,
      0.9385032653808594,
      0.945476770401001,
      0.9038629531860352,
      0.8782929182052612,
      0.9254504442214966,
      0.9126527309417725,
      0.9607627987861633,
      0.9878939986228943,
      0.9948606491088867,
      0.9983119368553162,
      0.9991171360015869,
      0.9988865256309509,
      0.9991955161094666,
      0.9971107244491577,
      0.9965664148330688,
      0.9982911944389343,
      0.9965917468070984,
      0.9968038201332092,
      0.9963334202766418,
      0.990249752998352,
      0.9720315337181091,
      0.9330060482025146,
      0.9419010877609253,
      0.9604688882827759,
      0.919892430305481,
      0.9378184676170349,
      0.896511435508728,
      0.8701808452606201,
      0.9214970469474792,
      0.9168357253074646,
      0.9711657166481018,
      0.9881647825241089,
      0.9964250326156616,
      0.9981715083122253,
      0.9974182844161987,
      0.9959662556648254,
      0.9967374801635742,
      0.9978616237640381,
      0.9944210648536682,
      0.9934184551239014,
      0.9889169931411743,
      0.993129551410675,
      0.9974057674407959,
      0.9940832257270813,
      0.9867319464683533,
      0.9711997509002686,
      0.9633791446685791,
      0.9258233308792114,
      0.9020447134971619,
      0.9285000562667847,
      0.9090300798416138,
      0.9380664825439453,
      0.915434718132019,
      0.8806016445159912,
      0.9231997728347778,
      0.9529502391815186,
      0.9733707308769226,
      0.9397197365760803,
      0.9400836229324341,
      0.9686959385871887,
      0.9709181189537048,
      0.9831758737564087
    ],
    [
      0.1392454206943512,
      0.15758132934570312,
      0.15245600044727325,
      0.15570297837257385,
      0.15722353756427765,
      0.15370678901672363,
      0.14998918771743774,
      0.15222898125648499,
      0.1506643295288086,
      0.1427016258239746,
      0.14089132845401764,
      0.14561495184898376,
      0.13570277392864227,
      0.1267872005701065,
      0.12854668498039246,
      0.1287301927804947,
      0.12283121049404144,
      0.12492267787456512,
      0.1311732530593872,
      0.12417975068092346,
      0.12327109277248383,
      0.1304054707288742,
      0.13046592473983765,
      0.12578852474689484,
      0.1312815248966217,
      0.1372147500514984,
      0.13466133177280426,
      0.1367415487766266,
      0.1408713012933731,
      0.14216917753219604,
      0.1361381709575653,
      0.13827157020568848,
      0.1347205638885498,
      0.12902280688285828,
      0.12314632534980774,
      0.11950408667325974,
      0.1199425756931305,
      0.10967869311571121,
      0.11615219712257385,
      0.12206688523292542,
      0.12194745242595673,
      0.138930544257164,
      0.15318083763122559,
      0.159912571310997,
      0.16191689670085907,
      0.1627831757068634,
      0.16822943091392517,
      0.16832543909549713,
      0.17958186566829681,
      0.18382461369037628,
      0.1851755827665329,
      0.18017366528511047,
      0.18894819915294647,
      0.1971595734357834,
      0.20030683279037476,
      0.20451486110687256,
      0.21039265394210815,
      0.22341981530189514,
      0.22430942952632904,
      0.24363374710083008,
      0.24940726161003113,
      0.25113773345947266,
      0.26728373765945435,
      0.2833115756511688,
      0.28155046701431274,
      0.2911056578159332,
      0.31596940755844116,
      0.322440505027771,
      0.32236531376838684,
      0.3206344246864319,
      0.3309539556503296,
      0.3378547728061676,
      0.3235752582550049,
      0.9934801459312439,
      0.9926795363426208,
      0.986661434173584,
      0.9646393060684204,
      0.945001482963562,
      0.9372035264968872,
      0.899312436580658,
      0.913589358329773,
      0.8744231462478638,
      0.8686856627464294,
      0.9393696784973145,
      0.9814943075180054,
      0.9805117845535278,
      0.9788731336593628,
      0.9937041997909546,
      0.9959220290184021,
      0.993916928768158,
      0.997609555721283,
      0.9977774620056152,
      0.997755229473114,
      0.9983257055282593,
      0.9985531568527222,
      0.9975391626358032,
      0.9930708408355713,
      0.9786137938499451,
      0.9489927887916565,
      0.932589054107666,
      0.9604319334030151,
      0.9196566343307495,
      0.9344720840454102,
      0.8888986110687256,
      0.8363901376724243,
      0.8767119646072388,
      0.840839147567749,
      0.8903095722198486,
      0.9455622434616089,
      0.9528555870056152,
      0.9800771474838257,
      0.9825481176376343,
      0.9908952116966248,
      0.996203601360321,
      0.9952260851860046,
      0.9965142011642456,
      0.9985339045524597,
      0.9989923238754272,
      0.999331533908844,
      0.9983587861061096,
      0.9986302852630615,
      0.9992117881774902,
      0.9985930919647217,
      0.9981157779693604,
      0.9960448741912842,
      0.9841995239257812,
      0.9530693292617798,
      0.946910560131073,
      0.9739795923233032,
      0.9397017955780029,
      0.9418095946311951,
      0.8924300074577332,
      0.8719971776008606,
      0.924401044845581,
      0.9236263632774353,
      0.9646822810173035,
      0.9918995499610901,
      0.9949668645858765,
      0.9985155463218689,
      0.9993737936019897,
      0.9981848001480103,
      0.9980667233467102,
      0.9994913935661316,
      0.9995254278182983,
      0.9980055689811707,
      0.9967778325080872,
      0.9985814690589905,
      0.9978776574134827,
      0.9979680180549622,
      0.9961122870445251,
      0.9892811179161072,
      0.9627063870429993,
      0.9412837028503418,
      0.8834179043769836,
      0.857125461101532,
      0.8191949725151062,
      0.7503960132598877,
      0.8271439671516418,
      0.8987892270088196,
      0.9493052959442139,
      0.972520112991333,
      0.939945638179779,
      0.9443932771682739,
      0.8964676856994629,
      0.8738353252410889,
      0.923471212387085,
      0.9125151038169861,
      0.9634662866592407,
      0.9886499047279358,
      0.9956629276275635,
      0.9985368251800537,
      0.9991908073425293,
      0.999015748500824,
      0.9992815256118774,
      0.9973524212837219,
      0.9968991875648499,
      0.9985377192497253,
      0.9971580505371094,
      0.9972091913223267,
      0.9965984225273132,
      0.9907604455947876,
      0.9726254940032959,
      0.9346222877502441,
      0.943095326423645,
      0.9603509902954102,
      0.9207321405410767,
      0.9372421503067017,
      0.8948627710342407,
      0.8678876757621765,
      0.922340989112854,
      0.9212906360626221,
      0.9735559225082397,
      0.9895105957984924,
      0.9969456791877747,
      0.9984481930732727,
      0.9976806044578552,
      0.996543824672699,
      0.9973750114440918,
      0.9982569217681885,
      0.9952812790870667,
      0.9942021369934082,
      0.9902232885360718,
      0.9943400621414185,
      0.9977940917015076,
      0.9945838451385498,
      0.987387478351593,
      0.9716987609863281,
      0.9646129012107849,
      0.9280587434768677,
      0.9025959968566895,
      0.9281288981437683,
      0.9087035655975342,
      0.9384743571281433,
      0.9159089922904968,
      0.8825373649597168,
      0.9266805648803711,
      0.9568809270858765,
      0.9760861396789551,
      0.9439215064048767,
      0.9447851181030273,
      0.972686767578125,
      0.9748304486274719,
      0.9853820204734802
    ],
    [
      0.14779579639434814,
      0.16658806800842285,
      0.16079935431480408,
      0.17164207994937897,
      0.17429561913013458,
      0.17091400921344757,
      0.16636092960834503,
      0.1732150912284851,
      0.17287467420101166,
      0.15843869745731354,
      0.1608373373746872,
      0.16603153944015503,
      0.1569259762763977,
      0.14768852293491364,
      0.1551865190267563,
      0.1544763147830963,
      0.14247724413871765,
      0.14843234419822693,
      0.15574431419372559,
      0.14851300418376923,
      0.14248670637607574,
      0.14936493337154388,
      0.15047937631607056,
      0.14503823220729828,
      0.14621597528457642,
      0.15216022729873657,
      0.1491701602935791,
      0.15115109086036682,
      0.15054704248905182,
      0.14773815870285034,
      0.14370591938495636,
      0.14543117582798004,
      0.14036206901073456,
      0.13239991664886475,
      0.12463502585887909,
      0.12002705037593842,
      0.11647750437259674,
      0.11088003218173981,
      0.11557572335004807,
      0.1277962476015091,
      0.1348918080329895,
      0.15036949515342712,
      0.16287660598754883,
      0.17465060949325562,
      0.17219650745391846,
      0.1776656061410904,
      0.19063085317611694,
      0.19284026324748993,
      0.20155654847621918,
      0.20715220272541046,
      0.20850268006324768,
      0.21031224727630615,
      0.21730956435203552,
      0.2278054654598236,
      0.22693303227424622,
      0.23967552185058594,
      0.24407930672168732,
      0.2532394528388977,
      0.2562199532985687,
      0.27594196796417236,
      0.2835494875907898,
      0.2809763550758362,
      0.3042522072792053,
      0.3228136897087097,
      0.31397172808647156,
      0.3254011273384094,
      0.34943997859954834,
      0.3635987639427185,
      0.35276782512664795,
      0.3594647943973541,
      0.3738930821418762,
      0.36856609582901,
      0.35974356532096863,
      0.993915855884552,
      0.9933147430419922,
      0.987963080406189,
      0.9672350883483887,
      0.9485441446304321,
      0.941800057888031,
      0.9034678936004639,
      0.9170478582382202,
      0.8776193857192993,
      0.871609628200531,
      0.9396502375602722,
      0.9816493988037109,
      0.9812175035476685,
      0.9800432920455933,
      0.9941710233688354,
      0.9962692856788635,
      0.994450032711029,
      0.997843861579895,
      0.9979990720748901,
      0.9979826807975769,
      0.9985077381134033,
      0.9986922740936279,
      0.9977452158927917,
      0.9936916828155518,
      0.9798974990844727,
      0.9523162245750427,
      0.9366401433944702,
      0.9637176394462585,
      0.9233623147010803,
      0.9353471994400024,
      0.8869636058807373,
      0.8373116850852966,
      0.8758763074874878,
      0.8440665006637573,
      0.8877882361412048,
      0.9428501129150391,
      0.9507724046707153,
      0.9798542261123657,
      0.9823126792907715,
      0.9906901717185974,
      0.9963316917419434,
      0.9955650568008423,
      0.9968433380126953,
      0.9986984729766846,
      0.9991379380226135,
      0.9994191527366638,
      0.9985642433166504,
      0.9987773895263672,
      0.9992908239364624,
      0.9987150430679321,
      0.9982451796531677,
      0.9962878823280334,
      0.984726071357727,
      0.9548312425613403,
      0.9488480091094971,
      0.9759113192558289,
      0.9415554404258728,
      0.9428499937057495,
      0.8893718719482422,
      0.8725724220275879,
      0.9245831966400146,
      0.9218106269836426,
      0.9627817869186401,
      0.991288959980011,
      0.994911253452301,
      0.9985957145690918,
      0.9994288682937622,
      0.998522937297821,
      0.9983782172203064,
      0.9995489120483398,
      0.9995763897895813,
      0.9982700347900391,
      0.997057318687439,
      0.9986963868141174,
      0.9980754852294922,
      0.9980766177177429,
      0.9962500333786011,
      0.9894570708274841,
      0.9632612466812134,
      0.9424891471862793,
      0.8850408792495728,
      0.8580756187438965,
      0.821333110332489,
      0.7535198926925659,
      0.829216480255127,
      0.8995474576950073,
      0.9494142532348633,
      0.9727804660797119,
      0.9415009021759033,
      0.9458146095275879,
      0.896820604801178,
      0.8703157305717468,
      0.9245023131370544,
      0.9132803678512573,
      0.962989091873169,
      0.9882978796958923,
      0.9956901669502258,
      0.9986498951911926,
      0.9992526173591614,
      0.9991371631622314,
      0.9993768930435181,
      0.9976276159286499,
      0.9972161650657654,
      0.9987103939056396,
      0.997506320476532,
      0.9973999261856079,
      0.9966840147972107,
      0.9908122420310974,
      0.9721895456314087,
      0.9336345791816711,
      0.9420962333679199,
      0.9600536227226257,
      0.9197993278503418,
      0.9386049509048462,
      0.8950868248939514,
      0.86855149269104,
      0.9237856268882751,
      0.9234356880187988,
      0.9741939306259155,
      0.9900950193405151,
      0.9972580671310425,
      0.9986547231674194,
      0.9979375600814819,
      0.9970500469207764,
      0.9978106617927551,
      0.9985228180885315,
      0.9959527254104614,
      0.9949280619621277,
      0.9912052154541016,
      0.99495530128479,
      0.9979780316352844,
      0.9947803020477295,
      0.9877051711082458,
      0.9718806743621826,
      0.9651907682418823,
      0.9282426834106445,
      0.8999649882316589,
      0.9282136559486389,
      0.9093064069747925,
      0.9401618242263794,
      0.9195089340209961,
      0.8859422206878662,
      0.9298063516616821,
      0.959548830986023,
      0.9782174229621887,
      0.9479027986526489,
      0.9484241008758545,
      0.9754277467727661,
      0.9776030778884888,
      0.9867783784866333
    ],
    [
      0.15654155611991882,
      0.17754264175891876,
      0.16813303530216217,
      0.1837410032749176,
      0.1811017245054245,
      0.18177109956741333,
      0.1809442937374115,
      0.18883001804351807,
      0.1864522397518158,
      0.17639976739883423,
      0.18010273575782776,
      0.19071045517921448,
      0.17506632208824158,
      0.1720462590456009,
      0.18321700394153595,
      0.18683908879756927,
      0.16980701684951782,
      0.1771717369556427,
      0.19184523820877075,
      0.18428215384483337,
      0.17578865587711334,
      0.17922665178775787,
      0.1915166676044464,
      0.18254907429218292,
      0.18156951665878296,
      0.19024111330509186,
      0.1840682029724121,
      0.18047550320625305,
      0.17780932784080505,
      0.17399592697620392,
      0.16590525209903717,
      0.1633915901184082,
      0.15158778429031372,
      0.14422039687633514,
      0.13530857861042023,
      0.126809224486351,
      0.11740601062774658,
      0.11598943918943405,
      0.12576790153980255,
      0.13680130243301392,
      0.14954589307308197,
      0.15803983807563782,
      0.17481999099254608,
      0.19498908519744873,
      0.19560356438159943,
      0.20320960879325867,
      0.21890221536159515,
      0.22660423815250397,
      0.23364657163619995,
      0.24905258417129517,
      0.24650797247886658,
      0.2506359815597534,
      0.2586859464645386,
      0.26638275384902954,
      0.2636060118675232,
      0.2784433364868164,
      0.2773248553276062,
      0.2802623212337494,
      0.28388381004333496,
      0.29904991388320923,
      0.31372737884521484,
      0.3038770854473114,
      0.33097463846206665,
      0.3565189242362976,
      0.34258711338043213,
      0.3549334406852722,
      0.3762175142765045,
      0.38611453771591187,
      0.3799059987068176,
      0.38291865587234497,
      0.39403003454208374,
      0.3974613547325134,
      0.38681304454803467,
      0.9948140978813171,
      0.994330883026123,
      0.989712655544281,
      0.9695566892623901,
      0.9517790675163269,
      0.9456346035003662,
      0.9069972634315491,
      0.9208542108535767,
      0.8816712498664856,
      0.8725934028625488,
      0.9435679316520691,
      0.9835889339447021,
      0.9832175970077515,
      0.9819183349609375,
      0.9948776960372925,
      0.996807336807251,
      0.9952377080917358,
      0.9981736540794373,
      0.998364269733429,
      0.9983788132667542,
      0.9988389015197754,
      0.9989869594573975,
      0.998191237449646,
      0.9944921731948853,
      0.981097400188446,
      0.9554128050804138,
      0.940797746181488,
      0.9663824439048767,
      0.9262089133262634,
      0.9365851283073425,
      0.8859357833862305,
      0.8391431570053101,
      0.8790677785873413,
      0.8491376042366028,
      0.8917494416236877,
      0.9459981918334961,
      0.9538406729698181,
      0.9816385507583618,
      0.9847315549850464,
      0.992231547832489,
      0.9970474243164062,
      0.9966240525245667,
      0.9976152181625366,
      0.9989858865737915,
      0.9993472099304199,
      0.9995520710945129,
      0.9989314079284668,
      0.9990920424461365,
      0.9994696378707886,
      0.9990488886833191,
      0.9985412359237671,
      0.9966665506362915,
      0.9853799343109131,
      0.957349419593811,
      0.9512492418289185,
      0.9775220155715942,
      0.94354248046875,
      0.9434735774993896,
      0.8851792812347412,
      0.8654244542121887,
      0.926315188407898,
      0.9247790575027466,
      0.9645310640335083,
      0.9917953014373779,
      0.9953920245170593,
      0.9987807869911194,
      0.9995124936103821,
      0.9989476203918457,
      0.9988486170768738,
      0.9996505379676819,
      0.999645471572876,
      0.9986175894737244,
      0.9976223707199097,
      0.9989963173866272,
      0.9986857175827026,
      0.9984546899795532,
      0.9965795278549194,
      0.9897382259368896,
      0.9636857509613037,
      0.9425589442253113,
      0.8886063098907471,
      0.862993597984314,
      0.8239423632621765,
      0.7544311285018921,
      0.8303938508033752,
      0.9019426703453064,
      0.9510853886604309,
      0.9734805822372437,
      0.9425603747367859,
      0.945826530456543,
      0.8887616395950317,
      0.8544188737869263,
      0.9256896376609802,
      0.9153904318809509,
      0.9648383259773254,
      0.98856520652771,
      0.9960957169532776,
      0.9988075494766235,
      0.999326229095459,
      0.9993072748184204,
      0.9995114803314209,
      0.9980736970901489,
      0.997961163520813,
      0.9991071820259094,
      0.998363733291626,
      0.9980335831642151,
      0.9969872832298279,
      0.991063117980957,
      0.9718242883682251,
      0.9336034059524536,
      0.9420114159584045,
      0.9598259925842285,
      0.9196353554725647,
      0.937977135181427,
      0.8900660276412964,
      0.864883303642273,
      0.9229288101196289,
      0.924280047416687,
      0.9744300842285156,
      0.9902046918869019,
      0.9974704384803772,
      0.9988521933555603,
      0.9981349110603333,
      0.9974725246429443,
      0.9982990026473999,
      0.9988592267036438,
      0.996856153011322,
      0.9958669543266296,
      0.9928494095802307,
      0.9962493181228638,
      0.9984515309333801,
      0.9952928423881531,
      0.9883027076721191,
      0.9718771576881409,
      0.9656612277030945,
      0.9261113405227661,
      0.8960227966308594,
      0.9269157648086548,
      0.9060248136520386,
      0.9384503364562988,
      0.918062150478363,
      0.885187029838562,
      0.9298194050788879,
      0.9602156281471252,
      0.9787660837173462,
      0.9479974508285522,
      0.9491990208625793,
      0.9763278961181641,
      0.9787327647209167,
      0.9882872104644775
    ],
    [
      0.18805919587612152,
      0.2119632363319397,
      0.1882719099521637,
      0.20626141130924225,
      0.2045038491487503,
      0.2037956267595291,
      0.21120142936706543,
      0.21378286182880402,
      0.212082639336586,
      0.20675523579120636,
      0.2156490832567215,
      0.21799468994140625,
      0.20766285061836243,
      0.20714223384857178,
      0.2179894894361496,
      0.22517095506191254,
      0.20677810907363892,
      0.21013090014457703,
      0.23340573906898499,
      0.2316596508026123,
      0.22437214851379395,
      0.23664501309394836,
      0.2503974139690399,
      0.2393644154071808,
      0.23734968900680542,
      0.24705657362937927,
      0.239755779504776,
      0.22801318764686584,
      0.22369708120822906,
      0.2288181185722351,
      0.21144497394561768,
      0.2005309760570526,
      0.1854594349861145,
      0.1707731932401657,
      0.1595882773399353,
      0.1441369652748108,
      0.14384394884109497,
      0.14362730085849762,
      0.152683287858963,
      0.15385159850120544,
      0.160785973072052,
      0.180882528424263,
      0.20235441625118256,
      0.21715447306632996,
      0.2291683852672577,
      0.24888432025909424,
      0.27199849486351013,
      0.2783924341201782,
      0.30008992552757263,
      0.323308527469635,
      0.31752294301986694,
      0.3295189142227173,
      0.33648186922073364,
      0.33570435643196106,
      0.329480916261673,
      0.33720505237579346,
      0.336384117603302,
      0.3315100073814392,
      0.33523258566856384,
      0.3450976610183716,
      0.35700279474258423,
      0.3435349464416504,
      0.3708467483520508,
      0.4001283049583435,
      0.38761791586875916,
      0.3918435573577881,
      0.41116759181022644,
      0.4210110008716583,
      0.4130128026008606,
      0.42644229531288147,
      0.43988075852394104,
      0.46105778217315674,
      0.44376587867736816,
      0.9951688051223755,
      0.9945105314254761,
      0.9900995492935181,
      0.9699617028236389,
      0.9535282850265503,
      0.9482466578483582,
      0.9100974798202515,
      0.9238767027854919,
      0.8809211254119873,
      0.8730410933494568,
      0.9449285268783569,
      0.9847922921180725,
      0.9844374656677246,
      0.9831669330596924,
      0.9953787326812744,
      0.9972135424613953,
      0.9958178997039795,
      0.998405933380127,
      0.99862140417099,
      0.9986433386802673,
      0.9990033507347107,
      0.999138355255127,
      0.9983304142951965,
      0.9946627020835876,
      0.9805976152420044,
      0.9556089639663696,
      0.9432215690612793,
      0.9673478007316589,
      0.9295405149459839,
      0.9374942779541016,
      0.884652853012085,
      0.8334370851516724,
      0.8800387978553772,
      0.8503804802894592,
      0.8936542272567749,
      0.9476244449615479,
      0.9541459083557129,
      0.9821702837944031,
      0.9860121011734009,
      0.9931485652923584,
      0.9975242614746094,
      0.9973735809326172,
      0.9981346726417542,
      0.9991878271102905,
      0.9994993805885315,
      0.9996477961540222,
      0.9992111325263977,
      0.9993064403533936,
      0.999578058719635,
      0.9992622137069702,
      0.9986844658851624,
      0.9967920780181885,
      0.985162615776062,
      0.9582931995391846,
      0.9530693888664246,
      0.9783710241317749,
      0.9454940557479858,
      0.9449895620346069,
      0.8807254433631897,
      0.8542536497116089,
      0.9271299242973328,
      0.9255887269973755,
      0.9643534421920776,
      0.9914209246635437,
      0.9954080581665039,
      0.9988642334938049,
      0.9995585083961487,
      0.9991903305053711,
      0.999131977558136,
      0.9997158646583557,
      0.9996991157531738,
      0.9989213347434998,
      0.9981269240379333,
      0.9992164373397827,
      0.9990585446357727,
      0.9986661076545715,
      0.9967243671417236,
      0.9895186424255371,
      0.9643770456314087,
      0.9401428699493408,
      0.8887141346931458,
      0.8681815266609192,
      0.8265695571899414,
      0.7554229497909546,
      0.8318296670913696,
      0.9038008451461792,
      0.9534459114074707,
      0.9744957685470581,
      0.9444526433944702,
      0.9469388723373413,
      0.8871320486068726,
      0.8450747728347778,
      0.925106406211853,
      0.9151287078857422,
      0.9655730724334717,
      0.98819500207901,
      0.9962067604064941,
      0.9988758563995361,
      0.9993582367897034,
      0.999411404132843,
      0.9996047616004944,
      0.9984672665596008,
      0.9985260367393494,
      0.9993336796760559,
      0.9988346099853516,
      0.9983527064323425,
      0.9970596432685852,
      0.9908120036125183,
      0.9711364507675171,
      0.9340106248855591,
      0.9417308568954468,
      0.9601587057113647,
      0.9213595390319824,
      0.9383931159973145,
      0.8834609985351562,
      0.852628231048584,
      0.9230420589447021,
      0.9250864386558533,
      0.9748072028160095,
      0.9901893138885498,
      0.99760502576828,
      0.9989826679229736,
      0.9982869625091553,
      0.997809886932373,
      0.9986022114753723,
      0.9990708231925964,
      0.9974287748336792,
      0.9963357448577881,
      0.9937633275985718,
      0.9969772696495056,
      0.9986393451690674,
      0.9953528046607971,
      0.9879040122032166,
      0.9715303182601929,
      0.965303361415863,
      0.9234732389450073,
      0.8938924670219421,
      0.9271073937416077,
      0.9052804708480835,
      0.9384748339653015,
      0.9160075783729553,
      0.8852414488792419,
      0.9313545227050781,
      0.9619924426078796,
      0.9802045226097107,
      0.9501949548721313,
      0.9520896077156067,
      0.9783633947372437,
      0.9808924198150635,
      0.9891799092292786
    ],
    [
      0.2269221395254135,
      0.27212822437286377,
      0.2546294331550598,
      0.268840491771698,
      0.28813713788986206,
      0.2959592640399933,
      0.300323486328125,
      0.3062417209148407,
      0.3036594092845917,
      0.315604567527771,
      0.3180496394634247,
      0.3164205253124237,
      0.3013429641723633,
      0.3013511598110199,
      0.3082120716571808,
      0.3025495111942291,
      0.29322585463523865,
      0.3068249523639679,
      0.3078463077545166,
      0.3071741461753845,
      0.3039538264274597,
      0.31302833557128906,
      0.32414349913597107,
      0.31188106536865234,
      0.31802505254745483,
      0.3215458393096924,
      0.31350332498550415,
      0.28736498951911926,
      0.2836686074733734,
      0.2760351598262787,
      0.2623056173324585,
      0.23816756904125214,
      0.2253359854221344,
      0.20261916518211365,
      0.18946899473667145,
      0.1742270588874817,
      0.1920931488275528,
      0.18505920469760895,
      0.19426754117012024,
      0.18802863359451294,
      0.20396679639816284,
      0.21892711520195007,
      0.23913687467575073,
      0.26740360260009766,
      0.2822721600532532,
      0.3077487349510193,
      0.3339962065219879,
      0.3521119952201843,
      0.3724469840526581,
      0.3972635269165039,
      0.3949632942676544,
      0.40049731731414795,
      0.402805358171463,
      0.4101758897304535,
      0.4057108163833618,
      0.40685391426086426,
      0.4098564088344574,
      0.4100840985774994,
      0.4109424948692322,
      0.4205446243286133,
      0.4287561774253845,
      0.4083091616630554,
      0.4289781153202057,
      0.439175009727478,
      0.43020063638687134,
      0.41718077659606934,
      0.4214177429676056,
      0.4283461272716522,
      0.42357850074768066,
      0.4445299506187439,
      0.46907198429107666,
      0.4832344949245453,
      0.4788585305213928,
      0.9959009885787964,
      0.9953904747962952,
      0.9917622208595276,
      0.9733695387840271,
      0.9588647484779358,
      0.9539233446121216,
      0.9147412180900574,
      0.9298691749572754,
      0.8822543025016785,
      0.8733686804771423,
      0.9482967257499695,
      0.9864962100982666,
      0.9868232607841492,
      0.9858431816101074,
      0.9962496161460876,
      0.9978050589561462,
      0.9967761635780334,
      0.9987374544143677,
      0.9989415407180786,
      0.9989627003669739,
      0.9992162585258484,
      0.9993128180503845,
      0.9985791444778442,
      0.995322048664093,
      0.9819749593734741,
      0.9596689343452454,
      0.9498612284660339,
      0.9707621335983276,
      0.9317551851272583,
      0.940910816192627,
      0.8843650817871094,
      0.8307268023490906,
      0.8807859420776367,
      0.8516628742218018,
      0.896095335483551,
      0.948814868927002,
      0.9551677703857422,
      0.9826825857162476,
      0.9871433973312378,
      0.994134247303009,
      0.9979733228683472,
      0.9980325102806091,
      0.9986147880554199,
      0.9993871450424194,
      0.9996323585510254,
      0.999736487865448,
      0.9994368553161621,
      0.9994878172874451,
      0.9996752142906189,
      0.9994292259216309,
      0.9988555908203125,
      0.997085452079773,
      0.9855914115905762,
      0.9606154561042786,
      0.9575705528259277,
      0.9808670878410339,
      0.9466254115104675,
      0.9458472728729248,
      0.8813303709030151,
      0.8478449583053589,
      0.9288983345031738,
      0.923730731010437,
      0.9641480445861816,
      0.9912934899330139,
      0.9952002167701721,
      0.9989555478096008,
      0.9996224045753479,
      0.9993932247161865,
      0.9993607401847839,
      0.999785304069519,
      0.9997553825378418,
      0.9992223381996155,
      0.9986191987991333,
      0.9993818998336792,
      0.9992709159851074,
      0.9987966418266296,
      0.9969151020050049,
      0.9894498586654663,
      0.9669508934020996,
      0.9429599642753601,
      0.8928351402282715,
      0.8699964880943298,
      0.8257030248641968,
      0.7510318160057068,
      0.826407790184021,
      0.9016322493553162,
      0.9567618370056152,
      0.9758710861206055,
      0.9450109004974365,
      0.9476222991943359,
      0.886567234992981,
      0.840069055557251,
      0.9267168045043945,
      0.9117715358734131,
      0.9646573662757874,
      0.9878446459770203,
      0.9960957169532776,
      0.9989391565322876,
      0.9994216561317444,
      0.9995221495628357,
      0.9996923208236694,
      0.9988313913345337,
      0.9989219903945923,
      0.9994645118713379,
      0.9990271329879761,
      0.9984389543533325,
      0.9970018863677979,
      0.9903290867805481,
      0.9719250798225403,
      0.9337772130966187,
      0.9420162439346313,
      0.9607950448989868,
      0.921207070350647,
      0.9391518831253052,
      0.8835729360580444,
      0.8524991273880005,
      0.9246993064880371,
      0.9266619682312012,
      0.9756244421005249,
      0.9901427030563354,
      0.9978227615356445,
      0.9991230368614197,
      0.9985186457633972,
      0.998252809047699,
      0.9988813996315002,
      0.9991957545280457,
      0.9978353977203369,
      0.9965879917144775,
      0.9939702749252319,
      0.9971839189529419,
      0.9985786080360413,
      0.9950433969497681,
      0.9858547449111938,
      0.9705067873001099,
      0.9653255939483643,
      0.9255205392837524,
      0.8925498723983765,
      0.9284684658050537,
      0.905779242515564,
      0.9407271146774292,
      0.9217453598976135,
      0.8873185515403748,
      0.9357280731201172,
      0.9644112586975098,
      0.9824961423873901,
      0.9552215337753296,
      0.9568700194358826,
      0.9813714623451233,
      0.9834670424461365,
      0.9906384348869324
    ],
    [
      0.34424397349357605,
      0.3928215503692627,
      0.37260064482688904,
      0.3945811688899994,
      0.41148626804351807,
      0.42129766941070557,
      0.4316207468509674,
      0.4385542869567871,
      0.4484887719154358,
      0.44844719767570496,
      0.45623040199279785,
      0.44298022985458374,
      0.4297926425933838,
      0.4394160509109497,
      0.4399060308933258,
      0.41702041029930115,
      0.4098750352859497,
      0.43002936244010925,
      0.43489164113998413,
      0.4121350049972534,
      0.41112715005874634,
      0.4182455539703369,
      0.4218783676624298,
      0.40287303924560547,
      0.4150022566318512,
      0.41967129707336426,
      0.3976924419403076,
      0.37988439202308655,
      0.3784630298614502,
      0.36464083194732666,
      0.32449525594711304,
      0.3135538697242737,
      0.297254353761673,
      0.2630329430103302,
      0.23734664916992188,
      0.23128750920295715,
      0.24789124727249146,
      0.2354610711336136,
      0.2547599971294403,
      0.2506382465362549,
      0.25142771005630493,
      0.26344674825668335,
      0.30619847774505615,
      0.32166987657546997,
      0.33709609508514404,
      0.3876962959766388,
      0.4108012318611145,
      0.4190257787704468,
      0.44320347905158997,
      0.47307246923446655,
      0.4628817141056061,
      0.4558234214782715,
      0.475297749042511,
      0.4863988161087036,
      0.4828283190727234,
      0.4902409315109253,
      0.5178290009498596,
      0.4990376830101013,
      0.4893641769886017,
      0.5164492726325989,
      0.5152715444564819,
      0.48759275674819946,
      0.5116982460021973,
      0.5126697421073914,
      0.489002525806427,
      0.47285112738609314,
      0.4807879626750946,
      0.4912513494491577,
      0.4695405662059784,
      0.4840478301048279,
      0.5160591006278992,
      0.5175303220748901,
      0.4883860945701599,
      0.9976450800895691,
      0.9974452257156372,
      0.9953081607818604,
      0.9792684316635132,
      0.9636936783790588,
      0.9572257399559021,
      0.9156112670898438,
      0.9339311122894287,
      0.8851620554924011,
      0.8756395578384399,
      0.9525130391120911,
      0.9884840250015259,
      0.9897227883338928,
      0.9891750812530518,
      0.9970508217811584,
      0.9983996748924255,
      0.99786776304245,
      0.9991365075111389,
      0.9993600249290466,
      0.9994159936904907,
      0.9995623826980591,
      0.9996054172515869,
      0.9991410374641418,
      0.9965723752975464,
      0.9855435490608215,
      0.9637240171432495,
      0.9526859521865845,
      0.9709925651550293,
      0.9334825277328491,
      0.9431864023208618,
      0.8885049819946289,
      0.8257969617843628,
      0.8837116956710815,
      0.855283260345459,
      0.8980354070663452,
      0.9498006105422974,
      0.9583483934402466,
      0.9853728413581848,
      0.9907792806625366,
      0.9958682060241699,
      0.9986242651939392,
      0.9988734722137451,
      0.9991438984870911,
      0.999599039554596,
      0.9997724890708923,
      0.9998306035995483,
      0.9996874332427979,
      0.999720573425293,
      0.9998037815093994,
      0.999663233757019,
      0.9991975426673889,
      0.9973876476287842,
      0.986603856086731,
      0.9620340466499329,
      0.9567835330963135,
      0.9799524545669556,
      0.9462853670120239,
      0.9463055729866028,
      0.8775410056114197,
      0.843187689781189,
      0.9304080009460449,
      0.923480212688446,
      0.9646568894386292,
      0.9916852712631226,
      0.9956986904144287,
      0.9991562366485596,
      0.9996842741966248,
      0.9996379017829895,
      0.9996334314346313,
      0.9998463988304138,
      0.9998201727867126,
      0.9995711445808411,
      0.9992956519126892,
      0.999620258808136,
      0.9995908737182617,
      0.9991077780723572,
      0.9970583319664001,
      0.9897080659866333,
      0.9680931568145752,
      0.944390594959259,
      0.8929339051246643,
      0.8737488985061646,
      0.8258888721466064,
      0.7538934946060181,
      0.8252843618392944,
      0.8967469930648804,
      0.9576243162155151,
      0.9759775400161743,
      0.9435041546821594,
      0.9492815732955933,
      0.8864322900772095,
      0.8385099172592163,
      0.9277769327163696,
      0.9113808870315552,
      0.9654912352561951,
      0.9883978962898254,
      0.9966888427734375,
      0.9991372227668762,
      0.999504566192627,
      0.9996775388717651,
      0.9997987747192383,
      0.9993943572044373,
      0.9995021224021912,
      0.9996688365936279,
      0.9994255304336548,
      0.9988192915916443,
      0.9971789717674255,
      0.9903146028518677,
      0.9712188243865967,
      0.9345724582672119,
      0.9444579482078552,
      0.9631995558738708,
      0.9278094172477722,
      0.9439178705215454,
      0.8942809104919434,
      0.8633601665496826,
      0.9286264181137085,
      0.931424081325531,
      0.9781370759010315,
      0.9915667176246643,
      0.9984802603721619,
      0.9994221925735474,
      0.9989999532699585,
      0.999122679233551,
      0.9994161128997803,
      0.9995558857917786,
      0.9988590478897095,
      0.9978848695755005,
      0.996421754360199,
      0.9983369708061218,
      0.9989962577819824,
      0.9955360889434814,
      0.9868937730789185,
      0.9730151891708374,
      0.970622181892395,
      0.9348060488700867,
      0.8970498442649841,
      0.9349381923675537,
      0.9110807180404663,
      0.9474794268608093,
      0.93104088306427,
      0.8991775512695312,
      0.9453627467155457,
      0.9724829196929932,
      0.9882852435112,
      0.968227744102478,
      0.9711248874664307,
      0.989763617515564,
      0.9910988807678223,
      0.9947298169136047
    ],
    [
      0.4395918846130371,
      0.4664298892021179,
      0.4495696425437927,
      0.49494487047195435,
      0.4983949661254883,
      0.49543195962905884,
      0.5068942308425903,
      0.5384553670883179,
      0.5164917707443237,
      0.5191707611083984,
      0.5502297878265381,
      0.5301780700683594,
      0.5078489184379578,
      0.5345467329025269,
      0.5576072335243225,
      0.5119170546531677,
      0.5189759135246277,
      0.5633190274238586,
      0.5673706531524658,
      0.529438853263855,
      0.5366167426109314,
      0.5540672540664673,
      0.541131854057312,
      0.5135805606842041,
      0.5347155332565308,
      0.534492015838623,
      0.48260697722435,
      0.46201321482658386,
      0.47043272852897644,
      0.4424527883529663,
      0.3746476173400879,
      0.3654576241970062,
      0.3561045229434967,
      0.3266650140285492,
      0.28373581171035767,
      0.2880459427833557,
      0.2994738221168518,
      0.2943166494369507,
      0.32438763976097107,
      0.3119017779827118,
      0.2980361878871918,
      0.33040761947631836,
      0.36996591091156006,
      0.38005316257476807,
      0.39444059133529663,
      0.4692152142524719,
      0.4794237017631531,
      0.4756731390953064,
      0.5213857889175415,
      0.569378137588501,
      0.5390790700912476,
      0.5405676364898682,
      0.595714807510376,
      0.5964471101760864,
      0.5664088726043701,
      0.5830143690109253,
      0.625922441482544,
      0.5933089256286621,
      0.5681583881378174,
      0.6106189489364624,
      0.6190246343612671,
      0.5750487446784973,
      0.5876914858818054,
      0.6088497638702393,
      0.5759345889091492,
      0.5461604595184326,
      0.5750472545623779,
      0.583088755607605,
      0.5436626076698303,
      0.5576213598251343,
      0.6002320051193237,
      0.577107846736908,
      0.5312055945396423,
      0.9984903335571289,
      0.998389482498169,
      0.9971016645431519,
      0.9836612343788147,
      0.9671493172645569,
      0.9602486491203308,
      0.9164965748786926,
      0.937417209148407,
      0.8869441747665405,
      0.8763493299484253,
      0.9536895751953125,
      0.9904353618621826,
      0.9923009872436523,
      0.9923728108406067,
      0.9977473020553589,
      0.998896598815918,
      0.9986479878425598,
      0.9993786215782166,
      0.9995852112770081,
      0.9996338486671448,
      0.999717652797699,
      0.9997382164001465,
      0.9993914365768433,
      0.9972665309906006,
      0.987931489944458,
      0.9659075736999512,
      0.9525841474533081,
      0.9707765579223633,
      0.9360953569412231,
      0.945459246635437,
      0.8871529698371887,
      0.8206596374511719,
      0.8779639005661011,
      0.851267397403717,
      0.8971436023712158,
      0.9491587281227112,
      0.9604836106300354,
      0.9871501326560974,
      0.9931856989860535,
      0.9966254234313965,
      0.998839259147644,
      0.9991508722305298,
      0.9993661642074585,
      0.9996885061264038,
      0.9998354911804199,
      0.9998793005943298,
      0.9998021125793457,
      0.9998266696929932,
      0.9998641014099121,
      0.9997674822807312,
      0.9993586540222168,
      0.997504711151123,
      0.9866144061088562,
      0.9603645205497742,
      0.9574146270751953,
      0.9787513613700867,
      0.9466934204101562,
      0.9480069875717163,
      0.8774048089981079,
      0.8440584540367126,
      0.9283366203308105,
      0.9232375621795654,
      0.9644871950149536,
      0.9917272925376892,
      0.9958450198173523,
      0.9992508888244629,
      0.9997274279594421,
      0.9997611045837402,
      0.9997515678405762,
      0.9998832941055298,
      0.9998602867126465,
      0.9997327327728271,
      0.9995886087417603,
      0.9997321963310242,
      0.9997252821922302,
      0.9992762804031372,
      0.997037947177887,
      0.9895989894866943,
      0.9670687913894653,
      0.9423563480377197,
      0.8940671682357788,
      0.8783122897148132,
      0.8318746089935303,
      0.7641807198524475,
      0.8311875462532043,
      0.9000717401504517,
      0.9583861827850342,
      0.9770052433013916,
      0.944543719291687,
      0.9529565572738647,
      0.8869507312774658,
      0.8432244062423706,
      0.9281071424484253,
      0.9121894836425781,
      0.9657025337219238,
      0.9889715313911438,
      0.9970364570617676,
      0.9992655515670776,
      0.9995773434638977,
      0.9997672438621521,
      0.999854326248169,
      0.9996317028999329,
      0.9997212290763855,
      0.9997683167457581,
      0.999609649181366,
      0.9990638494491577,
      0.9973403215408325,
      0.9903677105903625,
      0.9705737829208374,
      0.9353560209274292,
      0.9480419754981995,
      0.9675107002258301,
      0.9341310262680054,
      0.9503760933876038,
      0.9037343859672546,
      0.8728184700012207,
      0.9332252144813538,
      0.9370578527450562,
      0.9800469279289246,
      0.9928046464920044,
      0.9988988041877747,
      0.9995952248573303,
      0.9992921948432922,
      0.9995203614234924,
      0.9996556043624878,
      0.9997221231460571,
      0.9993405342102051,
      0.9986681342124939,
      0.9980000257492065,
      0.9990085363388062,
      0.9992853999137878,
      0.9965088367462158,
      0.9894764423370361,
      0.9779714345932007,
      0.9777898788452148,
      0.9481543302536011,
      0.9093753695487976,
      0.9476128220558167,
      0.925625205039978,
      0.9566673636436462,
      0.9424086809158325,
      0.9153924584388733,
      0.9554877281188965,
      0.9805717468261719,
      0.9931285977363586,
      0.9822624921798706,
      0.9858068227767944,
      0.995474636554718,
      0.9960311651229858,
      0.9971818327903748
    ],
    [
      0.501332700252533,
      0.5279715061187744,
      0.5369771718978882,
      0.5913978219032288,
      0.6058303117752075,
      0.5933661460876465,
      0.6230916380882263,
      0.6432886123657227,
      0.6062254309654236,
      0.605405330657959,
      0.6489325165748596,
      0.6243973970413208,
      0.5868694186210632,
      0.6252676844596863,
      0.6536526083946228,
      0.6053411364555359,
      0.6086982488632202,
      0.660499095916748,
      0.6461397409439087,
      0.6182419061660767,
      0.63804030418396,
      0.6618473529815674,
      0.6287157535552979,
      0.6093040704727173,
      0.648562490940094,
      0.6327900290489197,
      0.575629472732544,
      0.5643492937088013,
      0.5865637063980103,
      0.5250070691108704,
      0.4485757052898407,
      0.4545861482620239,
      0.44639551639556885,
      0.39511120319366455,
      0.34612447023391724,
      0.36607596278190613,
      0.37753480672836304,
      0.3549216687679291,
      0.3691374957561493,
      0.35398679971694946,
      0.3473317623138428,
      0.3901429772377014,
      0.45855647325515747,
      0.44014760851860046,
      0.45449650287628174,
      0.5483699440956116,
      0.5511438846588135,
      0.5475861430168152,
      0.6082426309585571,
      0.655707061290741,
      0.6070057153701782,
      0.6037545204162598,
      0.6825087666511536,
      0.6656273603439331,
      0.6257862448692322,
      0.661977231502533,
      0.7132583856582642,
      0.6557124853134155,
      0.6384970545768738,
      0.6873623728752136,
      0.7038079500198364,
      0.648239254951477,
      0.6630089282989502,
      0.7099537253379822,
      0.6735913157463074,
      0.638282835483551,
      0.6705048084259033,
      0.6972024440765381,
      0.6530636548995972,
      0.6524801850318909,
      0.6823673248291016,
      0.6586679816246033,
      0.6013275980949402,
      0.9988037347793579,
      0.9986908435821533,
      0.9976653456687927,
      0.9857738018035889,
      0.9691529273986816,
      0.9599855542182922,
      0.9201123118400574,
      0.9418401718139648,
      0.8937497138977051,
      0.8693042993545532,
      0.9527602791786194,
      0.9921084642410278,
      0.9941340088844299,
      0.9943854212760925,
      0.9982272982597351,
      0.999176025390625,
      0.9990370869636536,
      0.9995255470275879,
      0.9996861815452576,
      0.9997369050979614,
      0.9997791051864624,
      0.9997931122779846,
      0.9994717836380005,
      0.9974515438079834,
      0.9878683090209961,
      0.9670604467391968,
      0.9547140598297119,
      0.9718153476715088,
      0.9411599040031433,
      0.949447751045227,
      0.8899458050727844,
      0.8231403827667236,
      0.8751656413078308,
      0.839814305305481,
      0.8888096809387207,
      0.9475657343864441,
      0.9600470662117004,
      0.9870808124542236,
      0.9938409924507141,
      0.9967707991600037,
      0.9988579154014587,
      0.9992607235908508,
      0.9994781017303467,
      0.9997376203536987,
      0.9998703598976135,
      0.9999064803123474,
      0.9998599290847778,
      0.999875545501709,
      0.9998946189880371,
      0.9998219609260559,
      0.9994376301765442,
      0.997549831867218,
      0.986599326133728,
      0.9585145115852356,
      0.9582099318504333,
      0.9803575873374939,
      0.9463972449302673,
      0.9528524279594421,
      0.8813885450363159,
      0.8493754267692566,
      0.9250276684761047,
      0.9230155348777771,
      0.9642556309700012,
      0.9910175204277039,
      0.9955379366874695,
      0.9992995262145996,
      0.9997535347938538,
      0.9998200535774231,
      0.9998122453689575,
      0.9999056458473206,
      0.9998859763145447,
      0.9998120069503784,
      0.9997307658195496,
      0.9997963905334473,
      0.9998021721839905,
      0.9994091987609863,
      0.9970853924751282,
      0.989683210849762,
      0.9655056595802307,
      0.9372470378875732,
      0.8921698927879333,
      0.8822451233863831,
      0.8387460708618164,
      0.7774763107299805,
      0.8415051698684692,
      0.9069932699203491,
      0.9597746133804321,
      0.9790825247764587,
      0.9477442502975464,
      0.9568943977355957,
      0.891018271446228,
      0.8496787548065186,
      0.9264968633651733,
      0.9125701785087585,
      0.9658463001251221,
      0.9887704253196716,
      0.997125506401062,
      0.9993303418159485,
      0.9996095895767212,
      0.9998141527175903,
      0.9998830556869507,
      0.9997479915618896,
      0.9998227953910828,
      0.9998181462287903,
      0.9997320175170898,
      0.9993019700050354,
      0.997596263885498,
      0.9912459850311279,
      0.9712265133857727,
      0.9392785429954529,
      0.9535765647888184,
      0.9717879891395569,
      0.9404091835021973,
      0.9595258235931396,
      0.9138226509094238,
      0.8801810145378113,
      0.938210129737854,
      0.9409830570220947,
      0.980991005897522,
      0.9933969974517822,
      0.9990611672401428,
      0.9996774196624756,
      0.9994301199913025,
      0.9996910095214844,
      0.9997710585594177,
      0.9998051524162292,
      0.9995747208595276,
      0.9991130232810974,
      0.9988238215446472,
      0.9993771314620972,
      0.9994947910308838,
      0.9974735975265503,
      0.9926295876502991,
      0.9832637906074524,
      0.9838181734085083,
      0.9593766927719116,
      0.9239583015441895,
      0.9585136771202087,
      0.93724524974823,
      0.965968132019043,
      0.9548220634460449,
      0.930734395980835,
      0.9642162322998047,
      0.9860783815383911,
      0.9958217740058899,
      0.9912925958633423,
      0.9937136173248291,
      0.9977901577949524,
      0.9978922605514526,
      0.9981383085250854
    ],
    [
      0.5366916060447693,
      0.5686998963356018,
      0.5853008031845093,
      0.6412902474403381,
      0.653923511505127,
      0.6484276652336121,
      0.6730254888534546,
      0.6979135274887085,
      0.6546268463134766,
      0.6575051546096802,
      0.7020964026451111,
      0.6761823892593384,
      0.6355916261672974,
      0.6716017723083496,
      0.6992623805999756,
      0.6481586694717407,
      0.6469427943229675,
      0.7040191888809204,
      0.6846238374710083,
      0.6502798795700073,
      0.6750563383102417,
      0.7068120241165161,
      0.6613643169403076,
      0.6552526950836182,
      0.698871374130249,
      0.6850016713142395,
      0.6285533308982849,
      0.6318385601043701,
      0.6655750274658203,
      0.582114040851593,
      0.5231532454490662,
      0.5425733327865601,
      0.5394371747970581,
      0.47191163897514343,
      0.4203571677207947,
      0.46324586868286133,
      0.44317618012428284,
      0.4212006628513336,
      0.41816940903663635,
      0.42484837770462036,
      0.39913126826286316,
      0.46237239241600037,
      0.5212999582290649,
      0.5027841329574585,
      0.5201732516288757,
      0.6229150891304016,
      0.6084170937538147,
      0.601037323474884,
      0.6580744385719299,
      0.6944348812103271,
      0.6448489427566528,
      0.6457654237747192,
      0.7178500890731812,
      0.698466956615448,
      0.6550760865211487,
      0.6918290853500366,
      0.7501379251480103,
      0.6870177984237671,
      0.6688277721405029,
      0.7315990328788757,
      0.7450461387634277,
      0.6812452077865601,
      0.7026866674423218,
      0.7571679949760437,
      0.7172531485557556,
      0.6834203004837036,
      0.7207678556442261,
      0.7492372989654541,
      0.704075038433075,
      0.6925154328346252,
      0.7272810935974121,
      0.6973010897636414,
      0.642554521560669,
      0.9989327192306519,
      0.9986896514892578,
      0.9977726340293884,
      0.9856521487236023,
      0.9670974016189575,
      0.96048504114151,
      0.9228430986404419,
      0.941996157169342,
      0.8923523426055908,
      0.8664515614509583,
      0.953378438949585,
      0.9927814602851868,
      0.9949407577514648,
      0.9951520562171936,
      0.9984011650085449,
      0.999272346496582,
      0.9991704225540161,
      0.9995819926261902,
      0.9997276663780212,
      0.9997826814651489,
      0.9998030662536621,
      0.9998138546943665,
      0.9994807839393616,
      0.9974046945571899,
      0.9866365194320679,
      0.9635939002037048,
      0.9542266130447388,
      0.9719409942626953,
      0.9436339735984802,
      0.9535513520240784,
      0.8937861919403076,
      0.8281071782112122,
      0.8766829967498779,
      0.8368717432022095,
      0.8820955753326416,
      0.9480893611907959,
      0.9621249437332153,
      0.9881691336631775,
      0.9950525760650635,
      0.9971679449081421,
      0.9988946318626404,
      0.9993302822113037,
      0.9995403289794922,
      0.9997547268867493,
      0.9998823404312134,
      0.999917209148407,
      0.9998821020126343,
      0.999897837638855,
      0.9999061822891235,
      0.9998438954353333,
      0.9994494318962097,
      0.9974105954170227,
      0.9857748746871948,
      0.9579354524612427,
      0.9584745168685913,
      0.9799933433532715,
      0.9472883343696594,
      0.9562480449676514,
      0.8861533403396606,
      0.8557809591293335,
      0.9263052344322205,
      0.9224598407745361,
      0.9658358097076416,
      0.9913120269775391,
      0.9958807229995728,
      0.9993459582328796,
      0.9997617602348328,
      0.9998475313186646,
      0.9998342394828796,
      0.9999120831489563,
      0.9998964071273804,
      0.9998461604118347,
      0.999793529510498,
      0.9998219609260559,
      0.9998328685760498,
      0.9994408488273621,
      0.9969524145126343,
      0.9890598058700562,
      0.9639862179756165,
      0.9348385334014893,
      0.8927558660507202,
      0.8812596797943115,
      0.8409082889556885,
      0.7842944860458374,
      0.8464645147323608,
      0.909296989440918,
      0.9594972133636475,
      0.9798712730407715,
      0.9486871361732483,
      0.9590511322021484,
      0.8955912590026855,
      0.8568198680877686,
      0.9264219999313354,
      0.9142969846725464,
      0.967293918132782,
      0.9893945455551147,
      0.9974062442779541,
      0.9993701577186584,
      0.9996376633644104,
      0.9998409748077393,
      0.9998983144760132,
      0.9997991323471069,
      0.9998660087585449,
      0.9998485445976257,
      0.9997807741165161,
      0.9993883371353149,
      0.9976291656494141,
      0.9911142587661743,
      0.9704396724700928,
      0.9411834478378296,
      0.9559392333030701,
      0.9735649824142456,
      0.945626974105835,
      0.9637154340744019,
      0.9233886003494263,
      0.8870929479598999,
      0.942413330078125,
      0.9444484114646912,
      0.9822347164154053,
      0.994175136089325,
      0.9991701245307922,
      0.9997228980064392,
      0.9994970560073853,
      0.9997563362121582,
      0.9998208284378052,
      0.9998414516448975,
      0.9996716976165771,
      0.9992927312850952,
      0.9991101622581482,
      0.9995250105857849,
      0.9995670914649963,
      0.9977805018424988,
      0.9937962889671326,
      0.9853157997131348,
      0.9860885739326477,
      0.9639869928359985,
      0.9313226938247681,
      0.9624811410903931,
      0.9432053565979004,
      0.9708455204963684,
      0.9609087705612183,
      0.9382385015487671,
      0.9693995118141174,
      0.9889078736305237,
      0.996935248374939,
      0.9944795966148376,
      0.9961156845092773,
      0.9984540343284607,
      0.9984918236732483,
      0.9984956383705139
    ],
    [
      0.5607408881187439,
      0.5993717312812805,
      0.6219271421432495,
      0.676288366317749,
      0.6891788244247437,
      0.6775975823402405,
      0.7001398205757141,
      0.7291876077651978,
      0.6859123706817627,
      0.6878957152366638,
      0.7312977313995361,
      0.7073563933372498,
      0.6691117882728577,
      0.6993536949157715,
      0.7252506613731384,
      0.675290048122406,
      0.6707746386528015,
      0.7300241589546204,
      0.7114346027374268,
      0.6735527515411377,
      0.6960830688476562,
      0.7334924936294556,
      0.6862061023712158,
      0.678808867931366,
      0.7277878522872925,
      0.7181856036186218,
      0.6647776961326599,
      0.6731273531913757,
      0.7125499248504639,
      0.6366345882415771,
      0.5907499194145203,
      0.619971513748169,
      0.6284101009368896,
      0.5417920351028442,
      0.4833291172981262,
      0.5119695663452148,
      0.5051255226135254,
      0.46564120054244995,
      0.45804792642593384,
      0.4710385799407959,
      0.4573988914489746,
      0.5144446492195129,
      0.5642570853233337,
      0.5525065660476685,
      0.5729146003723145,
      0.671000599861145,
      0.6433465480804443,
      0.636038064956665,
      0.683539867401123,
      0.7194052934646606,
      0.6697953939437866,
      0.6698055863380432,
      0.739672839641571,
      0.7192907333374023,
      0.6766170263290405,
      0.7084251642227173,
      0.7691023349761963,
      0.7084794640541077,
      0.6878330111503601,
      0.7509639859199524,
      0.7627650499343872,
      0.6993731260299683,
      0.7198377847671509,
      0.7782371044158936,
      0.7373573184013367,
      0.7023921608924866,
      0.7433096170425415,
      0.7693185806274414,
      0.7224989533424377,
      0.7077575922012329,
      0.7460610270500183,
      0.7121517658233643,
      0.655458390712738,
      0.9990600347518921,
      0.998867392539978,
      0.9981300830841064,
      0.9871824383735657,
      0.9679954051971436,
      0.9617781639099121,
      0.9244579076766968,
      0.9438199996948242,
      0.8945338726043701,
      0.8675267696380615,
      0.9533379077911377,
      0.9932523369789124,
      0.9956179857254028,
      0.9958935976028442,
      0.9985848665237427,
      0.9993605613708496,
      0.999301552772522,
      0.9996384978294373,
      0.9997612833976746,
      0.9998177289962769,
      0.9998258948326111,
      0.9998283386230469,
      0.9995258450508118,
      0.9975640773773193,
      0.9871231913566589,
      0.9640282988548279,
      0.953453004360199,
      0.9732645750045776,
      0.9460064172744751,
      0.9579424858093262,
      0.8965709209442139,
      0.8332718014717102,
      0.8784184455871582,
      0.8380178809165955,
      0.8789844512939453,
      0.9490500688552856,
      0.9652066826820374,
      0.9898674488067627,
      0.9960110783576965,
      0.9973976016044617,
      0.9989414215087891,
      0.9993903636932373,
      0.9995917081832886,
      0.9997792840003967,
      0.9998939037322998,
      0.9999253153800964,
      0.9998977780342102,
      0.9999133944511414,
      0.9999156594276428,
      0.9998607635498047,
      0.9994723796844482,
      0.9974653720855713,
      0.9856156706809998,
      0.9577794671058655,
      0.9593343734741211,
      0.9818073511123657,
      0.9488699436187744,
      0.9593572616577148,
      0.8908857703208923,
      0.86165452003479,
      0.9273982048034668,
      0.921734094619751,
      0.9677935838699341,
      0.9920929670333862,
      0.9963812232017517,
      0.9993855357170105,
      0.9997718930244446,
      0.999865710735321,
      0.9998524188995361,
      0.9999178051948547,
      0.9999045133590698,
      0.9998687505722046,
      0.9998311996459961,
      0.9998421669006348,
      0.9998551607131958,
      0.9994872212409973,
      0.9969878792762756,
      0.9888148307800293,
      0.9633871912956238,
      0.9338645935058594,
      0.8941937685012817,
      0.8804436922073364,
      0.8440654277801514,
      0.7907722592353821,
      0.8495103120803833,
      0.9119101762771606,
      0.9617045521736145,
      0.9814416170120239,
      0.9496266841888428,
      0.9618027210235596,
      0.8991948366165161,
      0.8633325099945068,
      0.9275721907615662,
      0.9140957593917847,
      0.968847393989563,
      0.9900506734848022,
      0.9975766539573669,
      0.9994009733200073,
      0.9996498823165894,
      0.9998561143875122,
      0.9998996257781982,
      0.9998376965522766,
      0.9998939037322998,
      0.9998689889907837,
      0.9998113512992859,
      0.9994389414787292,
      0.9976829290390015,
      0.9910646677017212,
      0.970005214214325,
      0.9428697824478149,
      0.9587265253067017,
      0.9754815101623535,
      0.9489363431930542,
      0.9664568901062012,
      0.9271782636642456,
      0.8928978443145752,
      0.9459370374679565,
      0.9459273219108582,
      0.9833517670631409,
      0.9947769641876221,
      0.9992494583129883,
      0.9997538328170776,
      0.9995489120483398,
      0.9997954368591309,
      0.9998475909233093,
      0.9998632073402405,
      0.9997257590293884,
      0.9993802309036255,
      0.9992495775222778,
      0.9996066093444824,
      0.9996054172515869,
      0.9979262351989746,
      0.9944362044334412,
      0.9863891005516052,
      0.9875915050506592,
      0.9670027494430542,
      0.9362689256668091,
      0.9659954905509949,
      0.9470051527023315,
      0.9741643071174622,
      0.9639202356338501,
      0.9430318474769592,
      0.973590612411499,
      0.9912834167480469,
      0.9976393580436707,
      0.9960187673568726,
      0.9972094893455505,
      0.9987917542457581,
      0.9988287687301636,
      0.998734712600708
    ],
    [
      0.5727427005767822,
      0.613517701625824,
      0.6370868682861328,
      0.686836838722229,
      0.7029776573181152,
      0.6894304156303406,
      0.7119172215461731,
      0.7412653565406799,
      0.6973339319229126,
      0.6981343030929565,
      0.7423552870750427,
      0.7204426527023315,
      0.6834626197814941,
      0.7125692963600159,
      0.7391684055328369,
      0.6913699507713318,
      0.6835121512413025,
      0.7433842420578003,
      0.7286363244056702,
      0.6856986284255981,
      0.7085594534873962,
      0.7524089813232422,
      0.7022265195846558,
      0.6925668716430664,
      0.7422754168510437,
      0.7361544370651245,
      0.6857739090919495,
      0.6910761594772339,
      0.7350803017616272,
      0.671916663646698,
      0.6246328353881836,
      0.6555095314979553,
      0.6734776496887207,
      0.5827577114105225,
      0.526672899723053,
      0.536903977394104,
      0.5450783371925354,
      0.509880542755127,
      0.4886758327484131,
      0.492064893245697,
      0.5038242340087891,
      0.5570501685142517,
      0.6044766902923584,
      0.5897144079208374,
      0.6098554134368896,
      0.6965890526771545,
      0.6681554913520813,
      0.656857967376709,
      0.6998332738876343,
      0.7339725494384766,
      0.6896532773971558,
      0.6881737112998962,
      0.754476010799408,
      0.7362161874771118,
      0.6938234567642212,
      0.7218411564826965,
      0.781558632850647,
      0.7226585745811462,
      0.700381338596344,
      0.7608664035797119,
      0.7729374766349792,
      0.7083271741867065,
      0.7303016185760498,
      0.7873360514640808,
      0.7484018802642822,
      0.7123364806175232,
      0.7537361979484558,
      0.7801493406295776,
      0.7317874431610107,
      0.7162725925445557,
      0.7603780031204224,
      0.7245604991912842,
      0.6696447730064392,
      0.9991297721862793,
      0.9989352822303772,
      0.9982786774635315,
      0.987777054309845,
      0.9682053327560425,
      0.9622653126716614,
      0.9258183240890503,
      0.9474400281906128,
      0.8981236815452576,
      0.8697813749313354,
      0.9544883966445923,
      0.9937995076179504,
      0.9962590932846069,
      0.9964833855628967,
      0.9987043738365173,
      0.9994147419929504,
      0.9993772506713867,
      0.999667763710022,
      0.9997788071632385,
      0.9998342990875244,
      0.9998346567153931,
      0.999830961227417,
      0.9995200037956238,
      0.9975947141647339,
      0.9872595071792603,
      0.9642513990402222,
      0.9534575343132019,
      0.9750595092773438,
      0.9461584091186523,
      0.9605099558830261,
      0.8992606997489929,
      0.8374608159065247,
      0.8805252313613892,
      0.8405887484550476,
      0.8791258335113525,
      0.9502913951873779,
      0.9686170816421509,
      0.9918403625488281,
      0.9966968894004822,
      0.9976634979248047,
      0.999009907245636,
      0.9994474053382874,
      0.999627947807312,
      0.9997942447662354,
      0.9999003410339355,
      0.9999294877052307,
      0.9999057054519653,
      0.9999203681945801,
      0.9999167919158936,
      0.9998610615730286,
      0.9994540810585022,
      0.9974371790885925,
      0.9853065013885498,
      0.9563363790512085,
      0.9582585096359253,
      0.9833939075469971,
      0.9495961666107178,
      0.9618740081787109,
      0.8949745893478394,
      0.8663477897644043,
      0.9285473823547363,
      0.9230806827545166,
      0.9701588153839111,
      0.9931360483169556,
      0.9968743324279785,
      0.9994393587112427,
      0.9997854232788086,
      0.9998775720596313,
      0.9998635053634644,
      0.9999222159385681,
      0.9999080896377563,
      0.9998797178268433,
      0.9998483061790466,
      0.9998504519462585,
      0.9998617172241211,
      0.999475359916687,
      0.9969647526741028,
      0.9879385232925415,
      0.9618986248970032,
      0.9298684597015381,
      0.8876830339431763,
      0.8775838613510132,
      0.8464605808258057,
      0.7969516515731812,
      0.8504461646080017,
      0.9132992029190063,
      0.9632039070129395,
      0.982863187789917,
      0.9516117572784424,
      0.9643316268920898,
      0.9035067558288574,
      0.8691747784614563,
      0.9302347302436829,
      0.9163490533828735,
      0.9710789322853088,
      0.991193950176239,
      0.9978756904602051,
      0.9994569420814514,
      0.9996750950813293,
      0.9998688697814941,
      0.9999054670333862,
      0.9998566508293152,
      0.999906599521637,
      0.9998747706413269,
      0.9998176097869873,
      0.9994087815284729,
      0.9975907206535339,
      0.9900107979774475,
      0.9678879976272583,
      0.9426747560501099,
      0.9601461887359619,
      0.9772793054580688,
      0.9503425359725952,
      0.9694215059280396,
      0.9309900999069214,
      0.9009023904800415,
      0.949191689491272,
      0.9511145949363708,
      0.9852085709571838,
      0.9957056045532227,
      0.9993546009063721,
      0.9997833371162415,
      0.9996058344841003,
      0.9998230934143066,
      0.9998669624328613,
      0.9998849034309387,
      0.9997520446777344,
      0.9994102120399475,
      0.9992831945419312,
      0.9996299743652344,
      0.9995946884155273,
      0.9977860450744629,
      0.993776798248291,
      0.9860974550247192,
      0.9884210824966431,
      0.9686923027038574,
      0.9384510517120361,
      0.9674381017684937,
      0.9488793015480042,
      0.9754480123519897,
      0.96629399061203,
      0.9483972787857056,
      0.9778410792350769,
      0.9938658475875854,
      0.9982591271400452,
      0.9970072507858276,
      0.9979152083396912,
      0.9990383982658386,
      0.9990749359130859,
      0.9989470839500427
    ],
    [
      0.5902751684188843,
      0.6364495754241943,
      0.6583932042121887,
      0.7110187411308289,
      0.723315954208374,
      0.7017238736152649,
      0.7226031422615051,
      0.7522220611572266,
      0.7089709043502808,
      0.7048568725585938,
      0.7482395172119141,
      0.7336574792861938,
      0.6906369924545288,
      0.7201904058456421,
      0.7479715347290039,
      0.7020608186721802,
      0.690277099609375,
      0.7488327026367188,
      0.7391330003738403,
      0.6908071637153625,
      0.7163466811180115,
      0.761542558670044,
      0.71165931224823,
      0.6977131366729736,
      0.7454352378845215,
      0.7457917928695679,
      0.6942557096481323,
      0.6974878311157227,
      0.7446218132972717,
      0.6890694499015808,
      0.6341649293899536,
      0.6620840430259705,
      0.6879884004592896,
      0.5982586145401001,
      0.5373773574829102,
      0.5445404648780823,
      0.5559357404708862,
      0.5371788740158081,
      0.518996000289917,
      0.5090711116790771,
      0.519756019115448,
      0.581339955329895,
      0.6396732330322266,
      0.6094008088111877,
      0.63077712059021,
      0.7082257270812988,
      0.684720516204834,
      0.6675238609313965,
      0.707574188709259,
      0.7444859743118286,
      0.7020244598388672,
      0.6980001926422119,
      0.7617575526237488,
      0.7484174370765686,
      0.7062364816665649,
      0.731047511100769,
      0.7879236340522766,
      0.7328015565872192,
      0.7089956402778625,
      0.7685564160346985,
      0.7850273847579956,
      0.7181007862091064,
      0.7399991750717163,
      0.7959692478179932,
      0.7600740194320679,
      0.7219701409339905,
      0.7620314955711365,
      0.7912672758102417,
      0.7439613342285156,
      0.730469822883606,
      0.7725890874862671,
      0.7411119937896729,
      0.6874074339866638,
      0.9991783499717712,
      0.9989745616912842,
      0.9983707666397095,
      0.9882122278213501,
      0.9685759544372559,
      0.9629999995231628,
      0.9270180463790894,
      0.9502125382423401,
      0.899168848991394,
      0.8735679388046265,
      0.956656813621521,
      0.994361162185669,
      0.996833086013794,
      0.9970287084579468,
      0.998832106590271,
      0.999467670917511,
      0.9994404315948486,
      0.9996917843818665,
      0.999792754650116,
      0.9998456835746765,
      0.9998413920402527,
      0.9998354315757751,
      0.9995143413543701,
      0.9976146817207336,
      0.9872429370880127,
      0.964012086391449,
      0.9533697366714478,
      0.9762108325958252,
      0.9464879035949707,
      0.9618639945983887,
      0.9004610776901245,
      0.8410508632659912,
      0.8836973905563354,
      0.8440725803375244,
      0.8819315433502197,
      0.9521172046661377,
      0.9712690114974976,
      0.9930506348609924,
      0.9970951676368713,
      0.9979166388511658,
      0.9990764856338501,
      0.9994850158691406,
      0.9996508359909058,
      0.9998121857643127,
      0.9999047517776489,
      0.9999325275421143,
      0.9999112486839294,
      0.9999217987060547,
      0.9999189376831055,
      0.9998645186424255,
      0.9994396567344666,
      0.997394859790802,
      0.9849992394447327,
      0.9551815390586853,
      0.9584592580795288,
      0.9839068055152893,
      0.9511563181877136,
      0.9627652764320374,
      0.8971002697944641,
      0.8694630265235901,
      0.9299411177635193,
      0.9243828058242798,
      0.9719732999801636,
      0.9939711689949036,
      0.9971584677696228,
      0.9994597434997559,
      0.9998018145561218,
      0.9998843669891357,
      0.9998703002929688,
      0.9999255537986755,
      0.9999118447303772,
      0.9998878240585327,
      0.9998589754104614,
      0.9998493194580078,
      0.9998636841773987,
      0.9994496703147888,
      0.9969320893287659,
      0.98727947473526,
      0.9605454206466675,
      0.9268341660499573,
      0.8834008574485779,
      0.8765425086021423,
      0.8481723070144653,
      0.8012158870697021,
      0.8516489267349243,
      0.9130012392997742,
      0.9640934467315674,
      0.9838353395462036,
      0.9519990086555481,
      0.9660793542861938,
      0.9063822031021118,
      0.8734371066093445,
      0.9327586889266968,
      0.9184635877609253,
      0.9722481966018677,
      0.9918774962425232,
      0.9980294108390808,
      0.999483585357666,
      0.9996890425682068,
      0.9998762607574463,
      0.9999077916145325,
      0.9998674988746643,
      0.9999133348464966,
      0.9998765587806702,
      0.9998170733451843,
      0.9993645548820496,
      0.997509777545929,
      0.989087700843811,
      0.9650428891181946,
      0.9425287842750549,
      0.9605485796928406,
      0.9788286685943604,
      0.951743483543396,
      0.9708549976348877,
      0.933517336845398,
      0.9050215482711792,
      0.9509961605072021,
      0.9540565013885498,
      0.9863165616989136,
      0.996109664440155,
      0.9994025826454163,
      0.9997974634170532,
      0.9996368885040283,
      0.9998379945755005,
      0.9998767375946045,
      0.9998916983604431,
      0.9997654557228088,
      0.9994214773178101,
      0.9992783069610596,
      0.9996360540390015,
      0.9995765089988708,
      0.9975936412811279,
      0.9928371906280518,
      0.9855979681015015,
      0.9885786771774292,
      0.9694452881813049,
      0.9391369819641113,
      0.9679661989212036,
      0.9513155221939087,
      0.9773250222206116,
      0.9688564538955688,
      0.9518394470214844,
      0.9803417921066284,
      0.9948703050613403,
      0.998518168926239,
      0.9974557161331177,
      0.9982161521911621,
      0.9991498589515686,
      0.9991809129714966,
      0.99904465675354
    ],
    [
      0.6084821224212646,
      0.6689463257789612,
      0.6921541094779968,
      0.7525471448898315,
      0.7565425634384155,
      0.7158024311065674,
      0.7351778745651245,
      0.7678203582763672,
      0.7237512469291687,
      0.7130262851715088,
      0.7557076215744019,
      0.7459654808044434,
      0.6980171799659729,
      0.7278063297271729,
      0.7586923837661743,
      0.7134473323822021,
      0.6980658769607544,
      0.7535595893859863,
      0.750768780708313,
      0.6989520788192749,
      0.7247664332389832,
      0.7697838544845581,
      0.7208334803581238,
      0.7026602625846863,
      0.7479649782180786,
      0.7555305361747742,
      0.7018101811408997,
      0.7061936855316162,
      0.7529439926147461,
      0.7058956623077393,
      0.647894024848938,
      0.6701831817626953,
      0.7058045268058777,
      0.6195151209831238,
      0.5538363456726074,
      0.5573706030845642,
      0.5588275194168091,
      0.5614365339279175,
      0.5506295561790466,
      0.5281715393066406,
      0.542736291885376,
      0.6095451712608337,
      0.6662665009498596,
      0.6296813488006592,
      0.6527687311172485,
      0.7212191820144653,
      0.7001756429672241,
      0.6822430491447449,
      0.7193613648414612,
      0.7608420252799988,
      0.7150846719741821,
      0.7110435962677002,
      0.7715361714363098,
      0.7606160640716553,
      0.7199342250823975,
      0.7427432537078857,
      0.7973504066467285,
      0.7433948516845703,
      0.7194992899894714,
      0.7780227065086365,
      0.7948154211044312,
      0.728385329246521,
      0.7500791549682617,
      0.804657518863678,
      0.7705485820770264,
      0.7319033741950989,
      0.772855281829834,
      0.804929792881012,
      0.7554964423179626,
      0.743532657623291,
      0.7897764444351196,
      0.7614031434059143,
      0.7143983840942383,
      0.9992190599441528,
      0.9990105032920837,
      0.9984626173973083,
      0.9884755611419678,
      0.9682936072349548,
      0.9647985100746155,
      0.9286122918128967,
      0.9518267512321472,
      0.9011151790618896,
      0.8780609965324402,
      0.959067702293396,
      0.9949367642402649,
      0.9972586631774902,
      0.9975072741508484,
      0.9989451766014099,
      0.9995162487030029,
      0.9994986653327942,
      0.9997150301933289,
      0.9998050332069397,
      0.9998562335968018,
      0.9998477101325989,
      0.9998408555984497,
      0.999523937702179,
      0.9976776838302612,
      0.9873341917991638,
      0.9635905027389526,
      0.9534736275672913,
      0.9770766496658325,
      0.9473184943199158,
      0.9631506204605103,
      0.9022125601768494,
      0.8448681831359863,
      0.887459397315979,
      0.846439003944397,
      0.8848024606704712,
      0.9541459083557129,
      0.973903477191925,
      0.9941470623016357,
      0.9975171089172363,
      0.9981674551963806,
      0.9991415143013,
      0.9995197057723999,
      0.9996668696403503,
      0.9998164772987366,
      0.9999070763587952,
      0.9999352693557739,
      0.999915361404419,
      0.9999293684959412,
      0.9999224543571472,
      0.999872088432312,
      0.9994608163833618,
      0.9974640607833862,
      0.9846863746643066,
      0.95493483543396,
      0.9593018293380737,
      0.984101414680481,
      0.9527161121368408,
      0.9626781940460205,
      0.8989831805229187,
      0.8725769519805908,
      0.9328063726425171,
      0.9260585308074951,
      0.9736146330833435,
      0.9946779012680054,
      0.9974402785301208,
      0.9994890689849854,
      0.9998165965080261,
      0.9998904466629028,
      0.9998760223388672,
      0.9999290704727173,
      0.9999172687530518,
      0.9998950958251953,
      0.9998689293861389,
      0.9998579025268555,
      0.9998705983161926,
      0.9994770288467407,
      0.9970949292182922,
      0.9876362085342407,
      0.9596644043922424,
      0.926699161529541,
      0.8823295831680298,
      0.877179741859436,
      0.8509262800216675,
      0.8045217990875244,
      0.8538581728935242,
      0.9155864119529724,
      0.9657009840011597,
      0.9849256873130798,
      0.9534826278686523,
      0.9677354693412781,
      0.9092565774917603,
      0.8787437677383423,
      0.9360843300819397,
      0.9205316305160522,
      0.9737685918807983,
      0.9925263524055481,
      0.9981808662414551,
      0.999512791633606,
      0.9997032880783081,
      0.9998816251754761,
      0.9999117851257324,
      0.9998724460601807,
      0.9999192357063293,
      0.9998832941055298,
      0.999832272529602,
      0.9994205236434937,
      0.997582197189331,
      0.9895285964012146,
      0.9652924537658691,
      0.9435325860977173,
      0.9624624252319336,
      0.9803861975669861,
      0.953859269618988,
      0.9723852276802063,
      0.9348756074905396,
      0.9088320732116699,
      0.9532231092453003,
      0.9571125507354736,
      0.9873828887939453,
      0.996488094329834,
      0.9994582533836365,
      0.9998135566711426,
      0.999671995639801,
      0.9998543858528137,
      0.9998877048492432,
      0.9999011158943176,
      0.9997912645339966,
      0.9994842410087585,
      0.9993678331375122,
      0.9996792674064636,
      0.9996109008789062,
      0.9978165030479431,
      0.9935692548751831,
      0.9868011474609375,
      0.98970627784729,
      0.9722766876220703,
      0.9426205158233643,
      0.9710296392440796,
      0.9547910690307617,
      0.9794423580169678,
      0.9722821116447449,
      0.9553937315940857,
      0.9828412532806396,
      0.9958256483078003,
      0.9987658262252808,
      0.9978829026222229,
      0.9984951615333557,
      0.9992578625679016,
      0.9992814064025879,
      0.9991411566734314
    ],
    [
      0.641953706741333,
      0.7010295391082764,
      0.7210701704025269,
      0.7770923972129822,
      0.776117205619812,
      0.7305813431739807,
      0.7462284564971924,
      0.7816922068595886,
      0.734843373298645,
      0.7223289608955383,
      0.7626731991767883,
      0.7543104887008667,
      0.7062694430351257,
      0.7346554398536682,
      0.7665373682975769,
      0.7232919335365295,
      0.7079980373382568,
      0.7604868412017822,
      0.7613467574119568,
      0.7082298994064331,
      0.7345255613327026,
      0.777987539768219,
      0.7290542125701904,
      0.7106583714485168,
      0.7557263374328613,
      0.7659440040588379,
      0.7139508724212646,
      0.7186439037322998,
      0.7637737989425659,
      0.7227991819381714,
      0.6671707630157471,
      0.6844342947006226,
      0.7231917381286621,
      0.647412121295929,
      0.5763206481933594,
      0.5715842843055725,
      0.5676742792129517,
      0.5869365334510803,
      0.5797479152679443,
      0.5443097949028015,
      0.5696840286254883,
      0.6349837779998779,
      0.689395546913147,
      0.6534862518310547,
      0.675040602684021,
      0.73292475938797,
      0.7163167595863342,
      0.6963688731193542,
      0.7308801412582397,
      0.7735065221786499,
      0.7270770072937012,
      0.7221356630325317,
      0.7802686095237732,
      0.7713876962661743,
      0.7320923805236816,
      0.7521841526031494,
      0.805965781211853,
      0.754206657409668,
      0.7281951904296875,
      0.7845656871795654,
      0.8036090135574341,
      0.7362824082374573,
      0.7552245259284973,
      0.8108251094818115,
      0.7796049118041992,
      0.7408877611160278,
      0.7789340615272522,
      0.8140809535980225,
      0.7645200490951538,
      0.7513234615325928,
      0.7997137308120728,
      0.7775565385818481,
      0.7307918667793274,
      0.9992632865905762,
      0.9990734457969666,
      0.9986376166343689,
      0.989858090877533,
      0.9694864153862,
      0.9657732844352722,
      0.9296987056732178,
      0.9536680579185486,
      0.9028361439704895,
      0.8822942972183228,
      0.9612106084823608,
      0.9953544735908508,
      0.9975470900535583,
      0.9978078007698059,
      0.999018669128418,
      0.9995477199554443,
      0.9995390176773071,
      0.9997324347496033,
      0.9998124241828918,
      0.9998639225959778,
      0.9998548030853271,
      0.999847948551178,
      0.9995523691177368,
      0.9978527426719666,
      0.988288164138794,
      0.9644149541854858,
      0.9543294906616211,
      0.9778727293014526,
      0.9478708505630493,
      0.9633813500404358,
      0.9046250581741333,
      0.8484636545181274,
      0.8907657265663147,
      0.849234938621521,
      0.8863656520843506,
      0.9553461074829102,
      0.9756709337234497,
      0.9947541356086731,
      0.9977725148200989,
      0.9982820749282837,
      0.9991942644119263,
      0.9995478987693787,
      0.9996841549873352,
      0.9998263716697693,
      0.9999104738235474,
      0.9999375939369202,
      0.9999188780784607,
      0.9999328255653381,
      0.9999262690544128,
      0.9998794198036194,
      0.9994975328445435,
      0.9976484775543213,
      0.9853330850601196,
      0.9553285837173462,
      0.9608302116394043,
      0.9843884706497192,
      0.9536116123199463,
      0.9626530408859253,
      0.9006620049476624,
      0.8750998973846436,
      0.9355753660202026,
      0.9276003837585449,
      0.9748105406761169,
      0.995225727558136,
      0.9976528882980347,
      0.9995167255401611,
      0.9998297691345215,
      0.9998957514762878,
      0.9998816847801208,
      0.999933123588562,
      0.9999205470085144,
      0.9999005198478699,
      0.9998759031295776,
      0.9998651146888733,
      0.9998798966407776,
      0.9995169043540955,
      0.9972887635231018,
      0.988165557384491,
      0.9592756628990173,
      0.9278244972229004,
      0.8830064535140991,
      0.8789764642715454,
      0.8536794185638428,
      0.8074250817298889,
      0.8548295497894287,
      0.9176855087280273,
      0.9669544696807861,
      0.9853647947311401,
      0.9545665383338928,
      0.9689429998397827,
      0.9120014905929565,
      0.8816203474998474,
      0.9385173320770264,
      0.9213632345199585,
      0.9746189117431641,
      0.9930430054664612,
      0.9983223676681519,
      0.999545693397522,
      0.9997166395187378,
      0.9998860359191895,
      0.9999147653579712,
      0.9998778104782104,
      0.9999226331710815,
      0.9998894333839417,
      0.9998468160629272,
      0.9994956851005554,
      0.9977751970291138,
      0.9903360605239868,
      0.9662140607833862,
      0.943862795829773,
      0.9644986391067505,
      0.981738805770874,
      0.9554900527000427,
      0.9740791320800781,
      0.93705815076828,
      0.9134455919265747,
      0.9545831680297852,
      0.9599480628967285,
      0.9880872368812561,
      0.9969090819358826,
      0.9995257258415222,
      0.9998292326927185,
      0.9997029304504395,
      0.9998674988746643,
      0.9998960494995117,
      0.9999082088470459,
      0.9998120069503784,
      0.9995413422584534,
      0.9994255304336548,
      0.9997194409370422,
      0.9996569156646729,
      0.9981124997138977,
      0.9950060248374939,
      0.9886878132820129,
      0.9909498691558838,
      0.9750270247459412,
      0.9454917907714844,
      0.973774254322052,
      0.9573748111724854,
      0.9812397956848145,
      0.9743639230728149,
      0.9582813382148743,
      0.9849313497543335,
      0.9966515898704529,
      0.9989667534828186,
      0.9982063174247742,
      0.9987047910690308,
      0.999343991279602,
      0.9993540048599243,
      0.999232828617096
    ],
    [
      0.6729299426078796,
      0.7235413789749146,
      0.7376568913459778,
      0.7885820269584656,
      0.7878105044364929,
      0.7410770654678345,
      0.7526153326034546,
      0.7896888256072998,
      0.7410104870796204,
      0.7292078733444214,
      0.7685860395431519,
      0.7602260708808899,
      0.7138937711715698,
      0.7420157194137573,
      0.774070143699646,
      0.7323731184005737,
      0.7187091112136841,
      0.7683913707733154,
      0.7715771198272705,
      0.7182818651199341,
      0.7456105947494507,
      0.7882909178733826,
      0.7413367629051208,
      0.722551703453064,
      0.7680833339691162,
      0.7780283689498901,
      0.7287869453430176,
      0.7353461384773254,
      0.7781259417533875,
      0.7402896881103516,
      0.6890528798103333,
      0.7070282101631165,
      0.7382397651672363,
      0.6735113263130188,
      0.6069937944412231,
      0.5915404558181763,
      0.5869328379631042,
      0.6161710023880005,
      0.6126956343650818,
      0.5641158819198608,
      0.595735490322113,
      0.6615760326385498,
      0.7111018300056458,
      0.6738051772117615,
      0.6970531940460205,
      0.7468059659004211,
      0.7324924468994141,
      0.7108230590820312,
      0.7422666549682617,
      0.785747230052948,
      0.7383420467376709,
      0.7315450310707092,
      0.7888309359550476,
      0.7808722257614136,
      0.7431432008743286,
      0.7608131766319275,
      0.8141905069351196,
      0.7644506692886353,
      0.7356971502304077,
      0.7905371189117432,
      0.8107823133468628,
      0.7444488406181335,
      0.7601670026779175,
      0.8159342408180237,
      0.7856752276420593,
      0.7476073503494263,
      0.783952534198761,
      0.8203824758529663,
      0.7695925831794739,
      0.7565239667892456,
      0.8065344095230103,
      0.7873119115829468,
      0.7383949756622314,
      0.9993003010749817,
      0.99913090467453,
      0.9987819194793701,
      0.9909441471099854,
      0.9706084728240967,
      0.9675288200378418,
      0.9311705827713013,
      0.9553494453430176,
      0.905053436756134,
      0.8859843015670776,
      0.9632911682128906,
      0.9957728385925293,
      0.9978127479553223,
      0.9981228113174438,
      0.9990949630737305,
      0.9995794296264648,
      0.9995784163475037,
      0.999751627445221,
      0.9998206496238708,
      0.9998708963394165,
      0.9998626112937927,
      0.9998552203178406,
      0.9995819330215454,
      0.9980087280273438,
      0.9891579151153564,
      0.9655401706695557,
      0.9563294649124146,
      0.9787806272506714,
      0.9490871429443359,
      0.9628583192825317,
      0.9064871668815613,
      0.8531519770622253,
      0.8930614590644836,
      0.8511351943016052,
      0.8856011629104614,
      0.9546891450881958,
      0.976179838180542,
      0.99498051404953,
      0.997911274433136,
      0.9983791708946228,
      0.9992498159408569,
      0.9995697736740112,
      0.9997003674507141,
      0.9998332262039185,
      0.9999148845672607,
      0.9999407529830933,
      0.9999223947525024,
      0.9999359250068665,
      0.9999303817749023,
      0.9998870491981506,
      0.9995403289794922,
      0.9978300333023071,
      0.9860121607780457,
      0.9559447169303894,
      0.9627000093460083,
      0.9850899577140808,
      0.9551690220832825,
      0.9632359743118286,
      0.9034820795059204,
      0.8784971237182617,
      0.9374402761459351,
      0.9273719191551208,
      0.9748989343643188,
      0.9953660368919373,
      0.9977754354476929,
      0.9995478391647339,
      0.9998445510864258,
      0.9999020099639893,
      0.9998879432678223,
      0.9999373555183411,
      0.9999229311943054,
      0.9999067783355713,
      0.9998835921287537,
      0.9998739361763,
      0.9998888969421387,
      0.9995635151863098,
      0.997506856918335,
      0.9888002276420593,
      0.9593745470046997,
      0.9268851280212402,
      0.8844788670539856,
      0.8816624879837036,
      0.8581125736236572,
      0.8120520710945129,
      0.8579157590866089,
      0.9202128648757935,
      0.9677040576934814,
      0.9859068989753723,
      0.9556933641433716,
      0.969878077507019,
      0.9150097370147705,
      0.8858112096786499,
      0.9421273469924927,
      0.9223151206970215,
      0.9748157858848572,
      0.9934448599815369,
      0.9984470009803772,
      0.999589741230011,
      0.9997338056564331,
      0.999891459941864,
      0.9999192357063293,
      0.9998838305473328,
      0.9999263882637024,
      0.9998965263366699,
      0.9998601675033569,
      0.9995626211166382,
      0.9979733824729919,
      0.9912332892417908,
      0.9669139385223389,
      0.9446988105773926,
      0.9663750529289246,
      0.9833248257637024,
      0.9575415849685669,
      0.9754446744918823,
      0.9391946792602539,
      0.9172744154930115,
      0.9572576284408569,
      0.9617170095443726,
      0.9886679649353027,
      0.9973449110984802,
      0.9995887279510498,
      0.9998441338539124,
      0.9997366070747375,
      0.9998799562454224,
      0.9999029040336609,
      0.9999144673347473,
      0.9998287558555603,
      0.9995933771133423,
      0.9994975924491882,
      0.9997527599334717,
      0.9996989965438843,
      0.9983940720558167,
      0.9962888360023499,
      0.9905974268913269,
      0.9923518300056458,
      0.9784225821495056,
      0.9497960805892944,
      0.9762730002403259,
      0.9601465463638306,
      0.9832696914672852,
      0.9767447710037231,
      0.9609462022781372,
      0.9869859218597412,
      0.9973294138908386,
      0.9991486072540283,
      0.9984836578369141,
      0.9988715052604675,
      0.9994131326675415,
      0.9994181394577026,
      0.9993041753768921
    ],
    [
      0.6928128004074097,
      0.7366511225700378,
      0.7441715598106384,
      0.7940958142280579,
      0.7947019934654236,
      0.7451480031013489,
      0.7565752863883972,
      0.7962801456451416,
      0.7449995875358582,
      0.7339079976081848,
      0.7730713486671448,
      0.7657769918441772,
      0.7188697457313538,
      0.7470146417617798,
      0.7801566123962402,
      0.7379474639892578,
      0.7243279218673706,
      0.7733641862869263,
      0.7781402468681335,
      0.7244458794593811,
      0.7524869441986084,
      0.7955015897750854,
      0.749697744846344,
      0.7310225367546082,
      0.7771898508071899,
      0.7865708470344543,
      0.7398165464401245,
      0.7474556565284729,
      0.7889355421066284,
      0.7534976005554199,
      0.7060078382492065,
      0.726274847984314,
      0.7521795034408569,
      0.6969319581985474,
      0.6374804377555847,
      0.6177942752838135,
      0.6133982539176941,
      0.6580526828765869,
      0.6388504505157471,
      0.5966523289680481,
      0.6236822009086609,
      0.6877318620681763,
      0.7274532914161682,
      0.6892473101615906,
      0.713894248008728,
      0.7579392790794373,
      0.7452583909034729,
      0.7229734063148499,
      0.7530015110969543,
      0.7942680716514587,
      0.7466514706611633,
      0.7389271855354309,
      0.7944079041481018,
      0.7873115539550781,
      0.750195324420929,
      0.7659139633178711,
      0.8187938928604126,
      0.7709367871284485,
      0.740071713924408,
      0.7933956980705261,
      0.8144036531448364,
      0.7488272786140442,
      0.7626148462295532,
      0.8183624148368835,
      0.788512110710144,
      0.749515950679779,
      0.7860419750213623,
      0.8227897882461548,
      0.7708960771560669,
      0.7577730417251587,
      0.8090811371803284,
      0.79143226146698,
      0.7405557632446289,
      0.9993168711662292,
      0.9991538524627686,
      0.9988495707511902,
      0.9914712309837341,
      0.9712936878204346,
      0.9684562683105469,
      0.9321777820587158,
      0.9567021131515503,
      0.9071555137634277,
      0.8893102407455444,
      0.9651216268539429,
      0.9960294365882874,
      0.997990608215332,
      0.9982876777648926,
      0.9991479516029358,
      0.9996017217636108,
      0.9996037483215332,
      0.9997631311416626,
      0.9998261332511902,
      0.9998748302459717,
      0.9998664855957031,
      0.9998586177825928,
      0.9995952844619751,
      0.9980879426002502,
      0.989622950553894,
      0.9660344123840332,
      0.9580325484275818,
      0.979464054107666,
      0.9501527547836304,
      0.9636057615280151,
      0.91011643409729,
      0.8569256067276001,
      0.8956521153450012,
      0.8542759418487549,
      0.8866608142852783,
      0.9549674391746521,
      0.9768167734146118,
      0.995248556137085,
      0.9980335831642151,
      0.9984878897666931,
      0.999304473400116,
      0.99958735704422,
      0.999710738658905,
      0.9998408555984497,
      0.9999176859855652,
      0.9999430775642395,
      0.9999249577522278,
      0.9999379515647888,
      0.9999327063560486,
      0.9998915195465088,
      0.999560534954071,
      0.9979501962661743,
      0.9864043593406677,
      0.9555425643920898,
      0.9641145467758179,
      0.985561192035675,
      0.9559810757637024,
      0.9638631343841553,
      0.906214714050293,
      0.8816875219345093,
      0.9392498731613159,
      0.9276770353317261,
      0.975151538848877,
      0.9956197142601013,
      0.9979026913642883,
      0.9995787143707275,
      0.9998559951782227,
      0.9999061226844788,
      0.9998922348022461,
      0.9999404549598694,
      0.9999269247055054,
      0.9999106526374817,
      0.9998884797096252,
      0.9998792409896851,
      0.9998937845230103,
      0.9995844960212708,
      0.9976243376731873,
      0.9891598224639893,
      0.9601355195045471,
      0.9272365570068359,
      0.8855816125869751,
      0.8835476636886597,
      0.8610389828681946,
      0.8152133822441101,
      0.8607713580131531,
      0.9217275381088257,
      0.9681028127670288,
      0.9863837957382202,
      0.9566324949264526,
      0.9706475734710693,
      0.9177029728889465,
      0.8893519639968872,
      0.944686770439148,
      0.9233899116516113,
      0.9750698208808899,
      0.9937872290611267,
      0.9985496401786804,
      0.9996218681335449,
      0.9997454881668091,
      0.9998882412910461,
      0.9999226927757263,
      0.999886691570282,
      0.9999289512634277,
      0.9999009370803833,
      0.9998674988746643,
      0.9995914697647095,
      0.9980717301368713,
      0.99156653881073,
      0.9667919874191284,
      0.9448184967041016,
      0.9673968553543091,
      0.9842772483825684,
      0.9588367938995361,
      0.9764437079429626,
      0.9424020051956177,
      0.9204270839691162,
      0.9593620300292969,
      0.9600662589073181,
      0.9892494082450867,
      0.9975903034210205,
      0.999628484249115,
      0.999854326248169,
      0.9997575879096985,
      0.9998883605003357,
      0.9999073147773743,
      0.9999191164970398,
      0.9998413920402527,
      0.9996271133422852,
      0.9995450377464294,
      0.9997627139091492,
      0.9997209906578064,
      0.9985353350639343,
      0.9967972636222839,
      0.9916467070579529,
      0.9933282732963562,
      0.9811840653419495,
      0.9528679251670837,
      0.977608859539032,
      0.9618896842002869,
      0.9839358925819397,
      0.9780875444412231,
      0.9624282717704773,
      0.9881001710891724,
      0.9976863861083984,
      0.9992513656616211,
      0.9986388683319092,
      0.9989761114120483,
      0.9994581937789917,
      0.9994603395462036,
      0.9993523359298706
    ],
    [
      0.695055365562439,
      0.7413104176521301,
      0.7479532957077026,
      0.7965717315673828,
      0.7990565299987793,
      0.7510854005813599,
      0.7596406936645508,
      0.8000228404998779,
      0.7496509552001953,
      0.7381921410560608,
      0.7765258550643921,
      0.7699930667877197,
      0.7209480404853821,
      0.7490650415420532,
      0.7842995524406433,
      0.7377150058746338,
      0.727575421333313,
      0.7759943008422852,
      0.7804902195930481,
      0.7267134189605713,
      0.7555924654006958,
      0.800652027130127,
      0.7560169696807861,
      0.7381319403648376,
      0.7859227657318115,
      0.7958192229270935,
      0.7518649697303772,
      0.761054277420044,
      0.800805389881134,
      0.7696042060852051,
      0.7272657155990601,
      0.748473048210144,
      0.7728599309921265,
      0.7276662588119507,
      0.6821000576019287,
      0.6682424545288086,
      0.6568366885185242,
      0.6923765540122986,
      0.6527248620986938,
      0.6121062636375427,
      0.6513844132423401,
      0.7115647792816162,
      0.7403632998466492,
      0.7026846408843994,
      0.7293527722358704,
      0.7707498073577881,
      0.755353569984436,
      0.7314910888671875,
      0.7638803124427795,
      0.8018044233322144,
      0.7536424398422241,
      0.7451826333999634,
      0.7993053793907166,
      0.7928626537322998,
      0.7532606720924377,
      0.76995849609375,
      0.8213704824447632,
      0.7759388089179993,
      0.7436438202857971,
      0.7949056029319763,
      0.817324161529541,
      0.7502708435058594,
      0.7622824311256409,
      0.8193243741989136,
      0.790203869342804,
      0.7510623931884766,
      0.7851311564445496,
      0.8229924440383911,
      0.7700512409210205,
      0.7559705972671509,
      0.8079936504364014,
      0.7926453351974487,
      0.7391356229782104,
      0.999336302280426,
      0.9991796016693115,
      0.9989026188850403,
      0.9918581247329712,
      0.9718568921089172,
      0.9689788818359375,
      0.9332682490348816,
      0.9580421447753906,
      0.9099718332290649,
      0.8936679363250732,
      0.9678860902786255,
      0.9964470863342285,
      0.9982038140296936,
      0.9984650611877441,
      0.9991977214813232,
      0.9996243715286255,
      0.9996251463890076,
      0.999774158000946,
      0.9998323917388916,
      0.9998793601989746,
      0.9998711347579956,
      0.99986332654953,
      0.9996103048324585,
      0.9981637597084045,
      0.9900802373886108,
      0.9667304754257202,
      0.9590317010879517,
      0.9800350069999695,
      0.9509328603744507,
      0.9648274183273315,
      0.913092315196991,
      0.8623631000518799,
      0.9002352952957153,
      0.8599004149436951,
      0.8887361884117126,
      0.9557713270187378,
      0.9781684875488281,
      0.9959630966186523,
      0.9982958436012268,
      0.998694658279419,
      0.9994037747383118,
      0.9996209740638733,
      0.9997272491455078,
      0.9998511075973511,
      0.9999209642410278,
      0.9999452233314514,
      0.9999275803565979,
      0.999937891960144,
      0.999935507774353,
      0.9998964667320251,
      0.9995819926261902,
      0.9980501532554626,
      0.9866663217544556,
      0.9566017389297485,
      0.9650880098342896,
      0.9860718250274658,
      0.9569345712661743,
      0.9647022485733032,
      0.9087321758270264,
      0.8867813944816589,
      0.9413707256317139,
      0.9294758439064026,
      0.9763115644454956,
      0.9962394833564758,
      0.9981467127799988,
      0.9996200203895569,
      0.9998711943626404,
      0.9999103546142578,
      0.999896764755249,
      0.9999443888664246,
      0.9999300837516785,
      0.9999141693115234,
      0.999893069267273,
      0.9998847842216492,
      0.9998987317085266,
      0.9996080994606018,
      0.9977182149887085,
      0.9893906712532043,
      0.9609308838844299,
      0.9272468090057373,
      0.8858910202980042,
      0.8850136995315552,
      0.8615213632583618,
      0.8169740438461304,
      0.8620964288711548,
      0.9231191873550415,
      0.9689072966575623,
      0.986954927444458,
      0.9577088356018066,
      0.9715018272399902,
      0.9202666878700256,
      0.8924986124038696,
      0.946780264377594,
      0.9251161217689514,
      0.9761296510696411,
      0.994406521320343,
      0.998695433139801,
      0.9996626973152161,
      0.9997622966766357,
      0.9998927116394043,
      0.9999261498451233,
      0.9998916387557983,
      0.9999315142631531,
      0.9999028444290161,
      0.9998747706413269,
      0.9996218681335449,
      0.9981756806373596,
      0.991982638835907,
      0.967698872089386,
      0.945960283279419,
      0.968736469745636,
      0.9853608012199402,
      0.9601375460624695,
      0.9773877859115601,
      0.9439465999603271,
      0.9231481552124023,
      0.9614158868789673,
      0.9607976078987122,
      0.9901899695396423,
      0.9978697896003723,
      0.999669075012207,
      0.9998636841773987,
      0.9997751712799072,
      0.9998944997787476,
      0.9999104738235474,
      0.9999222159385681,
      0.9998499155044556,
      0.9996567964553833,
      0.9995839595794678,
      0.9997909069061279,
      0.9997440576553345,
      0.9987054467201233,
      0.9975132346153259,
      0.9929897785186768,
      0.9942147135734558,
      0.9840590953826904,
      0.9559663534164429,
      0.9793348908424377,
      0.9635448455810547,
      0.985027015209198,
      0.9787381887435913,
      0.9641382694244385,
      0.9891409873962402,
      0.9979686141014099,
      0.9993366599082947,
      0.9987631440162659,
      0.9990581274032593,
      0.9994955658912659,
      0.9994951486587524,
      0.9993950724601746
    ],
    [
      0.715385377407074,
      0.7533268928527832,
      0.7554817199707031,
      0.8026212453842163,
      0.8060406446456909,
      0.7580814361572266,
      0.7663363218307495,
      0.8055782914161682,
      0.7564218044281006,
      0.7445473670959473,
      0.7830726504325867,
      0.7745485901832581,
      0.7277184128761292,
      0.7538489699363708,
      0.7891311645507812,
      0.742599368095398,
      0.7340300679206848,
      0.7797579169273376,
      0.7841426730155945,
      0.7325990200042725,
      0.7595103979110718,
      0.806227445602417,
      0.7653415203094482,
      0.7477519512176514,
      0.7928332090377808,
      0.8046581745147705,
      0.7639331221580505,
      0.7716147899627686,
      0.8104686737060547,
      0.7854211926460266,
      0.7425937652587891,
      0.7659545540809631,
      0.7891163229942322,
      0.7522569298744202,
      0.7156180739402771,
      0.710666835308075,
      0.699318528175354,
      0.7224007844924927,
      0.6726906299591064,
      0.6272014379501343,
      0.6702538728713989,
      0.725471556186676,
      0.7482713460922241,
      0.712574303150177,
      0.7402469515800476,
      0.7803354263305664,
      0.7617745995521545,
      0.73928302526474,
      0.7739177942276001,
      0.8081135749816895,
      0.7585585713386536,
      0.7534116506576538,
      0.8050580024719238,
      0.7980425953865051,
      0.7582284808158875,
      0.776024580001831,
      0.825626790523529,
      0.7820616960525513,
      0.7511615753173828,
      0.8001434206962585,
      0.821200430393219,
      0.7555738091468811,
      0.7656354904174805,
      0.8236324787139893,
      0.7950363755226135,
      0.7567830681800842,
      0.7894961833953857,
      0.8264214396476746,
      0.7736360430717468,
      0.7593410015106201,
      0.8111104369163513,
      0.7988196015357971,
      0.7412350177764893,
      0.9993588924407959,
      0.9992197751998901,
      0.9989984035491943,
      0.9925676584243774,
      0.973067045211792,
      0.9703578352928162,
      0.9356246590614319,
      0.9592415690422058,
      0.9138216972351074,
      0.8991645574569702,
      0.9714504480361938,
      0.9969983696937561,
      0.9984803199768066,
      0.9986920356750488,
      0.999283492565155,
      0.999661922454834,
      0.9996631741523743,
      0.9997926950454712,
      0.9998406767845154,
      0.9998847842216492,
      0.9998777508735657,
      0.9998690485954285,
      0.999632716178894,
      0.9982785582542419,
      0.9906734228134155,
      0.9677306413650513,
      0.9602963924407959,
      0.9809027314186096,
      0.9528807401657104,
      0.9665552377700806,
      0.9166408777236938,
      0.8690619468688965,
      0.9054537415504456,
      0.8659830689430237,
      0.8931604623794556,
      0.9585660696029663,
      0.9807343482971191,
      0.9967427253723145,
      0.9985817074775696,
      0.9989450573921204,
      0.9995160698890686,
      0.9996599555015564,
      0.9997477531433105,
      0.9998648166656494,
      0.9999253749847412,
      0.9999479651451111,
      0.9999299645423889,
      0.9999402761459351,
      0.9999392032623291,
      0.9999027252197266,
      0.9996136426925659,
      0.9981634020805359,
      0.987145185470581,
      0.9579299688339233,
      0.9665561318397522,
      0.9867351651191711,
      0.9583761692047119,
      0.9656367897987366,
      0.9117853045463562,
      0.8912237882614136,
      0.9438909888267517,
      0.9319005608558655,
      0.9782215356826782,
      0.996845543384552,
      0.9983748197555542,
      0.9996790289878845,
      0.9998878240585327,
      0.9999153017997742,
      0.9999027848243713,
      0.9999492168426514,
      0.9999342560768127,
      0.999918520450592,
      0.9998980760574341,
      0.9998913407325745,
      0.9999046921730042,
      0.9996417760848999,
      0.9978660941123962,
      0.9900000095367432,
      0.9619544744491577,
      0.9280980825424194,
      0.8875974416732788,
      0.8870693445205688,
      0.8644458055496216,
      0.8205134868621826,
      0.8638538718223572,
      0.9241143465042114,
      0.9700249433517456,
      0.9876680970191956,
      0.9589409828186035,
      0.9727590084075928,
      0.9230270385742188,
      0.8958640098571777,
      0.9486242532730103,
      0.9266864657402039,
      0.97724848985672,
      0.9949513077735901,
      0.9988165497779846,
      0.9996986389160156,
      0.999785840511322,
      0.9998974204063416,
      0.9999301433563232,
      0.9998945593833923,
      0.9999338984489441,
      0.999907910823822,
      0.9998835921287537,
      0.9996570944786072,
      0.9983174204826355,
      0.9927821755409241,
      0.9690465927124023,
      0.9477598071098328,
      0.9699788093566895,
      0.9862947463989258,
      0.9625352621078491,
      0.9785552620887756,
      0.9448743462562561,
      0.9251964092254639,
      0.9628980755805969,
      0.9611079692840576,
      0.990731418132782,
      0.9980738162994385,
      0.9997013807296753,
      0.9998719692230225,
      0.9997912049293518,
      0.9999002814292908,
      0.9999138116836548,
      0.9999257326126099,
      0.9998599290847778,
      0.9996907114982605,
      0.9996313452720642,
      0.9998040795326233,
      0.9997738599777222,
      0.9988768100738525,
      0.9980197548866272,
      0.9944387078285217,
      0.9952669143676758,
      0.9871403574943542,
      0.9596568942070007,
      0.9811267256736755,
      0.9653075933456421,
      0.9863309264183044,
      0.9798249006271362,
      0.9650785326957703,
      0.9897729754447937,
      0.9981927275657654,
      0.9994019269943237,
      0.9988612532615662,
      0.9991232752799988,
      0.9995280504226685,
      0.9994878172874451,
      0.9994145631790161
    ],
    [
      0.729031503200531,
      0.7608708143234253,
      0.7615976929664612,
      0.8082546591758728,
      0.8110978603363037,
      0.7642654180526733,
      0.7729393839836121,
      0.8102930784225464,
      0.7630623579025269,
      0.7507777214050293,
      0.7881554365158081,
      0.7812166810035706,
      0.7346468567848206,
      0.7595827579498291,
      0.795622706413269,
      0.7479041814804077,
      0.742181658744812,
      0.7848954200744629,
      0.7901133298873901,
      0.7405496835708618,
      0.7658287286758423,
      0.8118740320205688,
      0.7740883827209473,
      0.7568814158439636,
      0.798517107963562,
      0.8112968802452087,
      0.7746096849441528,
      0.7790854573249817,
      0.8178657293319702,
      0.7959715723991394,
      0.7522310018539429,
      0.7762928605079651,
      0.7980034947395325,
      0.7656209468841553,
      0.7313057780265808,
      0.7312201261520386,
      0.7224456667900085,
      0.7430158257484436,
      0.6901125311851501,
      0.650466799736023,
      0.6871649026870728,
      0.7377455234527588,
      0.7561779022216797,
      0.7218060493469238,
      0.7482191324234009,
      0.7875057458877563,
      0.7694648504257202,
      0.7472711801528931,
      0.7810618281364441,
      0.8124056458473206,
      0.765559196472168,
      0.7597272992134094,
      0.8087984323501587,
      0.8029673099517822,
      0.7631090879440308,
      0.7809767723083496,
      0.8292891383171082,
      0.7871414422988892,
      0.757225751876831,
      0.8040161728858948,
      0.8247215747833252,
      0.7599955797195435,
      0.7699288129806519,
      0.8273146748542786,
      0.7992669939994812,
      0.764269232749939,
      0.794418454170227,
      0.8300274610519409,
      0.7773780822753906,
      0.7643232345581055,
      0.8153818845748901,
      0.8037564754486084,
      0.7448476552963257,
      0.9993922710418701,
      0.9992852807044983,
      0.9991437792778015,
      0.9937313199043274,
      0.9735503792762756,
      0.9713708162307739,
      0.9390235543251038,
      0.9613913297653198,
      0.9169342517852783,
      0.9025880694389343,
      0.9736913442611694,
      0.9973940849304199,
      0.9986932873725891,
      0.9988747239112854,
      0.9993686079978943,
      0.9996946454048157,
      0.9996986389160156,
      0.9998126029968262,
      0.9998491406440735,
      0.9998911023139954,
      0.999886691570282,
      0.9998771548271179,
      0.9996669292449951,
      0.9984493851661682,
      0.9915454387664795,
      0.9693652391433716,
      0.9621661305427551,
      0.981525719165802,
      0.9550038576126099,
      0.9682468175888062,
      0.9197695255279541,
      0.8744451999664307,
      0.9089232683181763,
      0.8698767423629761,
      0.8960669040679932,
      0.9604175090789795,
      0.9823195934295654,
      0.9971784353256226,
      0.9987663626670837,
      0.9991050362586975,
      0.9995919466018677,
      0.9996892213821411,
      0.999763548374176,
      0.9998762011528015,
      0.9999293088912964,
      0.9999508261680603,
      0.9999322295188904,
      0.9999426603317261,
      0.9999433159828186,
      0.9999095797538757,
      0.9996541142463684,
      0.9983330965042114,
      0.9879738688468933,
      0.9595019817352295,
      0.9678524732589722,
      0.9874185919761658,
      0.9600136280059814,
      0.9669022560119629,
      0.9148903489112854,
      0.8954786062240601,
      0.9462310075759888,
      0.9336721897125244,
      0.9793245792388916,
      0.9971866011619568,
      0.9985508322715759,
      0.9997212290763855,
      0.9999040961265564,
      0.9999210238456726,
      0.9999088048934937,
      0.9999541640281677,
      0.9999375939369202,
      0.9999234080314636,
      0.9999048113822937,
      0.9998994469642639,
      0.999911367893219,
      0.9996781349182129,
      0.9980365037918091,
      0.9906167984008789,
      0.9639586210250854,
      0.9293603301048279,
      0.8901114463806152,
      0.8897639513015747,
      0.868019700050354,
      0.8246122598648071,
      0.8663724064826965,
      0.926411509513855,
      0.9709747433662415,
      0.9882882833480835,
      0.960430383682251,
      0.9741324186325073,
      0.9260205626487732,
      0.8999160528182983,
      0.9506697058677673,
      0.9284654855728149,
      0.9780679941177368,
      0.9954570531845093,
      0.9989832639694214,
      0.9997400045394897,
      0.9998103380203247,
      0.9999042749404907,
      0.9999350905418396,
      0.9998989701271057,
      0.9999366998672485,
      0.9999136328697205,
      0.999890923500061,
      0.9996863007545471,
      0.9984522461891174,
      0.9933180212974548,
      0.9699110388755798,
      0.9491488933563232,
      0.9714716672897339,
      0.987221360206604,
      0.9638716578483582,
      0.9797033071517944,
      0.9473569393157959,
      0.9279378056526184,
      0.9644979238510132,
      0.9620212912559509,
      0.9913287162780762,
      0.9983199834823608,
      0.9997415542602539,
      0.9998827576637268,
      0.9998120665550232,
      0.9999077916145325,
      0.9999178647994995,
      0.999928891658783,
      0.9998661875724792,
      0.9997137188911438,
      0.9996575713157654,
      0.9998266696929932,
      0.99979168176651,
      0.9989709854125977,
      0.9982482194900513,
      0.9953804016113281,
      0.9959475994110107,
      0.989088237285614,
      0.9621069431304932,
      0.9824157953262329,
      0.9663820862770081,
      0.9870051145553589,
      0.9808545112609863,
      0.9667001962661743,
      0.9907107949256897,
      0.9985008239746094,
      0.9994868636131287,
      0.9989884495735168,
      0.9992162585258484,
      0.9995709657669067,
      0.9995277523994446,
      0.9994604587554932
    ],
    [
      0.7424412965774536,
      0.7684933543205261,
      0.7667784690856934,
      0.8125389814376831,
      0.8159858584403992,
      0.7695061564445496,
      0.7778711915016174,
      0.8144124150276184,
      0.7672983407974243,
      0.757363498210907,
      0.7922631502151489,
      0.7854778170585632,
      0.7399585843086243,
      0.7643429040908813,
      0.8004157543182373,
      0.7529263496398926,
      0.7487936019897461,
      0.7897768020629883,
      0.7949745655059814,
      0.746994137763977,
      0.7710170149803162,
      0.8166611790657043,
      0.7807867527008057,
      0.7631052136421204,
      0.8034114837646484,
      0.8165429830551147,
      0.7823487520217896,
      0.7848207354545593,
      0.8235381841659546,
      0.8039075136184692,
      0.758650541305542,
      0.7846554517745972,
      0.8048424124717712,
      0.7730956673622131,
      0.7414668798446655,
      0.7447882294654846,
      0.7379069924354553,
      0.7520148754119873,
      0.6966273188591003,
      0.6568576693534851,
      0.7006868124008179,
      0.7497623562812805,
      0.7633994221687317,
      0.72950679063797,
      0.7557010650634766,
      0.7936225533485413,
      0.7755946516990662,
      0.7534759044647217,
      0.7869889140129089,
      0.8171534538269043,
      0.7714748978614807,
      0.7650153040885925,
      0.8119160532951355,
      0.8066270351409912,
      0.7670372128486633,
      0.7850034236907959,
      0.8323034048080444,
      0.7919738292694092,
      0.7627898454666138,
      0.8059986233711243,
      0.8279245495796204,
      0.7635552883148193,
      0.773108184337616,
      0.8299239277839661,
      0.8027498722076416,
      0.7670884132385254,
      0.797869086265564,
      0.8330047130584717,
      0.7805843353271484,
      0.7681860327720642,
      0.8188203573226929,
      0.8076814413070679,
      0.7482053637504578,
      0.9994267225265503,
      0.9993487596511841,
      0.9992622137069702,
      0.9946014881134033,
      0.9755734801292419,
      0.9728415012359619,
      0.9413435459136963,
      0.9630180597305298,
      0.9194850921630859,
      0.905118465423584,
      0.9750841856002808,
      0.9976043701171875,
      0.9988222718238831,
      0.99899822473526,
      0.9994339942932129,
      0.9997158646583557,
      0.9997220635414124,
      0.999826192855835,
      0.9998548030853271,
      0.9998957514762878,
      0.9998940825462341,
      0.9998845458030701,
      0.9996983408927917,
      0.9986076354980469,
      0.9923827648162842,
      0.9708436131477356,
      0.9637893438339233,
      0.9822292327880859,
      0.9565680027008057,
      0.9693620800971985,
      0.9220627546310425,
      0.8781073689460754,
      0.9110552072525024,
      0.8725651502609253,
      0.898027777671814,
      0.961749255657196,
      0.983119547367096,
      0.9974154233932495,
      0.998865008354187,
      0.9991950392723083,
      0.9996334314346313,
      0.99970543384552,
      0.9997734427452087,
      0.9998833537101746,
      0.9999316930770874,
      0.9999526739120483,
      0.9999335408210754,
      0.9999445080757141,
      0.9999463558197021,
      0.9999152421951294,
      0.9996877312660217,
      0.9984748363494873,
      0.9887566566467285,
      0.9608817100524902,
      0.9688608050346375,
      0.9878664612770081,
      0.9608688354492188,
      0.9677082300186157,
      0.9170181751251221,
      0.8980377316474915,
      0.9477598071098328,
      0.9347718954086304,
      0.9798468947410583,
      0.9973489046096802,
      0.9986522793769836,
      0.999744713306427,
      0.9999122619628906,
      0.9999241232872009,
      0.9999120831489563,
      0.9999566674232483,
      0.999940037727356,
      0.999925971031189,
      0.9999082684516907,
      0.999904453754425,
      0.9999164342880249,
      0.9997082352638245,
      0.9981762766838074,
      0.9911397099494934,
      0.965380072593689,
      0.9305396676063538,
      0.8926550149917603,
      0.8911681175231934,
      0.8707497715950012,
      0.828324556350708,
      0.8686790466308594,
      0.928080677986145,
      0.9715946316719055,
      0.9886777400970459,
      0.9613611698150635,
      0.974982738494873,
      0.9280803203582764,
      0.9029092788696289,
      0.9519850015640259,
      0.9297216534614563,
      0.9784851670265198,
      0.9957789182662964,
      0.9991016983985901,
      0.9997653961181641,
      0.9998261332511902,
      0.9999076724052429,
      0.9999378323554993,
      0.9999008774757385,
      0.9999383687973022,
      0.9999175071716309,
      0.9998971819877625,
      0.9997109174728394,
      0.9985645413398743,
      0.9938036799430847,
      0.9704177379608154,
      0.949996829032898,
      0.9729734063148499,
      0.9879298806190491,
      0.9652907848358154,
      0.9803809523582458,
      0.9492186903953552,
      0.93007892370224,
      0.9657108783721924,
      0.9628649950027466,
      0.9920006394386292,
      0.9984958171844482,
      0.9997701048851013,
      0.9998905658721924,
      0.9998270273208618,
      0.9999133944511414,
      0.9999206066131592,
      0.9999315738677979,
      0.9998719692230225,
      0.999734103679657,
      0.9996824860572815,
      0.9998283386230469,
      0.999808132648468,
      0.9990794658660889,
      0.9984622597694397,
      0.9961774349212646,
      0.9966005086898804,
      0.990860641002655,
      0.9646154642105103,
      0.983738362789154,
      0.9672962427139282,
      0.9874990582466125,
      0.9816063642501831,
      0.967918872833252,
      0.9913393259048462,
      0.9987058043479919,
      0.9995479583740234,
      0.9990874528884888,
      0.9992857575416565,
      0.9996045231819153,
      0.999561607837677,
      0.9994996190071106
    ],
    [
      0.7548356056213379,
      0.7746028900146484,
      0.772092878818512,
      0.817051351070404,
      0.8204482197761536,
      0.7749942541122437,
      0.7828240394592285,
      0.8184992074966431,
      0.7713388800621033,
      0.7614147663116455,
      0.7961204648017883,
      0.7897716760635376,
      0.7460213899612427,
      0.7690754532814026,
      0.8053015470504761,
      0.7596248388290405,
      0.7554394006729126,
      0.7951606512069702,
      0.8001431226730347,
      0.7537320852279663,
      0.7761605381965637,
      0.820763349533081,
      0.7869386672973633,
      0.768359899520874,
      0.8074515461921692,
      0.8207331895828247,
      0.7884523868560791,
      0.7897627353668213,
      0.8277392983436584,
      0.8094484210014343,
      0.7646923065185547,
      0.7903292775154114,
      0.8097347021102905,
      0.7781168818473816,
      0.7477244734764099,
      0.7541018724441528,
      0.7480891942977905,
      0.7582489848136902,
      0.6970618367195129,
      0.6616384983062744,
      0.7055399417877197,
      0.7546247243881226,
      0.7688562870025635,
      0.7362164258956909,
      0.7616627216339111,
      0.798395037651062,
      0.7809141278266907,
      0.7593640685081482,
      0.7928283214569092,
      0.8216367363929749,
      0.7771271467208862,
      0.7703691124916077,
      0.8164128065109253,
      0.8112428188323975,
      0.7723885774612427,
      0.7896914482116699,
      0.8367366194725037,
      0.7983728647232056,
      0.7691329717636108,
      0.8103073835372925,
      0.8312252163887024,
      0.7690420150756836,
      0.7772591710090637,
      0.8332690000534058,
      0.8070787191390991,
      0.7714434862136841,
      0.8019019365310669,
      0.8369041681289673,
      0.7852213382720947,
      0.7727476954460144,
      0.8229690790176392,
      0.8133856058120728,
      0.7528926730155945,
      0.999459981918335,
      0.9994120001792908,
      0.9993646740913391,
      0.9953688383102417,
      0.9766308665275574,
      0.9732778668403625,
      0.9425634741783142,
      0.9639912843704224,
      0.921125590801239,
      0.906700611114502,
      0.9758893251419067,
      0.9977291226387024,
      0.9989113211631775,
      0.9990824460983276,
      0.9994828104972839,
      0.9997338056564331,
      0.9997438192367554,
      0.9998393058776855,
      0.9998610615730286,
      0.9999003410339355,
      0.9999017119407654,
      0.9998924732208252,
      0.9997307062149048,
      0.9987896680831909,
      0.9931992292404175,
      0.9700338840484619,
      0.9651404619216919,
      0.982781708240509,
      0.9575768709182739,
      0.9700818061828613,
      0.9226779937744141,
      0.8805010914802551,
      0.9124340415000916,
      0.8748550415039062,
      0.8995917439460754,
      0.9629321098327637,
      0.9842188954353333,
      0.9976387023925781,
      0.9989502429962158,
      0.9992644786834717,
      0.9996652007102966,
      0.9997208118438721,
      0.9997828006744385,
      0.9998890161514282,
      0.9999335408210754,
      0.999954104423523,
      0.9999345541000366,
      0.9999462366104126,
      0.99994957447052,
      0.9999209046363831,
      0.9997214674949646,
      0.9986187815666199,
      0.9896161556243896,
      0.9623533487319946,
      0.9698524475097656,
      0.9882469177246094,
      0.9615464806556702,
      0.9684785008430481,
      0.9188437461853027,
      0.9000566601753235,
      0.9492493867874146,
      0.9362624287605286,
      0.9808167815208435,
      0.9975031018257141,
      0.9987379312515259,
      0.9997626543045044,
      0.9999180436134338,
      0.999926745891571,
      0.9999150037765503,
      0.9999586939811707,
      0.9999421238899231,
      0.9999281764030457,
      0.9999111294746399,
      0.9999093413352966,
      0.9999218583106995,
      0.9997383952140808,
      0.9983214139938354,
      0.9917759895324707,
      0.9669082164764404,
      0.9321359395980835,
      0.89583420753479,
      0.8940075039863586,
      0.874136209487915,
      0.8326565027236938,
      0.8720616102218628,
      0.9302502274513245,
      0.9724802374839783,
      0.9890336990356445,
      0.9624487161636353,
      0.9758445620536804,
      0.929966390132904,
      0.9060371518135071,
      0.9535009860992432,
      0.931470513343811,
      0.9791795015335083,
      0.9961125254631042,
      0.9991933107376099,
      0.9997852444648743,
      0.9998380541801453,
      0.999910831451416,
      0.9999399781227112,
      0.9999022483825684,
      0.9999399781227112,
      0.9999215602874756,
      0.9999033808708191,
      0.9997367858886719,
      0.9986875653266907,
      0.9944071769714355,
      0.9715334177017212,
      0.9514321684837341,
      0.9749324321746826,
      0.9886698722839355,
      0.9668631553649902,
      0.9810889363288879,
      0.9514119625091553,
      0.9325764775276184,
      0.9672971367835999,
      0.9645054340362549,
      0.9927839040756226,
      0.9986407160758972,
      0.9997928738594055,
      0.9998970627784729,
      0.9998399019241333,
      0.9999183416366577,
      0.9999229907989502,
      0.9999342560768127,
      0.9998779296875,
      0.9997571110725403,
      0.9997109770774841,
      0.9998411536216736,
      0.9998263716697693,
      0.9992032051086426,
      0.9987219572067261,
      0.9970889091491699,
      0.9972115159034729,
      0.9925411343574524,
      0.9677704572677612,
      0.9854840040206909,
      0.9693711996078491,
      0.9882211685180664,
      0.9826372861862183,
      0.9697940349578857,
      0.9920012354850769,
      0.998855710029602,
      0.9995942115783691,
      0.999168336391449,
      0.9993394613265991,
      0.9996322393417358,
      0.9995882511138916,
      0.9995306730270386
    ],
    [
      0.7771748900413513,
      0.784257709980011,
      0.7783325910568237,
      0.8235371112823486,
      0.8260253071784973,
      0.7813733816146851,
      0.7886735200881958,
      0.82375168800354,
      0.7766653299331665,
      0.7674276232719421,
      0.8005535006523132,
      0.7944288849830627,
      0.7515863180160522,
      0.7730472683906555,
      0.8094183206558228,
      0.765038251876831,
      0.760410726070404,
      0.7997233867645264,
      0.8048455715179443,
      0.760318398475647,
      0.780886709690094,
      0.8246940970420837,
      0.792800784111023,
      0.7738739252090454,
      0.812342643737793,
      0.8263594508171082,
      0.7971704006195068,
      0.7967307567596436,
      0.833886981010437,
      0.8178886771202087,
      0.7750288844108582,
      0.8000147938728333,
      0.8185751438140869,
      0.7870515584945679,
      0.7624257802963257,
      0.773662269115448,
      0.7679558992385864,
      0.769101619720459,
      0.7032767534255981,
      0.6628086566925049,
      0.7128238081932068,
      0.7617580890655518,
      0.7751185894012451,
      0.74671870470047,
      0.7697337865829468,
      0.8046201467514038,
      0.787715494632721,
      0.7677276134490967,
      0.7994743585586548,
      0.8264139890670776,
      0.7835643291473389,
      0.7754553556442261,
      0.8209524750709534,
      0.8148787021636963,
      0.7780594229698181,
      0.7938329577445984,
      0.8405457139015198,
      0.8029906749725342,
      0.7735214233398438,
      0.8136025667190552,
      0.8345758318901062,
      0.7745173573493958,
      0.7810079455375671,
      0.8367220163345337,
      0.8113054633140564,
      0.77665776014328,
      0.805528998374939,
      0.8410055041313171,
      0.7900757193565369,
      0.7769517302513123,
      0.8275460004806519,
      0.8197538256645203,
      0.7576636075973511,
      0.999493420124054,
      0.9994760751724243,
      0.9994586706161499,
      0.9960264563560486,
      0.9784362316131592,
      0.9748313426971436,
      0.9446627497673035,
      0.9654693603515625,
      0.9237573146820068,
      0.9095165729522705,
      0.9767710566520691,
      0.9979405999183655,
      0.9990401268005371,
      0.9991968274116516,
      0.9995486736297607,
      0.9997572898864746,
      0.9997658133506775,
      0.9998524785041809,
      0.9998673796653748,
      0.9999047517776489,
      0.9999086856842041,
      0.9999000430107117,
      0.9997620582580566,
      0.9989596009254456,
      0.9942251443862915,
      0.9725009202957153,
      0.9665242433547974,
      0.9834855794906616,
      0.9591056108474731,
      0.9712677001953125,
      0.9250115156173706,
      0.8847919702529907,
      0.9152898788452148,
      0.8788491487503052,
      0.9030163288116455,
      0.9652125239372253,
      0.9857011437416077,
      0.998034656047821,
      0.9990865588188171,
      0.9993957281112671,
      0.9997183680534363,
      0.9997441172599792,
      0.9997942447662354,
      0.9998972415924072,
      0.9999358654022217,
      0.9999555945396423,
      0.9999350309371948,
      0.9999479651451111,
      0.9999524354934692,
      0.9999263882637024,
      0.9997536540031433,
      0.9987598657608032,
      0.9906036853790283,
      0.9642540216445923,
      0.9711577892303467,
      0.9887115955352783,
      0.9628584384918213,
      0.9694821834564209,
      0.9213624596595764,
      0.903326153755188,
      0.9513250589370728,
      0.9382792711257935,
      0.9828224182128906,
      0.9978727102279663,
      0.9989201426506042,
      0.9997910261154175,
      0.9999261498451233,
      0.9999294877052307,
      0.9999184608459473,
      0.9999614357948303,
      0.9999452829360962,
      0.9999306797981262,
      0.9999138116836548,
      0.9999145865440369,
      0.9999275207519531,
      0.99977046251297,
      0.9984832406044006,
      0.9927247166633606,
      0.9690582156181335,
      0.9346404075622559,
      0.8990112543106079,
      0.8970475196838379,
      0.8774646520614624,
      0.8364342451095581,
      0.8756688833236694,
      0.9324512481689453,
      0.9739383459091187,
      0.9897496700286865,
      0.9636817574501038,
      0.9767008423805237,
      0.9320943355560303,
      0.9094675779342651,
      0.9554155468940735,
      0.9336302876472473,
      0.9803131818771362,
      0.9966491460800171,
      0.9993254542350769,
      0.9998109340667725,
      0.99985271692276,
      0.9999159574508667,
      0.9999406933784485,
      0.9999040961265564,
      0.9999417066574097,
      0.9999262094497681,
      0.9999104142189026,
      0.9997677206993103,
      0.9988356232643127,
      0.9953345060348511,
      0.9738093614578247,
      0.9539899826049805,
      0.9769424796104431,
      0.9894565939903259,
      0.9683517217636108,
      0.9820183515548706,
      0.9534662961959839,
      0.935150146484375,
      0.9693567752838135,
      0.9667258858680725,
      0.9938119053840637,
      0.9988398551940918,
      0.9998208284378052,
      0.999904453754425,
      0.9998526573181152,
      0.9999229311943054,
      0.9999250173568726,
      0.9999362826347351,
      0.9998829960823059,
      0.9997800588607788,
      0.9997384548187256,
      0.9998599290847778,
      0.9998460412025452,
      0.999342679977417,
      0.9990125894546509,
      0.9979875087738037,
      0.9977797269821167,
      0.9938942790031433,
      0.9707664847373962,
      0.9869439601898193,
      0.9713451266288757,
      0.9889214038848877,
      0.9836822748184204,
      0.9714003801345825,
      0.9926973581314087,
      0.9990379810333252,
      0.9996464252471924,
      0.9992538690567017,
      0.9993999004364014,
      0.9996637105941772,
      0.9996230602264404,
      0.9995695948600769
    ],
    [
      0.7946522235870361,
      0.7926093339920044,
      0.7853587865829468,
      0.830743134021759,
      0.8316177129745483,
      0.7881709933280945,
      0.7951067686080933,
      0.8289059996604919,
      0.7814270257949829,
      0.7722018957138062,
      0.8050969243049622,
      0.7976819276809692,
      0.7575384378433228,
      0.7770279049873352,
      0.8133906126022339,
      0.7696125507354736,
      0.7644472718238831,
      0.8041380643844604,
      0.8084887862205505,
      0.7651453614234924,
      0.7852400541305542,
      0.8282701969146729,
      0.7980381846427917,
      0.7781745195388794,
      0.8173259496688843,
      0.8309687376022339,
      0.8042626976966858,
      0.802351713180542,
      0.8388267755508423,
      0.8241472244262695,
      0.7821549773216248,
      0.8066031336784363,
      0.8241710662841797,
      0.7947006225585938,
      0.7728519439697266,
      0.7848275899887085,
      0.7751866579055786,
      0.7782002687454224,
      0.7198897004127502,
      0.6764669418334961,
      0.7217026352882385,
      0.7693220376968384,
      0.7813703417778015,
      0.7569943070411682,
      0.7759026885032654,
      0.8098174333572388,
      0.7946650385856628,
      0.7748886942863464,
      0.8035955429077148,
      0.8298347592353821,
      0.7889692187309265,
      0.7790749073028564,
      0.8235148191452026,
      0.819257378578186,
      0.7825374603271484,
      0.796349823474884,
      0.8430185317993164,
      0.8059449791908264,
      0.7757529616355896,
      0.8168398141860962,
      0.8396328687667847,
      0.7800084948539734,
      0.7854626178741455,
      0.8400934934616089,
      0.8157179951667786,
      0.7802441716194153,
      0.809516429901123,
      0.845592737197876,
      0.7954314947128296,
      0.782774031162262,
      0.8322485089302063,
      0.82647705078125,
      0.7639473676681519,
      0.9995444416999817,
      0.9995388388633728,
      0.9995473623275757,
      0.9967199563980103,
      0.9806317090988159,
      0.9763583540916443,
      0.94674152135849,
      0.9672011137008667,
      0.9262691736221313,
      0.9123207330703735,
      0.977954626083374,
      0.9981337785720825,
      0.9991704821586609,
      0.9992912411689758,
      0.9996040463447571,
      0.999777615070343,
      0.9997791051864624,
      0.9998654723167419,
      0.9998732805252075,
      0.9999090433120728,
      0.9999161958694458,
      0.9999080896377563,
      0.9997945427894592,
      0.9991393089294434,
      0.9955370426177979,
      0.9764482975006104,
      0.9686247110366821,
      0.9844056963920593,
      0.9609202146530151,
      0.9726303815841675,
      0.9284744262695312,
      0.888680100440979,
      0.9180032014846802,
      0.8829015493392944,
      0.9062076210975647,
      0.9671233892440796,
      0.9867265820503235,
      0.9983526468276978,
      0.9992080926895142,
      0.9994890093803406,
      0.9997625350952148,
      0.9997662305831909,
      0.9998053312301636,
      0.9999048113822937,
      0.9999382495880127,
      0.9999573230743408,
      0.999936044216156,
      0.9999494552612305,
      0.9999557733535767,
      0.9999319314956665,
      0.9997867345809937,
      0.9989044070243835,
      0.9917649030685425,
      0.9665205478668213,
      0.9726501107215881,
      0.9893021583557129,
      0.964288592338562,
      0.9707694053649902,
      0.9239094257354736,
      0.9064154624938965,
      0.9533779621124268,
      0.9397885799407959,
      0.9844690561294556,
      0.9982228875160217,
      0.9991201162338257,
      0.9998130202293396,
      0.9999343156814575,
      0.9999326467514038,
      0.9999218583106995,
      0.9999642372131348,
      0.9999485015869141,
      0.9999327659606934,
      0.9999146461486816,
      0.9999201893806458,
      0.9999332427978516,
      0.9998020529747009,
      0.9986550807952881,
      0.9936896562576294,
      0.9714946150779724,
      0.9374654293060303,
      0.9028273224830627,
      0.9006389379501343,
      0.8808006048202515,
      0.8386136889457703,
      0.8792742490768433,
      0.9345749616622925,
      0.9756077527999878,
      0.9905189275741577,
      0.9649786949157715,
      0.9777142405509949,
      0.9341778755187988,
      0.9124207496643066,
      0.9572540521621704,
      0.9354230165481567,
      0.9815582633018494,
      0.9971018433570862,
      0.9994288086891174,
      0.9998325109481812,
      0.9998664855957031,
      0.9999197125434875,
      0.9999430775642395,
      0.9999025464057922,
      0.9999432563781738,
      0.9999309778213501,
      0.9999173283576965,
      0.999799370765686,
      0.999000608921051,
      0.9965204000473022,
      0.9763450622558594,
      0.9567403793334961,
      0.9788510799407959,
      0.9903230667114258,
      0.9698726534843445,
      0.9828353524208069,
      0.9564464092254639,
      0.9371544122695923,
      0.9706212282180786,
      0.9674322605133057,
      0.9944033026695251,
      0.998979926109314,
      0.9998414516448975,
      0.9999106526374817,
      0.999863862991333,
      0.9999269843101501,
      0.9999268054962158,
      0.9999383091926575,
      0.9998884201049805,
      0.9998027086257935,
      0.9997647404670715,
      0.9998719692230225,
      0.9998658299446106,
      0.999459445476532,
      0.9992121458053589,
      0.9984630346298218,
      0.9981964826583862,
      0.9949662685394287,
      0.9737972021102905,
      0.9883061647415161,
      0.9733617305755615,
      0.989594042301178,
      0.984460711479187,
      0.9723231792449951,
      0.9931629300117493,
      0.9991625547409058,
      0.9996858835220337,
      0.9993195533752441,
      0.9994454383850098,
      0.9996868371963501,
      0.999647319316864,
      0.9995977878570557
    ],
    [
      0.8080779910087585,
      0.8026654124259949,
      0.7943096160888672,
      0.8389683961868286,
      0.8381553888320923,
      0.797074556350708,
      0.8039672374725342,
      0.8358789682388306,
      0.7885522842407227,
      0.77863609790802,
      0.8110041618347168,
      0.8029158115386963,
      0.7642455101013184,
      0.7821381092071533,
      0.818243145942688,
      0.7755917906761169,
      0.7695544958114624,
      0.809255838394165,
      0.8116845488548279,
      0.7707868218421936,
      0.7901697158813477,
      0.8323285579681396,
      0.8030540347099304,
      0.782964825630188,
      0.8224950432777405,
      0.8352037072181702,
      0.8108053207397461,
      0.8080722689628601,
      0.8443379402160645,
      0.8303506374359131,
      0.7882052659988403,
      0.8154557347297668,
      0.8309125304222107,
      0.8018159866333008,
      0.7872887253761292,
      0.7990522980690002,
      0.7859662175178528,
      0.7909656763076782,
      0.745692789554596,
      0.6895723342895508,
      0.7407218217849731,
      0.7816194891929626,
      0.7906262278556824,
      0.7680405378341675,
      0.7830127477645874,
      0.815829873085022,
      0.8021823167800903,
      0.7824718952178955,
      0.8079944849014282,
      0.8344523310661316,
      0.7948783040046692,
      0.7832596302032471,
      0.8262670040130615,
      0.8244122266769409,
      0.7882024049758911,
      0.7996864914894104,
      0.8460888862609863,
      0.81017005443573,
      0.7796584963798523,
      0.820083498954773,
      0.8439266085624695,
      0.7860121130943298,
      0.7902176976203918,
      0.8443877100944519,
      0.8209618330001831,
      0.7854982614517212,
      0.8145265579223633,
      0.851445734500885,
      0.8026739954948425,
      0.7902722358703613,
      0.837446928024292,
      0.8335318565368652,
      0.7723226547241211,
      0.9995708465576172,
      0.9995830655097961,
      0.9996017813682556,
      0.9971007704734802,
      0.9833490252494812,
      0.9775042533874512,
      0.9485703110694885,
      0.9689111113548279,
      0.9286647439002991,
      0.9150353074073792,
      0.9796264171600342,
      0.9983164072036743,
      0.9992850422859192,
      0.9993906021118164,
      0.9996596574783325,
      0.9998000860214233,
      0.9998001456260681,
      0.9998776912689209,
      0.9998795390129089,
      0.9999127984046936,
      0.9999221563339233,
      0.9999139308929443,
      0.9998165965080261,
      0.999255895614624,
      0.9963057041168213,
      0.9780736565589905,
      0.970146656036377,
      0.9853692054748535,
      0.9625722765922546,
      0.9739391803741455,
      0.9307868480682373,
      0.8921229243278503,
      0.920544445514679,
      0.8865918517112732,
      0.908998966217041,
      0.9682232737541199,
      0.9873343706130981,
      0.9986123442649841,
      0.999302864074707,
      0.999563992023468,
      0.9997968077659607,
      0.9997841119766235,
      0.9998146295547485,
      0.9999114871025085,
      0.9999408721923828,
      0.9999594688415527,
      0.9999369978904724,
      0.9999510049819946,
      0.9999580979347229,
      0.9999358654022217,
      0.9998112320899963,
      0.9990178346633911,
      0.9926056861877441,
      0.9684291481971741,
      0.9739933013916016,
      0.9898625016212463,
      0.9657352566719055,
      0.9721319675445557,
      0.9264336228370667,
      0.9094932079315186,
      0.9553017616271973,
      0.9415552616119385,
      0.9856967329978943,
      0.998467206954956,
      0.9992683529853821,
      0.9998335838317871,
      0.9999410510063171,
      0.9999353289604187,
      0.9999244809150696,
      0.9999663829803467,
      0.9999500513076782,
      0.9999339580535889,
      0.9999157190322876,
      0.9999240040779114,
      0.9999374151229858,
      0.9998291730880737,
      0.9988296627998352,
      0.994635820388794,
      0.9739798903465271,
      0.9402309656143188,
      0.9064924716949463,
      0.9044005870819092,
      0.8844122886657715,
      0.8426889777183533,
      0.8834697604179382,
      0.937058687210083,
      0.9773727059364319,
      0.9913521409034729,
      0.9664952754974365,
      0.9786025285720825,
      0.9363758563995361,
      0.9153591990470886,
      0.9588496685028076,
      0.9371390342712402,
      0.9829280972480774,
      0.9974549412727356,
      0.9995131492614746,
      0.9998511075973511,
      0.9998783469200134,
      0.9999236464500427,
      0.9999450445175171,
      0.99990314245224,
      0.9999440312385559,
      0.99993497133255,
      0.9999233484268188,
      0.9998269081115723,
      0.999157190322876,
      0.9974989891052246,
      0.9790278673171997,
      0.9603999853134155,
      0.9810173511505127,
      0.9912621974945068,
      0.9715129733085632,
      0.9837713241577148,
      0.9581036567687988,
      0.9390968680381775,
      0.9716710448265076,
      0.9678440093994141,
      0.9947502017021179,
      0.9990907907485962,
      0.9998594522476196,
      0.999916672706604,
      0.9998745918273926,
      0.9999308586120605,
      0.9999284744262695,
      0.9999399781227112,
      0.9998931884765625,
      0.999823272228241,
      0.999788224697113,
      0.9998831748962402,
      0.9998833537101746,
      0.9995591640472412,
      0.9993481040000916,
      0.9987918138504028,
      0.9985269904136658,
      0.9958574771881104,
      0.9765945076942444,
      0.9895710349082947,
      0.9752005338668823,
      0.9902324676513672,
      0.9850853681564331,
      0.9730381965637207,
      0.9935542345046997,
      0.9992648959159851,
      0.9997202754020691,
      0.9993810653686523,
      0.9994903802871704,
      0.9997105002403259,
      0.9996718168258667,
      0.999625563621521
    ],
    [
      0.8171270489692688,
      0.8105413913726807,
      0.8017439246177673,
      0.8460885882377625,
      0.8433451652526855,
      0.8040345907211304,
      0.811569333076477,
      0.8420974016189575,
      0.7939635515213013,
      0.7849018573760986,
      0.8171283006668091,
      0.8082528114318848,
      0.7718727588653564,
      0.788382887840271,
      0.8223487138748169,
      0.7826997637748718,
      0.7761987447738647,
      0.8155636191368103,
      0.816989004611969,
      0.7783042192459106,
      0.7956866025924683,
      0.8367037177085876,
      0.8087619543075562,
      0.7887944579124451,
      0.8277864456176758,
      0.8394877910614014,
      0.8163974285125732,
      0.8131821155548096,
      0.8491048812866211,
      0.8357155323028564,
      0.7924506068229675,
      0.8231329917907715,
      0.8360792994499207,
      0.8067346215248108,
      0.7968848347663879,
      0.810022234916687,
      0.7937201857566833,
      0.8019433617591858,
      0.7634564638137817,
      0.703322172164917,
      0.7519688010215759,
      0.7910473942756653,
      0.7977368831634521,
      0.7768298387527466,
      0.7890127301216125,
      0.8212152719497681,
      0.8084264397621155,
      0.7882232666015625,
      0.8137072324752808,
      0.8383769392967224,
      0.801815390586853,
      0.7885628938674927,
      0.8310793042182922,
      0.829825758934021,
      0.7942869067192078,
      0.8046278953552246,
      0.8503018617630005,
      0.816788911819458,
      0.7857304811477661,
      0.8243067860603333,
      0.8483928442001343,
      0.7929157018661499,
      0.7952207326889038,
      0.8484126925468445,
      0.825864315032959,
      0.7899866700172424,
      0.8190075755119324,
      0.8565416932106018,
      0.8092127442359924,
      0.7968684434890747,
      0.8419851064682007,
      0.839219868183136,
      0.7797824144363403,
      0.9995935559272766,
      0.9996227025985718,
      0.999653697013855,
      0.9975117444992065,
      0.984777569770813,
      0.9797400236129761,
      0.9509607553482056,
      0.9708757400512695,
      0.9315860271453857,
      0.9177009463310242,
      0.9813730120658875,
      0.998522937297821,
      0.9993551969528198,
      0.9994698166847229,
      0.9997022747993469,
      0.9998166561126709,
      0.9998174905776978,
      0.9998875856399536,
      0.9998840093612671,
      0.9999156594276428,
      0.9999270439147949,
      0.999919056892395,
      0.9998371601104736,
      0.9993680715560913,
      0.9970203042030334,
      0.9802629947662354,
      0.9719961881637573,
      0.9862772226333618,
      0.9643151760101318,
      0.9751889109611511,
      0.933107852935791,
      0.8949306607246399,
      0.9226223230361938,
      0.8890200257301331,
      0.911584734916687,
      0.9702984094619751,
      0.9884794354438782,
      0.9987789988517761,
      0.999380886554718,
      0.9996247887611389,
      0.9998222589492798,
      0.9997981190681458,
      0.999821662902832,
      0.9999163150787354,
      0.9999421238899231,
      0.9999604225158691,
      0.9999372363090515,
      0.9999518990516663,
      0.9999603033065796,
      0.9999396800994873,
      0.9998345971107483,
      0.9991308450698853,
      0.9934107661247253,
      0.9701526165008545,
      0.9751711487770081,
      0.9904352426528931,
      0.9669958353042603,
      0.9734175801277161,
      0.9288610219955444,
      0.9120672941207886,
      0.9573045969009399,
      0.943458080291748,
      0.9870302081108093,
      0.9986660480499268,
      0.9993730187416077,
      0.9998502731323242,
      0.9999459981918335,
      0.9999371767044067,
      0.9999260306358337,
      0.9999675750732422,
      0.9999515414237976,
      0.9999347925186157,
      0.9999160766601562,
      0.9999274611473083,
      0.9999412298202515,
      0.9998530149459839,
      0.9989851713180542,
      0.9955296516418457,
      0.9760937690734863,
      0.9426679015159607,
      0.9103419780731201,
      0.9089125394821167,
      0.8885030150413513,
      0.8479828834533691,
      0.8877231478691101,
      0.9397416114807129,
      0.9786733388900757,
      0.9919629693031311,
      0.9678261280059814,
      0.9794166088104248,
      0.9383364915847778,
      0.9179769158363342,
      0.9605686664581299,
      0.9388207197189331,
      0.9842525720596313,
      0.9977538585662842,
      0.9995818138122559,
      0.9998648166656494,
      0.9998883008956909,
      0.9999259114265442,
      0.9999465942382812,
      0.9999032020568848,
      0.999944806098938,
      0.9999386668205261,
      0.9999291300773621,
      0.9998506307601929,
      0.9992844462394714,
      0.9981029629707336,
      0.9821277260780334,
      0.9640193581581116,
      0.982782244682312,
      0.9920129776000977,
      0.9728084206581116,
      0.9843708276748657,
      0.958458662033081,
      0.9401679039001465,
      0.9728374481201172,
      0.9690471291542053,
      0.9953299760818481,
      0.9991995096206665,
      0.9998742341995239,
      0.9999217987060547,
      0.9998833537101746,
      0.9999341368675232,
      0.9999294877052307,
      0.9999415278434753,
      0.999897301197052,
      0.9998404383659363,
      0.9998072385787964,
      0.9998925924301147,
      0.9998977780342102,
      0.9996358156204224,
      0.9994504451751709,
      0.9990185499191284,
      0.9987598061561584,
      0.9964631795883179,
      0.9783146381378174,
      0.9904009103775024,
      0.9763261675834656,
      0.9905595779418945,
      0.9854226112365723,
      0.9736891388893127,
      0.9938902258872986,
      0.9993510246276855,
      0.9997485280036926,
      0.9994586706161499,
      0.99952632188797,
      0.9997300505638123,
      0.9996927976608276,
      0.9996495246887207
    ],
    [
      0.8252328634262085,
      0.8176100850105286,
      0.8100179433822632,
      0.8531270027160645,
      0.8481977581977844,
      0.811255931854248,
      0.8196995854377747,
      0.8479564189910889,
      0.7999778985977173,
      0.7910172939300537,
      0.8233782649040222,
      0.8132925629615784,
      0.7791772484779358,
      0.7946961522102356,
      0.827197790145874,
      0.7893050909042358,
      0.782531201839447,
      0.8216145038604736,
      0.8221858739852905,
      0.7859650254249573,
      0.8016107678413391,
      0.8415436744689941,
      0.8146533370018005,
      0.7948746681213379,
      0.8338544964790344,
      0.8450783491134644,
      0.8237975835800171,
      0.8199742436408997,
      0.855656087398529,
      0.8431617021560669,
      0.8006812930107117,
      0.8338279724121094,
      0.8447467088699341,
      0.8139867782592773,
      0.8121187686920166,
      0.8261609673500061,
      0.8083680272102356,
      0.8148940205574036,
      0.7826266288757324,
      0.7106910347938538,
      0.7669690847396851,
      0.8025718331336975,
      0.8051204681396484,
      0.7837787866592407,
      0.7959001660346985,
      0.8260651230812073,
      0.8149715662002563,
      0.7957172393798828,
      0.81977379322052,
      0.8415111303329468,
      0.8080538511276245,
      0.7935952544212341,
      0.8354417681694031,
      0.8346903324127197,
      0.7999330759048462,
      0.8092526197433472,
      0.854181170463562,
      0.8227384090423584,
      0.7909757494926453,
      0.8291709423065186,
      0.8532214760780334,
      0.8000612854957581,
      0.8009248375892639,
      0.853400707244873,
      0.8314354419708252,
      0.7948371171951294,
      0.8244652152061462,
      0.8621016144752502,
      0.8167228102684021,
      0.8051566481590271,
      0.8476029634475708,
      0.8453786373138428,
      0.7865495681762695,
      0.9996131658554077,
      0.9996559023857117,
      0.9996961951255798,
      0.9978309869766235,
      0.9860281348228455,
      0.9811490178108215,
      0.953171968460083,
      0.9727409482002258,
      0.9347009658813477,
      0.9210450649261475,
      0.9831498861312866,
      0.9987021088600159,
      0.9994409084320068,
      0.9995360374450684,
      0.999739408493042,
      0.9998307824134827,
      0.999830424785614,
      0.9998950958251953,
      0.9998875856399536,
      0.9999181032180786,
      0.9999314546585083,
      0.9999234080314636,
      0.9998540282249451,
      0.9994593262672424,
      0.9975763559341431,
      0.9821415543556213,
      0.9734721183776855,
      0.9869842529296875,
      0.965847373008728,
      0.9764835834503174,
      0.9355660676956177,
      0.8988242149353027,
      0.925668478012085,
      0.8933454751968384,
      0.9150699973106384,
      0.9722605347633362,
      0.9898907542228699,
      0.9989907741546631,
      0.9994571805000305,
      0.9996861815452576,
      0.9998460412025452,
      0.9998143315315247,
      0.9998297691345215,
      0.9999219179153442,
      0.9999432563781738,
      0.9999607801437378,
      0.9999371767044067,
      0.999953031539917,
      0.9999622106552124,
      0.9999428987503052,
      0.9998535513877869,
      0.9992131590843201,
      0.9942059516906738,
      0.9718884825706482,
      0.9763975143432617,
      0.9909849762916565,
      0.9681585431098938,
      0.9745475053787231,
      0.9314097166061401,
      0.915101170539856,
      0.9591785669326782,
      0.9456490874290466,
      0.9884104132652283,
      0.99885094165802,
      0.9994834065437317,
      0.9998677968978882,
      0.9999511241912842,
      0.9999386668205261,
      0.9999278783798218,
      0.9999695420265198,
      0.9999531507492065,
      0.9999361038208008,
      0.9999165534973145,
      0.999930739402771,
      0.9999447464942932,
      0.9998717308044434,
      0.9991136789321899,
      0.9965043663978577,
      0.9782479405403137,
      0.9459091424942017,
      0.9140934944152832,
      0.9125155806541443,
      0.892043948173523,
      0.8528096079826355,
      0.8917522430419922,
      0.9420868158340454,
      0.9799695611000061,
      0.9925774335861206,
      0.9690011739730835,
      0.9800535440444946,
      0.9404791593551636,
      0.9208399057388306,
      0.9620891809463501,
      0.9407760500907898,
      0.9855943322181702,
      0.9980641603469849,
      0.9996459484100342,
      0.9998795986175537,
      0.9998984932899475,
      0.9999295473098755,
      0.9999476671218872,
      0.9999039769172668,
      0.9999454021453857,
      0.9999421238899231,
      0.9999338388442993,
      0.9998685121536255,
      0.9993817210197449,
      0.9985383749008179,
      0.9847291707992554,
      0.9671139717102051,
      0.9842559695243835,
      0.9926195740699768,
      0.9740355610847473,
      0.9849965572357178,
      0.9599467515945435,
      0.9418990015983582,
      0.9739908576011658,
      0.9699265360832214,
      0.9958544969558716,
      0.9993249177932739,
      0.9998870491981506,
      0.9999270439147949,
      0.9998914003372192,
      0.9999370574951172,
      0.9999303221702576,
      0.9999430179595947,
      0.9999008178710938,
      0.999853789806366,
      0.999821126461029,
      0.9998996257781982,
      0.9999088048934937,
      0.9996824264526367,
      0.9995262622833252,
      0.9991636276245117,
      0.99892657995224,
      0.9969102144241333,
      0.9798589944839478,
      0.9911986589431763,
      0.9774028062820435,
      0.9909734129905701,
      0.9857821464538574,
      0.973755419254303,
      0.993931233882904,
      0.9993327260017395,
      0.9997674822807312,
      0.9994695782661438,
      0.9995553493499756,
      0.9997445940971375,
      0.9997075796127319,
      0.9996675252914429
    ],
    [
      0.8358734846115112,
      0.8274789452552795,
      0.8231574296951294,
      0.862997829914093,
      0.8552724719047546,
      0.8226895332336426,
      0.832427978515625,
      0.8565719127655029,
      0.8096867203712463,
      0.8012262582778931,
      0.8316260576248169,
      0.8203115463256836,
      0.7893220782279968,
      0.80350661277771,
      0.8338707089424133,
      0.7977299690246582,
      0.7911176681518555,
      0.8290231823921204,
      0.8278866410255432,
      0.7948403358459473,
      0.8084867000579834,
      0.8469900488853455,
      0.8206967711448669,
      0.8015415668487549,
      0.8392843008041382,
      0.8501616716384888,
      0.8300498723983765,
      0.8248248100280762,
      0.860550045967102,
      0.8487839698791504,
      0.806972861289978,
      0.8412649035453796,
      0.8501607179641724,
      0.8204717636108398,
      0.822166919708252,
      0.8353245258331299,
      0.8172363638877869,
      0.8232125043869019,
      0.7951294779777527,
      0.718370795249939,
      0.7778188586235046,
      0.8100235462188721,
      0.8123667240142822,
      0.7897210717201233,
      0.8007045388221741,
      0.8295094966888428,
      0.8199244737625122,
      0.8011634349822998,
      0.8248417377471924,
      0.8452508449554443,
      0.8136420249938965,
      0.7991788387298584,
      0.8402248620986938,
      0.8392810821533203,
      0.8057632446289062,
      0.814487636089325,
      0.8587901592254639,
      0.8300986289978027,
      0.797963559627533,
      0.8352965712547302,
      0.859614908695221,
      0.8089919090270996,
      0.8080357313156128,
      0.8602392673492432,
      0.8399695158004761,
      0.8025655150413513,
      0.8326168060302734,
      0.8698554039001465,
      0.8288289904594421,
      0.8174214959144592,
      0.8551809191703796,
      0.8540905714035034,
      0.7968264818191528,
      0.999631941318512,
      0.9996909499168396,
      0.9997403025627136,
      0.9981866478919983,
      0.9875701665878296,
      0.9823325872421265,
      0.955852746963501,
      0.974632740020752,
      0.9379134178161621,
      0.9239593744277954,
      0.9845442771911621,
      0.9988487958908081,
      0.9995084404945374,
      0.9995928406715393,
      0.9997708201408386,
      0.9998429417610168,
      0.9998427033424377,
      0.9999021887779236,
      0.9998907446861267,
      0.9999203085899353,
      0.9999359250068665,
      0.9999278783798218,
      0.9998714327812195,
      0.999555230140686,
      0.9981623291969299,
      0.9843392372131348,
      0.975208044052124,
      0.9877774715423584,
      0.9683592915534973,
      0.9778069257736206,
      0.9371916055679321,
      0.9022318124771118,
      0.9281613230705261,
      0.8969327807426453,
      0.9177831411361694,
      0.9739065766334534,
      0.9911015629768372,
      0.9991363286972046,
      0.9995286464691162,
      0.9997241497039795,
      0.9998645782470703,
      0.9998270869255066,
      0.9998360872268677,
      0.9999265074729919,
      0.999945342540741,
      0.9999624490737915,
      0.999937891960144,
      0.9999536275863647,
      0.9999639987945557,
      0.9999459981918335,
      0.9998723864555359,
      0.9993156790733337,
      0.9951030015945435,
      0.9739976525306702,
      0.9777483344078064,
      0.99165278673172,
      0.9693078398704529,
      0.9756300449371338,
      0.9337763786315918,
      0.9177547693252563,
      0.9610196352005005,
      0.9483559727668762,
      0.9895702600479126,
      0.9990281462669373,
      0.9995632767677307,
      0.9998781681060791,
      0.9999537467956543,
      0.9999402165412903,
      0.9999309182167053,
      0.9999733567237854,
      0.9999552369117737,
      0.9999367594718933,
      0.9999150633811951,
      0.9999336004257202,
      0.999948263168335,
      0.9998903274536133,
      0.9992421269416809,
      0.9973796010017395,
      0.9805804491043091,
      0.9498081207275391,
      0.9186373949050903,
      0.9165836572647095,
      0.8962690830230713,
      0.8582175970077515,
      0.896230161190033,
      0.9444082975387573,
      0.9812937378883362,
      0.9931042194366455,
      0.9701757431030273,
      0.9807387590408325,
      0.9429625272750854,
      0.9234183430671692,
      0.9636054039001465,
      0.9425511956214905,
      0.9864754676818848,
      0.9982540011405945,
      0.9996879696846008,
      0.9998905062675476,
      0.9999071359634399,
      0.9999353289604187,
      0.9999490976333618,
      0.9999049305915833,
      0.999946117401123,
      0.9999455213546753,
      0.9999386668205261,
      0.9998859763145447,
      0.9994771480560303,
      0.9989122748374939,
      0.9870880842208862,
      0.9701659083366394,
      0.9856550693511963,
      0.9931761026382446,
      0.9748642444610596,
      0.9853664040565491,
      0.9612876176834106,
      0.9434993267059326,
      0.9749467372894287,
      0.9709864854812622,
      0.9962508082389832,
      0.9994028806686401,
      0.9998966455459595,
      0.9999309778213501,
      0.9998981356620789,
      0.9999393820762634,
      0.9999308586120605,
      0.9999443888664246,
      0.9999048113822937,
      0.9998670220375061,
      0.9998354315757751,
      0.9999071955680847,
      0.9999194741249084,
      0.9997330904006958,
      0.9995953440666199,
      0.9992948174476624,
      0.9990759491920471,
      0.997349739074707,
      0.9812604784965515,
      0.9917300939559937,
      0.9777965545654297,
      0.9911219477653503,
      0.9858073592185974,
      0.9741160869598389,
      0.994085967540741,
      0.9993717670440674,
      0.9997853636741638,
      0.999503493309021,
      0.9995784163475037,
      0.9997560977935791,
      0.9997194409370422,
      0.9996820688247681
    ],
    [
      0.8460240960121155,
      0.8367234468460083,
      0.836298942565918,
      0.8720020055770874,
      0.8631421327590942,
      0.8337375521659851,
      0.8444032669067383,
      0.8647280931472778,
      0.8193913698196411,
      0.8099048733711243,
      0.8405377268791199,
      0.8288320302963257,
      0.7995742559432983,
      0.8129218816757202,
      0.8407388925552368,
      0.8060742616653442,
      0.8001560568809509,
      0.8368447422981262,
      0.8342252969741821,
      0.8036177158355713,
      0.8155075311660767,
      0.8523398637771606,
      0.8266928195953369,
      0.8085763454437256,
      0.8447375297546387,
      0.8552050590515137,
      0.8362136483192444,
      0.8301173448562622,
      0.8656333088874817,
      0.854590654373169,
      0.8137633800506592,
      0.849787175655365,
      0.8564071655273438,
      0.8276116847991943,
      0.833000898361206,
      0.8469722270965576,
      0.8301640748977661,
      0.8355369567871094,
      0.8140563368797302,
      0.7314212918281555,
      0.7904852032661438,
      0.8176342248916626,
      0.8215961456298828,
      0.7975672483444214,
      0.8069275617599487,
      0.8349579572677612,
      0.8263782262802124,
      0.8078629374504089,
      0.8309624791145325,
      0.850059986114502,
      0.8210629820823669,
      0.805449903011322,
      0.8458538055419922,
      0.8451464176177979,
      0.8122889995574951,
      0.8203728199005127,
      0.8647359609603882,
      0.8378437757492065,
      0.8049331903457642,
      0.8421311378479004,
      0.8665029406547546,
      0.8178903460502625,
      0.8155546188354492,
      0.8672423362731934,
      0.8486537933349609,
      0.8098441362380981,
      0.840686559677124,
      0.8774381875991821,
      0.8404642343521118,
      0.8296842575073242,
      0.8625798225402832,
      0.8626903295516968,
      0.8076127171516418,
      0.9996441006660461,
      0.9997201561927795,
      0.999777615070343,
      0.9984917640686035,
      0.9890633225440979,
      0.983709990978241,
      0.9584153890609741,
      0.9763139486312866,
      0.9408960938453674,
      0.9269086718559265,
      0.9857937097549438,
      0.998985230922699,
      0.9995586276054382,
      0.9996367692947388,
      0.9997953772544861,
      0.9998531937599182,
      0.9998547434806824,
      0.9999088048934937,
      0.9998934864997864,
      0.999921977519989,
      0.9999396204948425,
      0.9999313354492188,
      0.9998868703842163,
      0.9996359348297119,
      0.9986296892166138,
      0.9864823818206787,
      0.977144718170166,
      0.9885397553443909,
      0.9691506624221802,
      0.9789866209030151,
      0.9395493865013123,
      0.9055376052856445,
      0.9309905767440796,
      0.9009899497032166,
      0.9210122227668762,
      0.9758397340774536,
      0.9922601580619812,
      0.9992559552192688,
      0.9995813369750977,
      0.9997592568397522,
      0.9998798966407776,
      0.9998379945755005,
      0.99984210729599,
      0.9999302625656128,
      0.9999464750289917,
      0.9999632239341736,
      0.9999379515647888,
      0.9999542236328125,
      0.9999654293060303,
      0.9999486804008484,
      0.9998897910118103,
      0.9994223117828369,
      0.9960681200027466,
      0.9764834046363831,
      0.9792877435684204,
      0.9922841787338257,
      0.970554530620575,
      0.9766748547554016,
      0.936172604560852,
      0.9206215143203735,
      0.962932288646698,
      0.9516030550003052,
      0.990842342376709,
      0.9991908669471741,
      0.9996228814125061,
      0.9998881816864014,
      0.999957263469696,
      0.9999412894248962,
      0.9999324679374695,
      0.9999736547470093,
      0.9999566078186035,
      0.9999377131462097,
      0.999915599822998,
      0.9999366402626038,
      0.9999516606330872,
      0.999907910823822,
      0.999369740486145,
      0.9981315732002258,
      0.9829961061477661,
      0.9541661143302917,
      0.923604428768158,
      0.9213553667068481,
      0.9014580249786377,
      0.8647109270095825,
      0.902064859867096,
      0.9477181434631348,
      0.9829724431037903,
      0.9937238097190857,
      0.9715753197669983,
      0.9815795421600342,
      0.9455854892730713,
      0.9261662364006042,
      0.9655130505561829,
      0.9456196427345276,
      0.9875727891921997,
      0.9984519481658936,
      0.9997227787971497,
      0.9998985528945923,
      0.9999106526374817,
      0.9999347925186157,
      0.9999501705169678,
      0.999904990196228,
      0.9999464154243469,
      0.9999489188194275,
      0.9999433755874634,
      0.999902606010437,
      0.999565064907074,
      0.999213457107544,
      0.9891153573989868,
      0.9729857444763184,
      0.9871031045913696,
      0.9938147068023682,
      0.9761307239532471,
      0.9860632419586182,
      0.962950587272644,
      0.9457228779792786,
      0.97639399766922,
      0.9726282358169556,
      0.9966344237327576,
      0.9994810819625854,
      0.9999052882194519,
      0.9999343752861023,
      0.9999046921730042,
      0.9999417662620544,
      0.9999313950538635,
      0.9999459981918335,
      0.9999090433120728,
      0.9998798966407776,
      0.9998493790626526,
      0.9999139904975891,
      0.9999294877052307,
      0.9997739791870117,
      0.9996572732925415,
      0.9994077682495117,
      0.9992169737815857,
      0.9977288246154785,
      0.9829847812652588,
      0.9925076961517334,
      0.9786991477012634,
      0.9914872646331787,
      0.986216127872467,
      0.9751754999160767,
      0.9944118857383728,
      0.9994222521781921,
      0.9998034834861755,
      0.99953693151474,
      0.9996016025543213,
      0.9997681379318237,
      0.999731183052063,
      0.9996966123580933
    ],
    [
      0.857120156288147,
      0.8457990884780884,
      0.8490791916847229,
      0.8808300495147705,
      0.8702301979064941,
      0.8440988063812256,
      0.8573383688926697,
      0.8727845549583435,
      0.8292012214660645,
      0.8206517696380615,
      0.8495877981185913,
      0.8373996615409851,
      0.8096393346786499,
      0.8229026794433594,
      0.8483617305755615,
      0.8150318264961243,
      0.8101601600646973,
      0.844495415687561,
      0.8405559062957764,
      0.812381386756897,
      0.8236517906188965,
      0.8576481342315674,
      0.8332948684692383,
      0.8163702487945557,
      0.8502455949783325,
      0.8603802919387817,
      0.8426964282989502,
      0.8351214528083801,
      0.8705381155014038,
      0.8603928089141846,
      0.8201329708099365,
      0.8571901321411133,
      0.8630970120429993,
      0.8350619673728943,
      0.8440643548965454,
      0.8588746190071106,
      0.8450629711151123,
      0.8480668067932129,
      0.8289769887924194,
      0.7496760487556458,
      0.8059044480323792,
      0.8267073631286621,
      0.8294723629951477,
      0.805260419845581,
      0.812712550163269,
      0.8406355977058411,
      0.8325807452201843,
      0.8152037262916565,
      0.8367545008659363,
      0.8553277254104614,
      0.8284787535667419,
      0.8124436736106873,
      0.8515528440475464,
      0.8520122766494751,
      0.8196173906326294,
      0.827208936214447,
      0.8707596063613892,
      0.8458533883094788,
      0.8129013776779175,
      0.848871111869812,
      0.8736112117767334,
      0.8276174068450928,
      0.8231863379478455,
      0.8739583492279053,
      0.8579497337341309,
      0.8180341124534607,
      0.8486384153366089,
      0.8844072818756104,
      0.8518985509872437,
      0.8406830430030823,
      0.8698937296867371,
      0.8717899918556213,
      0.8196606636047363,
      0.9996589422225952,
      0.9997442960739136,
      0.9998051524162292,
      0.9987069368362427,
      0.9903116226196289,
      0.9849909543991089,
      0.9611578583717346,
      0.9781500697135925,
      0.9442030787467957,
      0.9304453134536743,
      0.9871618151664734,
      0.9991247653961182,
      0.9996089935302734,
      0.9996777772903442,
      0.9998166561126709,
      0.9998617768287659,
      0.9998631477355957,
      0.9999136328697205,
      0.9998951554298401,
      0.9999235272407532,
      0.99994295835495,
      0.999934732913971,
      0.9998995065689087,
      0.9996942281723022,
      0.9989047050476074,
      0.9881306290626526,
      0.9788695573806763,
      0.9893494844436646,
      0.9708318710327148,
      0.9802231788635254,
      0.942123532295227,
      0.9094703793525696,
      0.9346932768821716,
      0.9056389331817627,
      0.924968957901001,
      0.9782261252403259,
      0.9934424161911011,
      0.9993762373924255,
      0.9996293187141418,
      0.9997904300689697,
      0.9998928308486938,
      0.9998476505279541,
      0.9998465776443481,
      0.9999332427978516,
      0.9999474287033081,
      0.9999641180038452,
      0.9999383687973022,
      0.9999547600746155,
      0.9999669194221497,
      0.9999513626098633,
      0.999904215335846,
      0.999493420124054,
      0.996716320514679,
      0.9786997437477112,
      0.9808677434921265,
      0.9930080771446228,
      0.9719996452331543,
      0.9778381586074829,
      0.938774824142456,
      0.9239880442619324,
      0.9648915529251099,
      0.954843282699585,
      0.9917024970054626,
      0.9993009567260742,
      0.9996705651283264,
      0.9998972415924072,
      0.9999604225158691,
      0.9999420046806335,
      0.9999328851699829,
      0.9999746084213257,
      0.9999573230743408,
      0.999938428401947,
      0.9999164342880249,
      0.999940037727356,
      0.9999549984931946,
      0.9999224543571472,
      0.9994675517082214,
      0.9986854195594788,
      0.9852916598320007,
      0.958091139793396,
      0.9281866550445557,
      0.9259195923805237,
      0.9064061045646667,
      0.872114896774292,
      0.9075689315795898,
      0.9511038064956665,
      0.9847652912139893,
      0.9944128394126892,
      0.9729903936386108,
      0.9824895858764648,
      0.9484893083572388,
      0.9290450215339661,
      0.9673128724098206,
      0.9483808279037476,
      0.9885213971138,
      0.9986013174057007,
      0.9997511506080627,
      0.9999062418937683,
      0.9999186992645264,
      0.9999365210533142,
      0.9999514222145081,
      0.9999057650566101,
      0.9999468922615051,
      0.999951958656311,
      0.9999474287033081,
      0.9999164342880249,
      0.9996560215950012,
      0.9994224309921265,
      0.9909543991088867,
      0.9758738279342651,
      0.9885880947113037,
      0.9944743514060974,
      0.9775596857070923,
      0.9868711233139038,
      0.9645845293998718,
      0.9468532800674438,
      0.9776408672332764,
      0.973750650882721,
      0.9967635273933411,
      0.9995341300964355,
      0.9999117255210876,
      0.9999373555183411,
      0.9999107122421265,
      0.9999436140060425,
      0.9999319314956665,
      0.9999475479125977,
      0.9999130964279175,
      0.9998915791511536,
      0.9998624920845032,
      0.9999205470085144,
      0.9999383091926575,
      0.9998124241828918,
      0.9997108578681946,
      0.9995202422142029,
      0.9993484020233154,
      0.9980982542037964,
      0.9849395751953125,
      0.9933215379714966,
      0.9799049496650696,
      0.9919373393058777,
      0.9867469072341919,
      0.9761021733283997,
      0.9946288466453552,
      0.9994377493858337,
      0.9998175501823425,
      0.9995660185813904,
      0.9996029734611511,
      0.9997767210006714,
      0.9997386932373047,
      0.9997046589851379
    ],
    [
      0.8633409738540649,
      0.8519699573516846,
      0.8572289943695068,
      0.8862946629524231,
      0.8755258321762085,
      0.8506066799163818,
      0.8658984303474426,
      0.8788058161735535,
      0.8357445597648621,
      0.8273924589157104,
      0.8560208082199097,
      0.8448264002799988,
      0.8173287510871887,
      0.8305914402008057,
      0.8552523255348206,
      0.823675274848938,
      0.8178056478500366,
      0.8505034446716309,
      0.8469067811965942,
      0.8207300901412964,
      0.8304556608200073,
      0.8626980185508728,
      0.840103268623352,
      0.8230394721031189,
      0.8554952144622803,
      0.8659238815307617,
      0.8493446707725525,
      0.8412408828735352,
      0.8758473992347717,
      0.8672608137130737,
      0.8295833468437195,
      0.8650029897689819,
      0.8706679344177246,
      0.8446516394615173,
      0.8542972803115845,
      0.8697261810302734,
      0.8581815958023071,
      0.8597517013549805,
      0.8400781154632568,
      0.7667931318283081,
      0.8198391795158386,
      0.8343654870986938,
      0.8355702757835388,
      0.8142050504684448,
      0.8206632733345032,
      0.8461830019950867,
      0.8382237553596497,
      0.8230262398719788,
      0.844049334526062,
      0.8603842258453369,
      0.8352259397506714,
      0.8186156749725342,
      0.8577703237533569,
      0.8572882413864136,
      0.8256415128707886,
      0.833126425743103,
      0.875968873500824,
      0.8515018224716187,
      0.8190315365791321,
      0.8543294072151184,
      0.8788018226623535,
      0.8339259028434753,
      0.828805148601532,
      0.8788195848464966,
      0.8640158772468567,
      0.8233860731124878,
      0.8546391129493713,
      0.8891152739524841,
      0.8594926595687866,
      0.8483911752700806,
      0.875420331954956,
      0.877540647983551,
      0.8281044960021973,
      0.9996723532676697,
      0.9997665882110596,
      0.9998289346694946,
      0.9988877177238464,
      0.9914343953132629,
      0.9861541986465454,
      0.96377032995224,
      0.9802471399307251,
      0.9478803277015686,
      0.9343332648277283,
      0.9885368943214417,
      0.9992760419845581,
      0.999653697013855,
      0.9997116327285767,
      0.999835193157196,
      0.9998699426651001,
      0.9998717904090881,
      0.9999189376831055,
      0.9998980164527893,
      0.9999255537986755,
      0.9999462366104126,
      0.9999384880065918,
      0.9999110698699951,
      0.9997435212135315,
      0.9991095066070557,
      0.9895375370979309,
      0.9805538654327393,
      0.9899845123291016,
      0.9725432395935059,
      0.9813174605369568,
      0.9446658492088318,
      0.9135698080062866,
      0.9386131763458252,
      0.9105864763259888,
      0.9291797280311584,
      0.9801942110061646,
      0.9940177798271179,
      0.9994471669197083,
      0.9996621012687683,
      0.9998130798339844,
      0.9999023079872131,
      0.9998549222946167,
      0.9998503923416138,
      0.9999361634254456,
      0.9999486207962036,
      0.9999650716781616,
      0.9999390840530396,
      0.9999555349349976,
      0.9999687075614929,
      0.9999542832374573,
      0.9999176859855652,
      0.9995854496955872,
      0.9972627758979797,
      0.9806729555130005,
      0.9822720289230347,
      0.99372398853302,
      0.9733458757400513,
      0.9790135622024536,
      0.9412631392478943,
      0.9265506267547607,
      0.9670205116271973,
      0.9577816128730774,
      0.9923087954521179,
      0.9993873238563538,
      0.999707043170929,
      0.9999037981033325,
      0.9999634623527527,
      0.9999433755874634,
      0.9999345541000366,
      0.9999752640724182,
      0.9999596476554871,
      0.9999402761459351,
      0.9999195337295532,
      0.9999437928199768,
      0.9999580979347229,
      0.9999343156814575,
      0.9995526075363159,
      0.9990322589874268,
      0.9870411157608032,
      0.9618098735809326,
      0.9326334595680237,
      0.9300695657730103,
      0.9114786386489868,
      0.878105878829956,
      0.9120723009109497,
      0.9538319110870361,
      0.9861382246017456,
      0.9949444532394409,
      0.9742172956466675,
      0.983349621295929,
      0.9510821104049683,
      0.9318592548370361,
      0.9691581726074219,
      0.9510801434516907,
      0.9891626238822937,
      0.9987379908561707,
      0.9997754096984863,
      0.9999127984046936,
      0.9999261498451233,
      0.9999364018440247,
      0.999952495098114,
      0.9999068379402161,
      0.9999482035636902,
      0.9999546408653259,
      0.9999505281448364,
      0.9999261498451233,
      0.9997209906578064,
      0.9995434284210205,
      0.9922221899032593,
      0.9780235290527344,
      0.9896560907363892,
      0.995008647441864,
      0.9787303805351257,
      0.9875428676605225,
      0.9661217331886292,
      0.9488226771354675,
      0.978907585144043,
      0.9752363562583923,
      0.9969536066055298,
      0.9995817542076111,
      0.999916672706604,
      0.9999399185180664,
      0.9999154806137085,
      0.9999451637268066,
      0.9999324083328247,
      0.9999487996101379,
      0.999916136264801,
      0.9999000430107117,
      0.999872088432312,
      0.9999249577522278,
      0.9999445080757141,
      0.9998380541801453,
      0.9997470378875732,
      0.9995905160903931,
      0.999443531036377,
      0.998338520526886,
      0.9864938259124756,
      0.9939253926277161,
      0.9808977842330933,
      0.9922550320625305,
      0.9871413707733154,
      0.9771290421485901,
      0.9946661591529846,
      0.9994719624519348,
      0.9998286366462708,
      0.999586284160614,
      0.9996151328086853,
      0.9997826218605042,
      0.9997444152832031,
      0.999711811542511
    ],
    [
      0.8694130182266235,
      0.8584458827972412,
      0.8654855489730835,
      0.8919007182121277,
      0.8798605799674988,
      0.8572615385055542,
      0.8744689226150513,
      0.8835415840148926,
      0.8430137038230896,
      0.836001992225647,
      0.8636056184768677,
      0.8530405163764954,
      0.8256510496139526,
      0.8400201797485352,
      0.8622845411300659,
      0.8332446217536926,
      0.8264638185501099,
      0.8576598763465881,
      0.8529605269432068,
      0.8283493518829346,
      0.8366396427154541,
      0.8672283887863159,
      0.8454540967941284,
      0.8286678791046143,
      0.8602428436279297,
      0.8717832565307617,
      0.8562744855880737,
      0.8479905128479004,
      0.8815410733222961,
      0.8748751878738403,
      0.8414925336837769,
      0.8743894100189209,
      0.87966388463974,
      0.8562655448913574,
      0.8668639659881592,
      0.882970929145813,
      0.8748884797096252,
      0.8754498958587646,
      0.8563894629478455,
      0.7920812368392944,
      0.8365011215209961,
      0.8446171283721924,
      0.8439901471138,
      0.8244131803512573,
      0.8304923176765442,
      0.8542287945747375,
      0.8447359800338745,
      0.8307061791419983,
      0.8509159088134766,
      0.8654611706733704,
      0.8402521014213562,
      0.823755145072937,
      0.8630806803703308,
      0.8618286848068237,
      0.8307913541793823,
      0.8381102085113525,
      0.8804290294647217,
      0.8562353849411011,
      0.8237720727920532,
      0.8589582443237305,
      0.8831762075424194,
      0.8404344320297241,
      0.8355376720428467,
      0.8836156129837036,
      0.8711172342300415,
      0.8298124074935913,
      0.8619908690452576,
      0.8947997689247131,
      0.8690543174743652,
      0.8570042848587036,
      0.881790280342102,
      0.8846371173858643,
      0.8381542563438416,
      0.9996871948242188,
      0.999786913394928,
      0.9998495578765869,
      0.9990337491035461,
      0.9924547672271729,
      0.987320065498352,
      0.9664362668991089,
      0.9820715188980103,
      0.9523386359214783,
      0.9388340711593628,
      0.9899572730064392,
      0.9993740916252136,
      0.9996914863586426,
      0.9997425079345703,
      0.9998518228530884,
      0.9998778700828552,
      0.999879777431488,
      0.99992436170578,
      0.9999009370803833,
      0.9999277591705322,
      0.99994957447052,
      0.9999419450759888,
      0.9999207854270935,
      0.9997831583023071,
      0.999267578125,
      0.990619957447052,
      0.9821305274963379,
      0.9907851815223694,
      0.974246084690094,
      0.9825893640518188,
      0.9486764073371887,
      0.91813725233078,
      0.9429242610931396,
      0.9164105653762817,
      0.9340583682060242,
      0.9826067686080933,
      0.9948469996452332,
      0.9995221495628357,
      0.9996931552886963,
      0.9998349547386169,
      0.9999115467071533,
      0.9998618960380554,
      0.9998534917831421,
      0.9999388456344604,
      0.9999496340751648,
      0.9999660849571228,
      0.9999396204948425,
      0.9999561309814453,
      0.9999702572822571,
      0.9999565482139587,
      0.9999275803565979,
      0.9996549487113953,
      0.9976580739021301,
      0.9824525117874146,
      0.9834734201431274,
      0.9942946434020996,
      0.9746602177619934,
      0.9801134467124939,
      0.9440323710441589,
      0.9301643371582031,
      0.9697096347808838,
      0.9615478515625,
      0.9935554265975952,
      0.9994929432868958,
      0.9997441172599792,
      0.9999133348464966,
      0.9999657273292542,
      0.9999439716339111,
      0.9999355673789978,
      0.9999766945838928,
      0.999961256980896,
      0.999940812587738,
      0.9999189376831055,
      0.9999462366104126,
      0.9999602437019348,
      0.9999426007270813,
      0.9996246695518494,
      0.999221682548523,
      0.9885797500610352,
      0.9652765989303589,
      0.9370508790016174,
      0.9343563914299011,
      0.9163614511489868,
      0.8840773701667786,
      0.9161797761917114,
      0.9561846256256104,
      0.9873007535934448,
      0.9953353404998779,
      0.9753056764602661,
      0.9840567708015442,
      0.9532519578933716,
      0.9346955418586731,
      0.9711402654647827,
      0.9541263580322266,
      0.9899501204490662,
      0.9988850355148315,
      0.9997968077659607,
      0.9999181032180786,
      0.9999300837516785,
      0.9999378323554993,
      0.9999531507492065,
      0.9999071955680847,
      0.9999489188194275,
      0.9999567866325378,
      0.9999533891677856,
      0.9999342560768127,
      0.9997661709785461,
      0.9996225237846375,
      0.9931409955024719,
      0.9797574281692505,
      0.9904164671897888,
      0.9954644441604614,
      0.9794748425483704,
      0.9880053997039795,
      0.9674603939056396,
      0.9504508972167969,
      0.9802106618881226,
      0.9771819114685059,
      0.9971749782562256,
      0.9996241331100464,
      0.9999216198921204,
      0.9999419450759888,
      0.999919056892395,
      0.9999462962150574,
      0.9999327063560486,
      0.99994957447052,
      0.9999181032180786,
      0.9999058246612549,
      0.9998779892921448,
      0.99992835521698,
      0.9999487400054932,
      0.9998576045036316,
      0.999770998954773,
      0.9996476173400879,
      0.9994931817054749,
      0.998508095741272,
      0.9873034954071045,
      0.9942141771316528,
      0.9813868999481201,
      0.9924541711807251,
      0.9873551726341248,
      0.9779942035675049,
      0.9949271082878113,
      0.9995045065879822,
      0.9998382925987244,
      0.9996047616004944,
      0.9996293187141418,
      0.9997895359992981,
      0.999750554561615,
      0.9997199773788452
    ],
    [
      0.8767504692077637,
      0.8658217191696167,
      0.8728062510490417,
      0.8969441652297974,
      0.8843733668327332,
      0.8638137578964233,
      0.8817160725593567,
      0.8892963528633118,
      0.8495041131973267,
      0.8447078466415405,
      0.8707555532455444,
      0.8614269495010376,
      0.8333578109741211,
      0.8484486937522888,
      0.8693602085113525,
      0.8423616290092468,
      0.8333304524421692,
      0.8637778162956238,
      0.8584873080253601,
      0.83526611328125,
      0.8417990207672119,
      0.8709243535995483,
      0.8510193824768066,
      0.8329092264175415,
      0.8639172315597534,
      0.8779990077018738,
      0.8627383708953857,
      0.855244517326355,
      0.8874047994613647,
      0.8821370601654053,
      0.8539612293243408,
      0.8835052251815796,
      0.8875170946121216,
      0.8664824366569519,
      0.8769404888153076,
      0.8934417963027954,
      0.8862831592559814,
      0.8895484209060669,
      0.8720933198928833,
      0.8146255612373352,
      0.8484382033348083,
      0.8551061153411865,
      0.8523404598236084,
      0.834342360496521,
      0.8406895399093628,
      0.8628071546554565,
      0.8511024117469788,
      0.8379547595977783,
      0.8581735491752625,
      0.8695743083953857,
      0.8449839949607849,
      0.8294224739074707,
      0.8689769506454468,
      0.8658856749534607,
      0.8358356952667236,
      0.8432353734970093,
      0.884864091873169,
      0.8604481220245361,
      0.8279316425323486,
      0.8634930849075317,
      0.8871857523918152,
      0.8455873727798462,
      0.8401514291763306,
      0.8879607915878296,
      0.8776586651802063,
      0.8362360000610352,
      0.8693680763244629,
      0.9002275466918945,
      0.8772155046463013,
      0.8651885986328125,
      0.8877849578857422,
      0.8912832736968994,
      0.8476273417472839,
      0.9997003078460693,
      0.9998037815093994,
      0.9998666644096375,
      0.9991455078125,
      0.9932172894477844,
      0.9882631301879883,
      0.9689509868621826,
      0.983586847782135,
      0.956293523311615,
      0.9430440664291382,
      0.9911248683929443,
      0.9994596838951111,
      0.9997222423553467,
      0.999765932559967,
      0.9998654723167419,
      0.9998847246170044,
      0.9998875856399536,
      0.9999292492866516,
      0.9999039769172668,
      0.9999299049377441,
      0.9999527335166931,
      0.9999450445175171,
      0.9999285340309143,
      0.9998109936714172,
      0.9993301033973694,
      0.9912622570991516,
      0.9831217527389526,
      0.9912956357002258,
      0.9764655828475952,
      0.983599066734314,
      0.9512360095977783,
      0.9223180413246155,
      0.9465793371200562,
      0.9214702844619751,
      0.9382703900337219,
      0.9848906397819519,
      0.9956530928611755,
      0.9995786547660828,
      0.9997177124023438,
      0.9998511672019958,
      0.9999184608459473,
      0.999866247177124,
      0.9998552203178406,
      0.9999407529830933,
      0.9999504089355469,
      0.9999670386314392,
      0.9999403357505798,
      0.9999570846557617,
      0.9999718070030212,
      0.999958872795105,
      0.9999353289604187,
      0.9997055530548096,
      0.9980022311210632,
      0.9837854504585266,
      0.9844872951507568,
      0.994687557220459,
      0.9760162234306335,
      0.9811082482337952,
      0.9468685388565063,
      0.9334186911582947,
      0.9720680713653564,
      0.9647313952445984,
      0.9946745038032532,
      0.9995858073234558,
      0.9997754096984863,
      0.9999188184738159,
      0.9999680519104004,
      0.9999443292617798,
      0.9999358057975769,
      0.9999777674674988,
      0.9999626278877258,
      0.9999416470527649,
      0.9999206066131592,
      0.9999490976333618,
      0.9999620318412781,
      0.9999489188194275,
      0.9996772408485413,
      0.9993329048156738,
      0.9895001649856567,
      0.9676737785339355,
      0.9409303665161133,
      0.9379817247390747,
      0.9208225011825562,
      0.8888313174247742,
      0.9191824197769165,
      0.9577299356460571,
      0.9879474639892578,
      0.9956271052360535,
      0.9761442542076111,
      0.9848667979240417,
      0.9547646045684814,
      0.9372572898864746,
      0.9731041789054871,
      0.957351565361023,
      0.9906261563301086,
      0.9990302324295044,
      0.9998167157173157,
      0.9999229311943054,
      0.999932587146759,
      0.9999390840530396,
      0.9999561905860901,
      0.9999080300331116,
      0.9999493360519409,
      0.9999584555625916,
      0.9999537467956543,
      0.9999396204948425,
      0.9997924566268921,
      0.9996662735939026,
      0.9936066269874573,
      0.9805883765220642,
      0.9908899664878845,
      0.9957680106163025,
      0.9802696704864502,
      0.9884999990463257,
      0.9688445329666138,
      0.9522809982299805,
      0.9815783500671387,
      0.979378342628479,
      0.9974627494812012,
      0.9996677041053772,
      0.9999266862869263,
      0.9999438524246216,
      0.9999232292175293,
      0.9999474287033081,
      0.9999329447746277,
      0.9999503493309021,
      0.999920129776001,
      0.9999112486839294,
      0.9998847842216492,
      0.9999313950538635,
      0.9999523758888245,
      0.9998703002929688,
      0.9997890591621399,
      0.9996607303619385,
      0.9995471239089966,
      0.9985901117324829,
      0.9873098731040955,
      0.9942992925643921,
      0.9817110300064087,
      0.9925950169563293,
      0.9876816868782043,
      0.9783065915107727,
      0.9953577518463135,
      0.9995624423027039,
      0.9998496174812317,
      0.9996281862258911,
      0.9996484518051147,
      0.9997991919517517,
      0.9997595548629761,
      0.9997298717498779
    ],
    [
      0.88200843334198,
      0.8714810609817505,
      0.8775729537010193,
      0.9009021520614624,
      0.8880369067192078,
      0.868610143661499,
      0.8868825435638428,
      0.8931412696838379,
      0.854019045829773,
      0.8508082628250122,
      0.8757317066192627,
      0.8674254417419434,
      0.8395124077796936,
      0.8552730679512024,
      0.8752831220626831,
      0.8492571115493774,
      0.840752899646759,
      0.868584394454956,
      0.8632358908653259,
      0.8419037461280823,
      0.8472681045532227,
      0.8750197887420654,
      0.8565444350242615,
      0.8387696743011475,
      0.8682155609130859,
      0.884126603603363,
      0.8693064451217651,
      0.862480878829956,
      0.8926786184310913,
      0.8892284035682678,
      0.8647645711898804,
      0.8923741579055786,
      0.894938588142395,
      0.8762953281402588,
      0.8866055011749268,
      0.9029324650764465,
      0.8968249559402466,
      0.9010652899742126,
      0.8851921558380127,
      0.8355865478515625,
      0.8590296506881714,
      0.8669580817222595,
      0.8610996603965759,
      0.8450545072555542,
      0.8507469296455383,
      0.8723443150520325,
      0.8587870001792908,
      0.8456340432167053,
      0.8656174540519714,
      0.8752585649490356,
      0.8510977625846863,
      0.8375107645988464,
      0.8754372000694275,
      0.8696340322494507,
      0.8416526317596436,
      0.8494393825531006,
      0.8897578120231628,
      0.8652097582817078,
      0.8344366550445557,
      0.8682361841201782,
      0.8907769918441772,
      0.8502749800682068,
      0.8446678519248962,
      0.8913050293922424,
      0.8821371793746948,
      0.8413635492324829,
      0.8741408586502075,
      0.9032124876976013,
      0.881071150302887,
      0.8699978590011597,
      0.8911564946174622,
      0.8953142762184143,
      0.8526774048805237,
      0.9997100830078125,
      0.9998152256011963,
      0.9998770952224731,
      0.9992159008979797,
      0.9936505556106567,
      0.9889703392982483,
      0.9708526134490967,
      0.9847328662872314,
      0.9598294496536255,
      0.946893036365509,
      0.9920212030410767,
      0.9995312690734863,
      0.9997486472129822,
      0.9997904300689697,
      0.9998701810836792,
      0.9998904466629028,
      0.9998945593833923,
      0.9999330639839172,
      0.9999061822891235,
      0.9999314546585083,
      0.999954879283905,
      0.999947190284729,
      0.9999334216117859,
      0.9998276233673096,
      0.9993553161621094,
      0.991566002368927,
      0.9838258624076843,
      0.9916154146194458,
      0.9776400327682495,
      0.9844502210617065,
      0.9543064832687378,
      0.9267295002937317,
      0.950188398361206,
      0.9263434410095215,
      0.9422069787979126,
      0.9866719841957092,
      0.9962642192840576,
      0.9996292591094971,
      0.9997394680976868,
      0.9998648166656494,
      0.9999241232872009,
      0.9998704195022583,
      0.9998568892478943,
      0.999942421913147,
      0.999951183795929,
      0.9999677538871765,
      0.9999409317970276,
      0.9999576807022095,
      0.9999729990959167,
      0.9999604225158691,
      0.9999406933784485,
      0.9997376203536987,
      0.9981529712677002,
      0.9845055341720581,
      0.9851990938186646,
      0.9949535727500916,
      0.9771178960800171,
      0.9820460677146912,
      0.9496366381645203,
      0.9367151260375977,
      0.9742034673690796,
      0.9677072763442993,
      0.9955986142158508,
      0.9996539950370789,
      0.9998030066490173,
      0.9999241232872009,
      0.9999698400497437,
      0.9999449253082275,
      0.999936580657959,
      0.9999780654907227,
      0.9999635219573975,
      0.9999423027038574,
      0.9999212622642517,
      0.9999509453773499,
      0.9999637603759766,
      0.9999532699584961,
      0.9997206926345825,
      0.9994035363197327,
      0.9900380373001099,
      0.9691178798675537,
      0.9435909986495972,
      0.9404433965682983,
      0.924181342124939,
      0.8922014236450195,
      0.9212188720703125,
      0.9590657949447632,
      0.9883276224136353,
      0.995755136013031,
      0.976936399936676,
      0.985686182975769,
      0.956833004951477,
      0.9403253793716431,
      0.9744149446487427,
      0.9609153866767883,
      0.9917575716972351,
      0.9992085695266724,
      0.999837338924408,
      0.9999275803565979,
      0.9999352693557739,
      0.9999403953552246,
      0.9999569654464722,
      0.999908983707428,
      0.9999499917030334,
      0.9999600648880005,
      0.9999560117721558,
      0.9999435544013977,
      0.9998112320899963,
      0.9996843934059143,
      0.9936769008636475,
      0.9810413718223572,
      0.9911391735076904,
      0.9956479072570801,
      0.9807047843933105,
      0.9890541434288025,
      0.9704650640487671,
      0.9551749229431152,
      0.983022928237915,
      0.9816380739212036,
      0.9977131485939026,
      0.9997082352638245,
      0.9999315738677979,
      0.999946117401123,
      0.9999266266822815,
      0.9999486804008484,
      0.9999329447746277,
      0.9999505877494812,
      0.9999218583106995,
      0.9999160170555115,
      0.9998903274536133,
      0.9999297261238098,
      0.9999550580978394,
      0.9998796582221985,
      0.999803364276886,
      0.9996857047080994,
      0.9995856285095215,
      0.9987062215805054,
      0.9878270626068115,
      0.9946222901344299,
      0.9825037717819214,
      0.992843747138977,
      0.9882605671882629,
      0.9800496101379395,
      0.995800256729126,
      0.9996126890182495,
      0.9998607635498047,
      0.9996505975723267,
      0.9996663331985474,
      0.999808132648468,
      0.9997679591178894,
      0.9997400641441345
    ],
    [
      0.8867684602737427,
      0.8768250942230225,
      0.8823806643486023,
      0.9046209454536438,
      0.8922343850135803,
      0.8736224174499512,
      0.892446756362915,
      0.8971542716026306,
      0.8591402173042297,
      0.8563835024833679,
      0.881003737449646,
      0.8733253479003906,
      0.8456048369407654,
      0.8611730337142944,
      0.8813560009002686,
      0.8568522930145264,
      0.8474653959274292,
      0.8730593919754028,
      0.8679742813110352,
      0.8473913669586182,
      0.8525456786155701,
      0.8790315985679626,
      0.8628029823303223,
      0.8443806171417236,
      0.8730096817016602,
      0.8897881507873535,
      0.8755942583084106,
      0.8700302243232727,
      0.8982077836990356,
      0.8969087600708008,
      0.8753823041915894,
      0.9007405042648315,
      0.9035171270370483,
      0.8876717686653137,
      0.8963429927825928,
      0.9123551845550537,
      0.9077979326248169,
      0.9132040739059448,
      0.8981188535690308,
      0.854560136795044,
      0.8688793182373047,
      0.8774914145469666,
      0.8690891265869141,
      0.8556702733039856,
      0.8606489896774292,
      0.8811783790588379,
      0.8657702207565308,
      0.8539913892745972,
      0.8730794191360474,
      0.8819271326065063,
      0.8567465543746948,
      0.8461775183677673,
      0.8827247619628906,
      0.8735390901565552,
      0.8475055694580078,
      0.8564847707748413,
      0.8945738673210144,
      0.8702200651168823,
      0.8421007394790649,
      0.8736818432807922,
      0.8941314220428467,
      0.8552428483963013,
      0.8488022685050964,
      0.8945819139480591,
      0.885464072227478,
      0.8465872406959534,
      0.8773384094238281,
      0.9054603576660156,
      0.8837007284164429,
      0.872934103012085,
      0.8936612606048584,
      0.8979060649871826,
      0.8556051254272461,
      0.9997208714485168,
      0.9998282790184021,
      0.9998891353607178,
      0.9993016719818115,
      0.9943324327468872,
      0.9899163246154785,
      0.9731464982032776,
      0.9860324859619141,
      0.9634131789207458,
      0.9509966373443604,
      0.9928091168403625,
      0.9995789527893066,
      0.9997749328613281,
      0.9998029470443726,
      0.9998801350593567,
      0.9998953342437744,
      0.9998999834060669,
      0.9999368786811829,
      0.9999086856842041,
      0.9999331831932068,
      0.9999570250511169,
      0.9999493956565857,
      0.9999391436576843,
      0.9998511075973511,
      0.9994401335716248,
      0.9923823475837708,
      0.9851120710372925,
      0.992089033126831,
      0.9790522456169128,
      0.9855179190635681,
      0.9582175016403198,
      0.9317536950111389,
      0.9540427923202515,
      0.931367039680481,
      0.9463783502578735,
      0.9880533218383789,
      0.9967395067214966,
      0.9996678829193115,
      0.9997543096542358,
      0.9998759627342224,
      0.9999281167984009,
      0.999873697757721,
      0.9998576641082764,
      0.9999437928199768,
      0.9999518394470215,
      0.9999686479568481,
      0.9999414086341858,
      0.9999581575393677,
      0.9999738335609436,
      0.9999616146087646,
      0.9999455809593201,
      0.9997715950012207,
      0.9984090328216553,
      0.985769510269165,
      0.9862491488456726,
      0.9952398538589478,
      0.9784526824951172,
      0.9831014275550842,
      0.9526015520095825,
      0.9400091171264648,
      0.976126492023468,
      0.97024005651474,
      0.9962402582168579,
      0.9997084140777588,
      0.9998261332511902,
      0.9999305605888367,
      0.9999717473983765,
      0.9999452233314514,
      0.9999358057975769,
      0.9999793171882629,
      0.9999645352363586,
      0.99994295835495,
      0.9999220371246338,
      0.9999525547027588,
      0.9999648332595825,
      0.9999571442604065,
      0.999753475189209,
      0.9994850754737854,
      0.990772008895874,
      0.9710835814476013,
      0.9469316601753235,
      0.9441157579421997,
      0.9288550615310669,
      0.8965745568275452,
      0.9235287308692932,
      0.9607342481613159,
      0.9890794157981873,
      0.9959803819656372,
      0.9777356386184692,
      0.9863494634628296,
      0.9587826132774353,
      0.942501425743103,
      0.9763008952140808,
      0.9638549089431763,
      0.9927088618278503,
      0.9993447661399841,
      0.9998553991317749,
      0.9999319911003113,
      0.9999387860298157,
      0.9999415278434753,
      0.9999579787254333,
      0.9999095797538757,
      0.9999502897262573,
      0.9999611377716064,
      0.9999573230743408,
      0.9999471306800842,
      0.9998304843902588,
      0.999713122844696,
      0.9940515756607056,
      0.9819320440292358,
      0.991606593132019,
      0.9959796071052551,
      0.981253981590271,
      0.9896132349967957,
      0.9717060327529907,
      0.9575027227401733,
      0.9842531085014343,
      0.9831644296646118,
      0.9979282021522522,
      0.9997556209564209,
      0.9999363422393799,
      0.9999480247497559,
      0.9999303817749023,
      0.9999500513076782,
      0.9999333024024963,
      0.9999516606330872,
      0.9999238848686218,
      0.9999200701713562,
      0.9998857378959656,
      0.9999324083328247,
      0.9999575018882751,
      0.9998882412910461,
      0.9998164176940918,
      0.9997100830078125,
      0.9996182322502136,
      0.9987922310829163,
      0.9883276224136353,
      0.9949359893798828,
      0.9831475019454956,
      0.9931095242500305,
      0.9887040853500366,
      0.98114413022995,
      0.9961295127868652,
      0.9996457695960999,
      0.9998697638511658,
      0.9996702075004578,
      0.9996808171272278,
      0.9998148679733276,
      0.9997736811637878,
      0.9997485280036926
    ],
    [
      0.8930293917655945,
      0.8827690482139587,
      0.8878136873245239,
      0.9091895818710327,
      0.897419810295105,
      0.8806655406951904,
      0.8990617990493774,
      0.9027013778686523,
      0.8662319183349609,
      0.8646498918533325,
      0.8884318470954895,
      0.8803763389587402,
      0.8539334535598755,
      0.8697513937950134,
      0.8879153728485107,
      0.8645156025886536,
      0.8567914962768555,
      0.87908536195755,
      0.8730217218399048,
      0.853868305683136,
      0.8596510291099548,
      0.8834631443023682,
      0.8689807057380676,
      0.8523021936416626,
      0.8787803649902344,
      0.89464271068573,
      0.8822510838508606,
      0.8785443902015686,
      0.9037208557128906,
      0.9048424959182739,
      0.8861023783683777,
      0.9094370007514954,
      0.9125251770019531,
      0.8991633653640747,
      0.9060500264167786,
      0.9216495752334595,
      0.9193713068962097,
      0.925390899181366,
      0.9115473031997681,
      0.8759911060333252,
      0.8800262212753296,
      0.8912409543991089,
      0.8802086114883423,
      0.8657845258712769,
      0.8720792531967163,
      0.8914993405342102,
      0.8741981983184814,
      0.8637586832046509,
      0.8813289999961853,
      0.8883104920387268,
      0.8636842370033264,
      0.855387806892395,
      0.8893682956695557,
      0.8781075477600098,
      0.8545455932617188,
      0.8640298843383789,
      0.8999841213226318,
      0.876338005065918,
      0.8515533208847046,
      0.8795937299728394,
      0.8982710838317871,
      0.8616690635681152,
      0.8551758527755737,
      0.8994666337966919,
      0.8905041217803955,
      0.8540347814559937,
      0.8830507397651672,
      0.9091538190841675,
      0.8883054256439209,
      0.8778218030929565,
      0.8975644111633301,
      0.9015268683433533,
      0.8596944808959961,
      0.9997298121452332,
      0.9998379945755005,
      0.9998981952667236,
      0.9993653893470764,
      0.9948710203170776,
      0.9907169938087463,
      0.9753550291061401,
      0.9872634410858154,
      0.9671002626419067,
      0.9556694030761719,
      0.9936596751213074,
      0.9996391534805298,
      0.9997967481613159,
      0.9998173117637634,
      0.999887228012085,
      0.9998998641967773,
      0.9999052882194519,
      0.9999402165412903,
      0.9999112486839294,
      0.9999348521232605,
      0.9999589920043945,
      0.9999513626098633,
      0.9999433159828186,
      0.9998660683631897,
      0.9994946718215942,
      0.993057370185852,
      0.986107587814331,
      0.9926323890686035,
      0.9803783893585205,
      0.986564576625824,
      0.9612769484519958,
      0.9369432330131531,
      0.9580364227294922,
      0.9368073344230652,
      0.9508628249168396,
      0.9894711971282959,
      0.9972401857376099,
      0.9997043013572693,
      0.9997729659080505,
      0.9998884797096252,
      0.9999337196350098,
      0.9998781085014343,
      0.9998607635498047,
      0.9999457001686096,
      0.999953031539917,
      0.9999694228172302,
      0.9999423623085022,
      0.9999586939811707,
      0.99997478723526,
      0.9999628067016602,
      0.99994957447052,
      0.9997968077659607,
      0.9985918998718262,
      0.9867778420448303,
      0.9871813058853149,
      0.9956561923027039,
      0.9796327948570251,
      0.9842236638069153,
      0.9558349251747131,
      0.9436900019645691,
      0.9780633449554443,
      0.9730734825134277,
      0.9968106746673584,
      0.9997549653053284,
      0.9998466372489929,
      0.9999351501464844,
      0.9999736547470093,
      0.9999463558197021,
      0.9999387264251709,
      0.9999802708625793,
      0.9999659061431885,
      0.9999442100524902,
      0.9999232292175293,
      0.9999542832374573,
      0.9999661445617676,
      0.9999603033065796,
      0.9997813701629639,
      0.9995522499084473,
      0.9913445115089417,
      0.9728147983551025,
      0.9500377178192139,
      0.9478552937507629,
      0.933436393737793,
      0.901340901851654,
      0.9263341426849365,
      0.9625121355056763,
      0.9897691011428833,
      0.9962567090988159,
      0.9786505699157715,
      0.9870506525039673,
      0.9611563682556152,
      0.9461725354194641,
      0.9782582521438599,
      0.966922402381897,
      0.9936498403549194,
      0.9994384050369263,
      0.9998699426651001,
      0.9999361038208008,
      0.9999423623085022,
      0.9999417066574097,
      0.9999586343765259,
      0.9999110102653503,
      0.9999511241912842,
      0.9999625086784363,
      0.999958872795105,
      0.9999502897262573,
      0.9998483061790466,
      0.9997352361679077,
      0.9943485260009766,
      0.9827876091003418,
      0.9921284317970276,
      0.9962745308876038,
      0.9815658330917358,
      0.9902186989784241,
      0.9731682538986206,
      0.9601746797561646,
      0.9853506088256836,
      0.9846158027648926,
      0.9980686902999878,
      0.9997599720954895,
      0.9999394416809082,
      0.9999499917030334,
      0.9999338984489441,
      0.9999516606330872,
      0.9999343156814575,
      0.9999525547027588,
      0.9999257922172546,
      0.9999234676361084,
      0.9998900890350342,
      0.9999346733093262,
      0.9999597668647766,
      0.9998961687088013,
      0.9998282194137573,
      0.9997344017028809,
      0.9996315836906433,
      0.9988647699356079,
      0.9891961812973022,
      0.9951618313789368,
      0.9837419986724854,
      0.9933659434318542,
      0.9893049001693726,
      0.9824439883232117,
      0.996317982673645,
      0.9996629953384399,
      0.9998772740364075,
      0.999688446521759,
      0.999695897102356,
      0.999822735786438,
      0.999781608581543,
      0.9997568726539612
    ],
    [
      0.8989839553833008,
      0.8897780179977417,
      0.8951660394668579,
      0.9142322540283203,
      0.9033490419387817,
      0.8884558081626892,
      0.9061734080314636,
      0.9094838500022888,
      0.8754004240036011,
      0.8754647374153137,
      0.8976020216941833,
      0.8896409273147583,
      0.8649832606315613,
      0.8823567628860474,
      0.8962493538856506,
      0.8742294311523438,
      0.8685798645019531,
      0.887505829334259,
      0.879234790802002,
      0.8618024587631226,
      0.8683835864067078,
      0.8888723850250244,
      0.8750302791595459,
      0.8610218167304993,
      0.8848778009414673,
      0.8998434543609619,
      0.8889578580856323,
      0.8861582279205322,
      0.9089083671569824,
      0.9116111397743225,
      0.8961933851242065,
      0.9167773723602295,
      0.9196265339851379,
      0.9083447456359863,
      0.9136963486671448,
      0.9288938045501709,
      0.9273570775985718,
      0.9334736466407776,
      0.9222437739372253,
      0.8913211226463318,
      0.8891233205795288,
      0.9027062654495239,
      0.889187216758728,
      0.8740833401679993,
      0.882114052772522,
      0.8992795944213867,
      0.8818014860153198,
      0.8721542358398438,
      0.8888297080993652,
      0.8942984342575073,
      0.8703117966651917,
      0.8644250631332397,
      0.8952987790107727,
      0.8827778697013855,
      0.8625470995903015,
      0.8720108270645142,
      0.9051170349121094,
      0.8828427195549011,
      0.8607608675956726,
      0.8856650590896606,
      0.9036556482315063,
      0.8704153299331665,
      0.864715576171875,
      0.9057847261428833,
      0.897654116153717,
      0.8652011156082153,
      0.8925713300704956,
      0.9153547286987305,
      0.8964904546737671,
      0.8866351842880249,
      0.9044762849807739,
      0.9068266749382019,
      0.8667266964912415,
      0.9997385740280151,
      0.9998473525047302,
      0.9999063014984131,
      0.9994230270385742,
      0.9953890442848206,
      0.9915746450424194,
      0.977545976638794,
      0.9885451793670654,
      0.9704433679580688,
      0.959791898727417,
      0.9942773580551147,
      0.9996790885925293,
      0.9998153448104858,
      0.9998409748077393,
      0.9998977780342102,
      0.9999056458473206,
      0.9999111890792847,
      0.9999438524246216,
      0.9999138712882996,
      0.9999366402626038,
      0.9999608993530273,
      0.9999533295631409,
      0.9999473094940186,
      0.9998797178268433,
      0.9995483756065369,
      0.9937848448753357,
      0.9873219728469849,
      0.9932835102081299,
      0.9818651080131531,
      0.9876663088798523,
      0.9641878604888916,
      0.9414624571800232,
      0.9612715244293213,
      0.9410122632980347,
      0.9542882442474365,
      0.9904757142066956,
      0.9976048469543457,
      0.9997317790985107,
      0.9997863173484802,
      0.9998977780342102,
      0.9999383091926575,
      0.9998815059661865,
      0.9998630881309509,
      0.9999473094940186,
      0.9999540448188782,
      0.9999702572822571,
      0.999943196773529,
      0.999959409236908,
      0.9999756813049316,
      0.9999640583992004,
      0.9999531507492065,
      0.9998210072517395,
      0.9987846612930298,
      0.9880307912826538,
      0.9883068203926086,
      0.9960722327232361,
      0.9808696508407593,
      0.9855307936668396,
      0.9589402675628662,
      0.9477723836898804,
      0.9798226952552795,
      0.9753543138504028,
      0.9972267746925354,
      0.999790370464325,
      0.9998631477355957,
      0.9999380707740784,
      0.9999752640724182,
      0.9999473094940186,
      0.9999387264251709,
      0.9999809265136719,
      0.999967098236084,
      0.9999455213546753,
      0.9999246001243591,
      0.9999560117721558,
      0.9999673366546631,
      0.9999633431434631,
      0.9998121857643127,
      0.9996039271354675,
      0.9920883774757385,
      0.9750889539718628,
      0.9534595608711243,
      0.9515444040298462,
      0.9380439519882202,
      0.9065283536911011,
      0.9298143982887268,
      0.9645942449569702,
      0.9904288053512573,
      0.9965294003486633,
      0.979665219783783,
      0.987785816192627,
      0.9634585976600647,
      0.9504634141921997,
      0.9800043106079102,
      0.9695203304290771,
      0.9943768382072449,
      0.9995142817497253,
      0.9998815059661865,
      0.9999396800994873,
      0.999945878982544,
      0.9999425411224365,
      0.9999595284461975,
      0.999912679195404,
      0.9999518394470215,
      0.9999637603759766,
      0.9999603629112244,
      0.9999536275863647,
      0.9998646378517151,
      0.9997665882110596,
      0.9947843551635742,
      0.9837554693222046,
      0.9926872849464417,
      0.9964749217033386,
      0.9822725653648376,
      0.9907841682434082,
      0.9744060039520264,
      0.9625190496444702,
      0.9863660931587219,
      0.9859200119972229,
      0.9982486963272095,
      0.9997857809066772,
      0.9999428391456604,
      0.9999518394470215,
      0.999937117099762,
      0.9999530911445618,
      0.9999346733093262,
      0.9999533295631409,
      0.9999276995658875,
      0.9999277591705322,
      0.9998955130577087,
      0.9999371767044067,
      0.9999624490737915,
      0.9999051094055176,
      0.9998428821563721,
      0.9997628331184387,
      0.999666690826416,
      0.9989401698112488,
      0.9895966649055481,
      0.9952743053436279,
      0.984235405921936,
      0.9935872554779053,
      0.9896863698959351,
      0.9836198687553406,
      0.9965866804122925,
      0.9997005462646484,
      0.9998846650123596,
      0.9997057914733887,
      0.9997076988220215,
      0.9998254776000977,
      0.9998006820678711,
      0.9997681379318237
    ],
    [
      0.9039833545684814,
      0.8971562385559082,
      0.9024137258529663,
      0.9194214344024658,
      0.9095580577850342,
      0.8965135812759399,
      0.9133695363998413,
      0.9159237146377563,
      0.885295033454895,
      0.8857886791229248,
      0.9066929817199707,
      0.8985592126846313,
      0.8766452074050903,
      0.8947504758834839,
      0.9044637680053711,
      0.8852463364601135,
      0.8809398412704468,
      0.8967580795288086,
      0.8864993453025818,
      0.8719304800033569,
      0.8789856433868408,
      0.8953330516815186,
      0.8826732635498047,
      0.8721269369125366,
      0.8924398422241211,
      0.9056274890899658,
      0.8954945802688599,
      0.8939329385757446,
      0.914218544960022,
      0.9174091815948486,
      0.9048357009887695,
      0.9228689074516296,
      0.9253526926040649,
      0.9152206182479858,
      0.9200159907341003,
      0.9344908595085144,
      0.9328367114067078,
      0.9391465783119202,
      0.9304208755493164,
      0.9036409854888916,
      0.8979731202125549,
      0.9123189449310303,
      0.8977164626121521,
      0.8825823068618774,
      0.8911652565002441,
      0.906501293182373,
      0.8889788389205933,
      0.8802270889282227,
      0.8958753347396851,
      0.9003700017929077,
      0.8777573108673096,
      0.8743366003036499,
      0.9013978838920593,
      0.8884110450744629,
      0.8718133568763733,
      0.8815950751304626,
      0.9108031392097473,
      0.8903838396072388,
      0.8719408512115479,
      0.8930860757827759,
      0.9090175628662109,
      0.8806148171424866,
      0.8756619095802307,
      0.91209876537323,
      0.9051817059516907,
      0.8775036334991455,
      0.9021053910255432,
      0.9206173419952393,
      0.9043927192687988,
      0.8958063721656799,
      0.910631537437439,
      0.9117703437805176,
      0.8739962577819824,
      0.9997456669807434,
      0.9998540282249451,
      0.9999122619628906,
      0.9994666576385498,
      0.9957501888275146,
      0.9923058748245239,
      0.9793865084648132,
      0.9895073771476746,
      0.9733413457870483,
      0.963733434677124,
      0.9948629140853882,
      0.9997204542160034,
      0.9998291730880737,
      0.9998489618301392,
      0.9999051690101624,
      0.9999101161956787,
      0.9999152421951294,
      0.9999464750289917,
      0.9999160766601562,
      0.9999380111694336,
      0.9999624490737915,
      0.9999547600746155,
      0.9999498128890991,
      0.9998870491981506,
      0.9995743632316589,
      0.9941769242286682,
      0.9881690740585327,
      0.9936636686325073,
      0.9832765460014343,
      0.9886444211006165,
      0.9666150808334351,
      0.9452303647994995,
      0.9639018774032593,
      0.944633960723877,
      0.9575008749961853,
      0.9915550947189331,
      0.9979900121688843,
      0.9997539520263672,
      0.9997984766960144,
      0.9999061822891235,
      0.9999425411224365,
      0.9998854398727417,
      0.9998658299446106,
      0.9999489188194275,
      0.9999551773071289,
      0.9999711513519287,
      0.9999443292617798,
      0.9999600648880005,
      0.9999765753746033,
      0.9999649524688721,
      0.9999556541442871,
      0.9998355507850647,
      0.9988455772399902,
      0.9888407588005066,
      0.9892334938049316,
      0.996344804763794,
      0.9821869134902954,
      0.986561119556427,
      0.9619145393371582,
      0.9519235491752625,
      0.9814565181732178,
      0.977420449256897,
      0.9976168870925903,
      0.9998147487640381,
      0.9998765587806702,
      0.9999415874481201,
      0.9999766945838928,
      0.9999486804008484,
      0.9999399781227112,
      0.9999816417694092,
      0.9999683499336243,
      0.9999469518661499,
      0.9999262094497681,
      0.9999566674232483,
      0.9999683499336243,
      0.9999657273292542,
      0.9998295307159424,
      0.9996283650398254,
      0.992554247379303,
      0.9766923189163208,
      0.9561333060264587,
      0.9550655484199524,
      0.942747950553894,
      0.9127205610275269,
      0.933175802230835,
      0.9665687680244446,
      0.9908175468444824,
      0.9967722296714783,
      0.9808160662651062,
      0.9884521961212158,
      0.9657999277114868,
      0.9542551040649414,
      0.9815637469291687,
      0.9717478156089783,
      0.9949748516082764,
      0.999570369720459,
      0.9998904466629028,
      0.9999426007270813,
      0.9999487996101379,
      0.9999438524246216,
      0.9999607801437378,
      0.9999144673347473,
      0.9999527335166931,
      0.9999651312828064,
      0.9999617338180542,
      0.9999561905860901,
      0.9998767971992493,
      0.9997850656509399,
      0.9951024651527405,
      0.9844270348548889,
      0.993162989616394,
      0.996611475944519,
      0.9830015897750854,
      0.9912201166152954,
      0.9757561683654785,
      0.9649707674980164,
      0.9871848225593567,
      0.9869667291641235,
      0.998375415802002,
      0.9998052716255188,
      0.9999456405639648,
      0.9999534487724304,
      0.999940037727356,
      0.9999544620513916,
      0.9999349117279053,
      0.9999499917030334,
      0.9999299645423889,
      0.9999319911003113,
      0.999899685382843,
      0.9999403953552246,
      0.9999642372131348,
      0.9999116063117981,
      0.9998549818992615,
      0.9997808933258057,
      0.9996938109397888,
      0.999024510383606,
      0.9900406002998352,
      0.995252788066864,
      0.9846855401992798,
      0.9937877655029297,
      0.990125834941864,
      0.9846041202545166,
      0.9967659711837769,
      0.9997235536575317,
      0.9998913407325745,
      0.9997223019599915,
      0.9997321963310242,
      0.9998315572738647,
      0.9998053312301636,
      0.999774158000946
    ],
    [
      0.9095703363418579,
      0.9056939482688904,
      0.9117210507392883,
      0.9252974987030029,
      0.9173564314842224,
      0.9057916402816772,
      0.9212318658828735,
      0.9226733446121216,
      0.8963013887405396,
      0.8973255753517151,
      0.9152580499649048,
      0.9071420431137085,
      0.8880388736724854,
      0.905906617641449,
      0.91225665807724,
      0.8952224254608154,
      0.8911976218223572,
      0.9046614170074463,
      0.8937375545501709,
      0.8815568685531616,
      0.888801097869873,
      0.902497410774231,
      0.8906977772712708,
      0.8826384544372559,
      0.9000531435012817,
      0.9120866060256958,
      0.9023586511611938,
      0.9019213914871216,
      0.9196464419364929,
      0.9237442016601562,
      0.9132904410362244,
      0.9287247657775879,
      0.9307852983474731,
      0.922568678855896,
      0.926361083984375,
      0.9398267269134521,
      0.938154935836792,
      0.9442299604415894,
      0.9371819496154785,
      0.912921667098999,
      0.9067435264587402,
      0.9212507009506226,
      0.9061907529830933,
      0.8928504586219788,
      0.9013506174087524,
      0.9136130213737488,
      0.8972299098968506,
      0.889070451259613,
      0.9027631282806396,
      0.9065410494804382,
      0.8856082558631897,
      0.8841544985771179,
      0.9059869050979614,
      0.8941758275032043,
      0.8805276155471802,
      0.8907184600830078,
      0.9159094095230103,
      0.897332489490509,
      0.8831340074539185,
      0.9007584452629089,
      0.9149126410484314,
      0.8904799222946167,
      0.8864948153495789,
      0.9184598922729492,
      0.913829505443573,
      0.8898447751998901,
      0.911923885345459,
      0.9262992739677429,
      0.9130573868751526,
      0.9059954881668091,
      0.9174801111221313,
      0.917747974395752,
      0.8836586475372314,
      0.9997504949569702,
      0.9998583197593689,
      0.9999164342880249,
      0.9994964003562927,
      0.9960281848907471,
      0.9928610324859619,
      0.981133759021759,
      0.9903842806816101,
      0.9760522842407227,
      0.967958390712738,
      0.995323896408081,
      0.9997481107711792,
      0.9998452663421631,
      0.9998593330383301,
      0.9999122023582458,
      0.9999138116836548,
      0.9999189972877502,
      0.999949038028717,
      0.9999182820320129,
      0.9999394416809082,
      0.9999635815620422,
      0.9999556541442871,
      0.9999516010284424,
      0.9998934864997864,
      0.9995896220207214,
      0.9944891929626465,
      0.9889340400695801,
      0.9939008355140686,
      0.9846251010894775,
      0.9894684553146362,
      0.9687355756759644,
      0.9502805471420288,
      0.967017650604248,
      0.9486416578292847,
      0.9609838724136353,
      0.9922890067100525,
      0.9981297254562378,
      0.9997804760932922,
      0.9998089671134949,
      0.9999127388000488,
      0.9999465346336365,
      0.9998892545700073,
      0.9998689293861389,
      0.9999504685401917,
      0.9999564290046692,
      0.9999720454216003,
      0.9999457597732544,
      0.9999605417251587,
      0.999977171421051,
      0.9999656677246094,
      0.9999573826789856,
      0.9998462796211243,
      0.9988995790481567,
      0.9895367622375488,
      0.9899649024009705,
      0.9965860247612,
      0.9834192991256714,
      0.987552285194397,
      0.9646811485290527,
      0.955998420715332,
      0.9829847812652588,
      0.9794812798500061,
      0.9979068040847778,
      0.9998412728309631,
      0.9998893737792969,
      0.9999452829360962,
      0.9999781847000122,
      0.9999504685401917,
      0.9999426603317261,
      0.999982476234436,
      0.9999702572822571,
      0.9999487400054932,
      0.9999293088912964,
      0.9999583959579468,
      0.9999696016311646,
      0.9999673962593079,
      0.9998416900634766,
      0.9996393322944641,
      0.9929400086402893,
      0.9785385131835938,
      0.9588010311126709,
      0.958008885383606,
      0.9470870494842529,
      0.9198785424232483,
      0.9365308880805969,
      0.968291163444519,
      0.9909236431121826,
      0.9969886541366577,
      0.9818622469902039,
      0.9890890121459961,
      0.9680144190788269,
      0.9580638408660889,
      0.9823976159095764,
      0.9740211963653564,
      0.9955134391784668,
      0.9996245503425598,
      0.9999001026153564,
      0.9999457597732544,
      0.9999520778656006,
      0.9999454021453857,
      0.9999621510505676,
      0.9999164938926697,
      0.9999536871910095,
      0.9999663233757019,
      0.9999610185623169,
      0.999958336353302,
      0.9998887777328491,
      0.999796986579895,
      0.9953691363334656,
      0.9848020672798157,
      0.9939157366752625,
      0.9966573715209961,
      0.9838563203811646,
      0.991797924041748,
      0.9772686958312988,
      0.96745365858078,
      0.9881802797317505,
      0.9881934523582458,
      0.9985796809196472,
      0.9998297095298767,
      0.9999495148658752,
      0.9999557137489319,
      0.9999436736106873,
      0.9999561309814453,
      0.9999358654022217,
      0.9999507069587708,
      0.9999310374259949,
      0.9999307990074158,
      0.9999041557312012,
      0.9999393224716187,
      0.9999658465385437,
      0.9999162554740906,
      0.9998680949211121,
      0.999793291091919,
      0.9997151494026184,
      0.9990821480751038,
      0.9903679490089417,
      0.9952772259712219,
      0.98552405834198,
      0.9940588474273682,
      0.9906177520751953,
      0.9860420227050781,
      0.9969878792762756,
      0.9997580051422119,
      0.9999001026153564,
      0.9997398853302002,
      0.9997462630271912,
      0.999839723110199,
      0.999814510345459,
      0.9997837543487549
    ],
    [
      0.9159765243530273,
      0.9161477088928223,
      0.9239943623542786,
      0.9332970976829529,
      0.9284615516662598,
      0.9189667105674744,
      0.9316781163215637,
      0.930253267288208,
      0.9104375839233398,
      0.9123705625534058,
      0.9255418181419373,
      0.9172012209892273,
      0.902893602848053,
      0.9184524416923523,
      0.9208420515060425,
      0.9065624475479126,
      0.9035549163818359,
      0.9134728908538818,
      0.903009295463562,
      0.8930994868278503,
      0.8998456597328186,
      0.9105435609817505,
      0.9010137915611267,
      0.8959871530532837,
      0.9094028472900391,
      0.9201077818870544,
      0.9112892150878906,
      0.9112271070480347,
      0.9265385866165161,
      0.9308554530143738,
      0.9227191209793091,
      0.9352098703384399,
      0.9369226098060608,
      0.9306371808052063,
      0.9334911704063416,
      0.9457499980926514,
      0.9444354772567749,
      0.9498071670532227,
      0.9438090920448303,
      0.9231715798377991,
      0.9165536761283875,
      0.9313560724258423,
      0.9162233471870422,
      0.9041630029678345,
      0.9131820201873779,
      0.9216355085372925,
      0.9058892726898193,
      0.8991654515266418,
      0.9111568331718445,
      0.9145562648773193,
      0.8953888416290283,
      0.8952233791351318,
      0.9121687412261963,
      0.9012079238891602,
      0.8917877078056335,
      0.8995943069458008,
      0.9211164116859436,
      0.9067696332931519,
      0.8957836031913757,
      0.9100644588470459,
      0.9228321313858032,
      0.9033868908882141,
      0.9023431539535522,
      0.926382303237915,
      0.9243441820144653,
      0.9061886072158813,
      0.9239463210105896,
      0.9339209794998169,
      0.9252891540527344,
      0.9186351299285889,
      0.9261869788169861,
      0.9259252548217773,
      0.8965077996253967,
      0.9997553825378418,
      0.9998624920845032,
      0.9999203085899353,
      0.9995215535163879,
      0.996334433555603,
      0.9935501217842102,
      0.9831050038337708,
      0.9910378456115723,
      0.9788150787353516,
      0.9724101424217224,
      0.9957586526870728,
      0.9997721314430237,
      0.9998587965965271,
      0.9998669624328613,
      0.999919593334198,
      0.9999182820320129,
      0.9999229907989502,
      0.9999514222145081,
      0.999920129776001,
      0.9999405145645142,
      0.999964714050293,
      0.9999566674232483,
      0.9999531507492065,
      0.99989914894104,
      0.9996078014373779,
      0.9948358535766602,
      0.9898316264152527,
      0.9943398237228394,
      0.9855819940567017,
      0.9904040694236755,
      0.9719142317771912,
      0.9557515978813171,
      0.9699616432189941,
      0.9533576369285583,
      0.9646385908126831,
      0.9928590655326843,
      0.9982331991195679,
      0.9997960925102234,
      0.9998174905776978,
      0.9999204277992249,
      0.9999520182609558,
      0.9998931288719177,
      0.9998720288276672,
      0.9999521970748901,
      0.999957799911499,
      0.9999729990959167,
      0.9999471306800842,
      0.9999613761901855,
      0.999977707862854,
      0.9999666213989258,
      0.9999579191207886,
      0.9998549222946167,
      0.9989922642707825,
      0.9903677105903625,
      0.990728497505188,
      0.9969086647033691,
      0.9847269654273987,
      0.9885714054107666,
      0.967749834060669,
      0.9602328538894653,
      0.9843466281890869,
      0.981509804725647,
      0.9981219172477722,
      0.9998623132705688,
      0.9998977780342102,
      0.9999478459358215,
      0.9999796152114868,
      0.9999520778656006,
      0.9999419450759888,
      0.9999832510948181,
      0.9999715685844421,
      0.9999507069587708,
      0.9999301433563232,
      0.9999600052833557,
      0.9999706745147705,
      0.9999688267707825,
      0.9998503923416138,
      0.9996447563171387,
      0.9933314323425293,
      0.9806698560714722,
      0.9623688459396362,
      0.9613059759140015,
      0.952478289604187,
      0.9283304810523987,
      0.941926121711731,
      0.970667839050293,
      0.9912580847740173,
      0.9972331523895264,
      0.9831874966621399,
      0.9898543357849121,
      0.9702253341674805,
      0.9620251655578613,
      0.9838961958885193,
      0.9762071371078491,
      0.9959818124771118,
      0.9996611475944519,
      0.9999087452888489,
      0.9999487996101379,
      0.9999551177024841,
      0.9999476075172424,
      0.999963641166687,
      0.9999178051948547,
      0.999954879283905,
      0.999967634677887,
      0.999962329864502,
      0.99996018409729,
      0.9998965263366699,
      0.999810516834259,
      0.9956539273262024,
      0.9851545095443726,
      0.9941056370735168,
      0.9966190457344055,
      0.9849380850791931,
      0.9923224449157715,
      0.9789676666259766,
      0.9698622822761536,
      0.9889382719993591,
      0.9892241954803467,
      0.9987548589706421,
      0.9998474717140198,
      0.999952495098114,
      0.9999574422836304,
      0.9999464750289917,
      0.9999575614929199,
      0.9999364614486694,
      0.9999518394470215,
      0.9999327063560486,
      0.9999337196350098,
      0.9999075531959534,
      0.9999411106109619,
      0.999967098236084,
      0.9999221563339233,
      0.9998725652694702,
      0.9998059272766113,
      0.9997309446334839,
      0.9990620613098145,
      0.9906770586967468,
      0.9952169060707092,
      0.9865668416023254,
      0.9945077896118164,
      0.9912045001983643,
      0.9873568415641785,
      0.9971932768821716,
      0.9997766613960266,
      0.9999064207077026,
      0.9997537136077881,
      0.9997557997703552,
      0.9998444318771362,
      0.9998176097869873,
      0.9997896552085876
    ],
    [
      0.9239286780357361,
      0.9275961518287659,
      0.9364209771156311,
      0.942618727684021,
      0.9396117329597473,
      0.932867169380188,
      0.9425395727157593,
      0.9394571185112,
      0.924168586730957,
      0.9267374277114868,
      0.935656726360321,
      0.9287979006767273,
      0.9189953804016113,
      0.9302835464477539,
      0.9311586022377014,
      0.9201041460037231,
      0.9184044003486633,
      0.9236719608306885,
      0.9152442216873169,
      0.906276285648346,
      0.9124959707260132,
      0.9204967021942139,
      0.9139124155044556,
      0.9100227952003479,
      0.9193935394287109,
      0.9283380508422852,
      0.9219071865081787,
      0.9210660457611084,
      0.9340164661407471,
      0.938233494758606,
      0.9321292638778687,
      0.9422211647033691,
      0.9435834884643555,
      0.9389967918395996,
      0.9411101341247559,
      0.9523376226425171,
      0.9515784978866577,
      0.9558284282684326,
      0.9509884119033813,
      0.9337025880813599,
      0.9266502261161804,
      0.9408905506134033,
      0.9266585111618042,
      0.9165204763412476,
      0.9244034886360168,
      0.9300355911254883,
      0.9161350727081299,
      0.9103461503982544,
      0.9203861355781555,
      0.9234514236450195,
      0.9070385098457336,
      0.9077051877975464,
      0.9196491241455078,
      0.9118704795837402,
      0.9058518409729004,
      0.9108321070671082,
      0.9281266331672668,
      0.9191789031028748,
      0.9098345637321472,
      0.920899510383606,
      0.9318216443061829,
      0.9182690978050232,
      0.9193387031555176,
      0.9361320734024048,
      0.9342998266220093,
      0.923195481300354,
      0.9366820454597473,
      0.9431940913200378,
      0.936997652053833,
      0.9318113327026367,
      0.9359655380249023,
      0.9353688955307007,
      0.9108328819274902,
      0.9997602105140686,
      0.9998667240142822,
      0.9999235272407532,
      0.9995418787002563,
      0.9966047406196594,
      0.9939917922019958,
      0.9850125312805176,
      0.9919113516807556,
      0.9814478754997253,
      0.9765087962150574,
      0.996096134185791,
      0.9997852444648743,
      0.9998679757118225,
      0.9998745918273926,
      0.9999249577522278,
      0.9999222159385681,
      0.9999266266822815,
      0.9999536871910095,
      0.999922513961792,
      0.999941885471344,
      0.9999659061431885,
      0.9999577403068542,
      0.999954879283905,
      0.999904453754425,
      0.9996269345283508,
      0.9952482581138611,
      0.9908651113510132,
      0.9949562549591064,
      0.9870995283126831,
      0.9913109540939331,
      0.9749523997306824,
      0.960629940032959,
      0.9730024933815002,
      0.9581051468849182,
      0.9676167368888855,
      0.9931491613388062,
      0.998221218585968,
      0.9998062252998352,
      0.999824047088623,
      0.9999262094497681,
      0.9999547004699707,
      0.999896228313446,
      0.999875009059906,
      0.9999533891677856,
      0.9999589323997498,
      0.9999735355377197,
      0.9999480843544006,
      0.9999619722366333,
      0.9999784827232361,
      0.9999673962593079,
      0.9999586343765259,
      0.9998699426651001,
      0.999143660068512,
      0.9913788437843323,
      0.9914467930793762,
      0.9972174167633057,
      0.9860921502113342,
      0.9895153641700745,
      0.9711362719535828,
      0.9645238518714905,
      0.9854118227958679,
      0.9832450747489929,
      0.9982414841651917,
      0.999875009059906,
      0.9999091029167175,
      0.9999503493309021,
      0.9999814629554749,
      0.9999547004699707,
      0.9999440312385559,
      0.999983012676239,
      0.9999720454216003,
      0.9999517798423767,
      0.9999319314956665,
      0.9999613165855408,
      0.9999716281890869,
      0.9999701976776123,
      0.9998590350151062,
      0.9996368885040283,
      0.9938446879386902,
      0.9831454157829285,
      0.9667982459068298,
      0.9655768871307373,
      0.9585156440734863,
      0.9377017021179199,
      0.9493706226348877,
      0.9740198254585266,
      0.9920288920402527,
      0.9975672960281372,
      0.9847583174705505,
      0.990726113319397,
      0.9729707837104797,
      0.9661604166030884,
      0.9853438138961792,
      0.9784721732139587,
      0.9963356256484985,
      0.9996939301490784,
      0.999915599822998,
      0.9999504089355469,
      0.9999577403068542,
      0.9999497532844543,
      0.9999653100967407,
      0.9999206066131592,
      0.9999561905860901,
      0.9999690055847168,
      0.9999637603759766,
      0.9999620318412781,
      0.999903678894043,
      0.9998213052749634,
      0.995979368686676,
      0.9860794544219971,
      0.994389533996582,
      0.9967181086540222,
      0.9866401553153992,
      0.9929929375648499,
      0.9813521504402161,
      0.972978413105011,
      0.9899223446846008,
      0.9902331829071045,
      0.9989399909973145,
      0.9998615980148315,
      0.9999551177024841,
      0.9999592900276184,
      0.9999496340751648,
      0.9999592900276184,
      0.9999376535415649,
      0.9999527931213379,
      0.9999337196350098,
      0.9999359250068665,
      0.9999106526374817,
      0.9999443888664246,
      0.9999682903289795,
      0.9999285936355591,
      0.9998785257339478,
      0.9998177289962769,
      0.9997559189796448,
      0.9990593791007996,
      0.9912870526313782,
      0.9953733086585999,
      0.988278329372406,
      0.9952534437179565,
      0.99244225025177,
      0.9889338612556458,
      0.9974298477172852,
      0.9997953772544861,
      0.9999129772186279,
      0.9997698664665222,
      0.9997683167457581,
      0.9998501539230347,
      0.9998230934143066,
      0.9997978806495667
    ],
    [
      0.9329133033752441,
      0.9401141405105591,
      0.9487928152084351,
      0.9536279439926147,
      0.9510443210601807,
      0.9469236135482788,
      0.9540090560913086,
      0.9491931200027466,
      0.9386964440345764,
      0.9404411911964417,
      0.9463199377059937,
      0.9414851665496826,
      0.9347384572029114,
      0.9429810047149658,
      0.9428068399429321,
      0.9346449375152588,
      0.9332844018936157,
      0.9351305961608887,
      0.9298141598701477,
      0.921284556388855,
      0.9253528714179993,
      0.9303140640258789,
      0.9282016754150391,
      0.9238752126693726,
      0.9303646683692932,
      0.937198281288147,
      0.933515191078186,
      0.9315420985221863,
      0.9422572255134583,
      0.9466242790222168,
      0.9421043992042542,
      0.9498456716537476,
      0.9509856700897217,
      0.9481456875801086,
      0.9498063325881958,
      0.9600600004196167,
      0.9595013856887817,
      0.9622340202331543,
      0.9584876298904419,
      0.9449144601821899,
      0.9383808374404907,
      0.9506050944328308,
      0.938057541847229,
      0.9287043213844299,
      0.9367697238922119,
      0.9396433234214783,
      0.9275981187820435,
      0.9225406646728516,
      0.9308840036392212,
      0.93291175365448,
      0.9204263687133789,
      0.9204398393630981,
      0.929551362991333,
      0.9233464002609253,
      0.9202617406845093,
      0.9240278005599976,
      0.9363324642181396,
      0.9316563606262207,
      0.9254611730575562,
      0.9336474537849426,
      0.9421340227127075,
      0.9338282942771912,
      0.9353793859481812,
      0.9469638466835022,
      0.9447898864746094,
      0.939116358757019,
      0.9489811658859253,
      0.9534835815429688,
      0.9487273693084717,
      0.9446607828140259,
      0.9468151330947876,
      0.9456541538238525,
      0.9252403974533081,
      0.999764084815979,
      0.9998713731765747,
      0.999923050403595,
      0.9995678663253784,
      0.9969253540039062,
      0.9945768713951111,
      0.9869500398635864,
      0.9928382039070129,
      0.9840021729469299,
      0.980629563331604,
      0.9965240359306335,
      0.99979567527771,
      0.9998729825019836,
      0.9998703002929688,
      0.9999291300773621,
      0.9999260306358337,
      0.999928891658783,
      0.9999557137489319,
      0.999924898147583,
      0.9999430179595947,
      0.9999668598175049,
      0.9999586343765259,
      0.9999565482139587,
      0.9999104142189026,
      0.9996501207351685,
      0.9957126975059509,
      0.9920058846473694,
      0.9956086277961731,
      0.9886761903762817,
      0.9921975135803223,
      0.9780839681625366,
      0.9658886790275574,
      0.9764955639839172,
      0.9637583494186401,
      0.9717824459075928,
      0.9935919046401978,
      0.9982362985610962,
      0.9998182058334351,
      0.9998331069946289,
      0.9999308586120605,
      0.9999580383300781,
      0.9999006986618042,
      0.9998792409896851,
      0.9999553561210632,
      0.9999603033065796,
      0.9999744296073914,
      0.999949038028717,
      0.999962568283081,
      0.9999791383743286,
      0.9999679923057556,
      0.9999604821205139,
      0.999882698059082,
      0.999329149723053,
      0.992504894733429,
      0.9922945499420166,
      0.9975349307060242,
      0.9876924157142639,
      0.9905893206596375,
      0.9744671583175659,
      0.9686573147773743,
      0.9864377379417419,
      0.9852457642555237,
      0.9983545541763306,
      0.9998881816864014,
      0.9999155402183533,
      0.9999533891677856,
      0.999982476234436,
      0.9999556541442871,
      0.9999451637268066,
      0.999983012676239,
      0.9999731779098511,
      0.9999529123306274,
      0.9999333024024963,
      0.9999626874923706,
      0.9999727010726929,
      0.9999709129333496,
      0.999868631362915,
      0.9996433854103088,
      0.9944939613342285,
      0.9856139421463013,
      0.9727445840835571,
      0.9703815579414368,
      0.9647125601768494,
      0.9471904039382935,
      0.957175076007843,
      0.9777867794036865,
      0.9931361675262451,
      0.997850775718689,
      0.9864425659179688,
      0.9917013645172119,
      0.976204514503479,
      0.9702390432357788,
      0.9869791269302368,
      0.980862021446228,
      0.9967185258865356,
      0.9997206330299377,
      0.9999220371246338,
      0.9999532103538513,
      0.9999585151672363,
      0.9999514818191528,
      0.9999667406082153,
      0.9999231696128845,
      0.999957263469696,
      0.9999700784683228,
      0.9999651908874512,
      0.9999638199806213,
      0.999910295009613,
      0.9998337626457214,
      0.9963038563728333,
      0.9877669215202332,
      0.9948714971542358,
      0.9969578385353088,
      0.9884299635887146,
      0.9936800003051758,
      0.983765184879303,
      0.9762660264968872,
      0.9906344413757324,
      0.991392195224762,
      0.9991458058357239,
      0.9998749494552612,
      0.9999576807022095,
      0.9999609589576721,
      0.9999522566795349,
      0.9999607801437378,
      0.9999386072158813,
      0.9999534487724304,
      0.9999351501464844,
      0.9999383687973022,
      0.9999135136604309,
      0.9999457597732544,
      0.999967634677887,
      0.9999325275421143,
      0.9998840689659119,
      0.9998241662979126,
      0.9997630715370178,
      0.9989681839942932,
      0.9919682741165161,
      0.995614230632782,
      0.9896165728569031,
      0.995721161365509,
      0.993459939956665,
      0.9904870390892029,
      0.9976189732551575,
      0.9998131990432739,
      0.9999188184738159,
      0.9997845888137817,
      0.9997799396514893,
      0.9998547434806824,
      0.9998264908790588,
      0.9998036623001099
    ],
    [
      0.9421790242195129,
      0.9517785310745239,
      0.9599879384040833,
      0.9640191793441772,
      0.9616124033927917,
      0.9586142897605896,
      0.9655612707138062,
      0.9603350758552551,
      0.9539872407913208,
      0.9543571472167969,
      0.9583348035812378,
      0.9550275802612305,
      0.9506134986877441,
      0.9560524821281433,
      0.9550910592079163,
      0.950285792350769,
      0.9482409954071045,
      0.9481065273284912,
      0.9451687932014465,
      0.9387858510017395,
      0.9401702284812927,
      0.9423943758010864,
      0.9436280727386475,
      0.9398766756057739,
      0.943387508392334,
      0.9484903812408447,
      0.9467834234237671,
      0.9444661140441895,
      0.9528030753135681,
      0.9569939374923706,
      0.9533897638320923,
      0.9589628577232361,
      0.9596875905990601,
      0.9585422277450562,
      0.9592888355255127,
      0.9675824642181396,
      0.9671952724456787,
      0.968873918056488,
      0.9661756753921509,
      0.9549100995063782,
      0.9508940577507019,
      0.9606294631958008,
      0.9513733386993408,
      0.945339024066925,
      0.9508365392684937,
      0.9513853788375854,
      0.9430819153785706,
      0.9391968250274658,
      0.9447396993637085,
      0.945284366607666,
      0.9385257959365845,
      0.9366999864578247,
      0.942844033241272,
      0.9376999139785767,
      0.937391996383667,
      0.9408217072486877,
      0.9476453065872192,
      0.9474714994430542,
      0.9434102773666382,
      0.9482720494270325,
      0.954163670539856,
      0.9495538473129272,
      0.9510708451271057,
      0.9592241644859314,
      0.9571503400802612,
      0.954165518283844,
      0.9611037373542786,
      0.9652764797210693,
      0.9609993100166321,
      0.9571536779403687,
      0.9577209949493408,
      0.9568585753440857,
      0.939915120601654,
      0.9997680187225342,
      0.9998763203620911,
      0.9999275207519531,
      0.9996031522750854,
      0.9974561929702759,
      0.9955158829689026,
      0.9893592000007629,
      0.994025468826294,
      0.9870963096618652,
      0.9848378300666809,
      0.9970107078552246,
      0.9998267292976379,
      0.9998841285705566,
      0.9998802542686462,
      0.9999309778213501,
      0.9999301433563232,
      0.9999322295188904,
      0.9999579191207886,
      0.9999266266822815,
      0.9999441504478455,
      0.9999679923057556,
      0.9999597668647766,
      0.9999588131904602,
      0.9999182820320129,
      0.9996874332427979,
      0.996403694152832,
      0.9935044050216675,
      0.9964669346809387,
      0.9908112287521362,
      0.993475615978241,
      0.9821531772613525,
      0.972210705280304,
      0.9811472296714783,
      0.9722704887390137,
      0.9774972200393677,
      0.9947065711021423,
      0.9986831545829773,
      0.9998400211334229,
      0.9998456835746765,
      0.9999368786811829,
      0.9999628067016602,
      0.9999052882194519,
      0.9998834729194641,
      0.9999573230743408,
      0.9999620914459229,
      0.999975860118866,
      0.9999507665634155,
      0.9999632835388184,
      0.9999798536300659,
      0.9999687075614929,
      0.999962568283081,
      0.9999001622200012,
      0.9995337128639221,
      0.9939561486244202,
      0.9934322237968445,
      0.9979960322380066,
      0.9899694919586182,
      0.9922733902931213,
      0.9791258573532104,
      0.9745409488677979,
      0.9884471893310547,
      0.9881809949874878,
      0.9986878037452698,
      0.999904215335846,
      0.999926745891571,
      0.9999566078186035,
      0.999983549118042,
      0.9999575614929199,
      0.9999472498893738,
      0.999984085559845,
      0.9999747276306152,
      0.9999544024467468,
      0.9999352097511292,
      0.9999629855155945,
      0.999973475933075,
      0.9999722242355347,
      0.999880313873291,
      0.9996757507324219,
      0.9953952431678772,
      0.9886146783828735,
      0.9796596169471741,
      0.9771690368652344,
      0.9730308055877686,
      0.9594564437866211,
      0.9673194289207458,
      0.9829535484313965,
      0.9946718811988831,
      0.9981821179389954,
      0.98894202709198,
      0.9930227994918823,
      0.9810642004013062,
      0.97553551197052,
      0.9892300963401794,
      0.984502375125885,
      0.9975811839103699,
      0.9997659921646118,
      0.9999309778213501,
      0.9999561309814453,
      0.9999608397483826,
      0.9999530911445618,
      0.9999682903289795,
      0.9999260902404785,
      0.9999585151672363,
      0.9999712109565735,
      0.9999666810035706,
      0.9999657869338989,
      0.9999200105667114,
      0.9998446106910706,
      0.9966897368431091,
      0.9902433156967163,
      0.9958760738372803,
      0.9975203275680542,
      0.9907917976379395,
      0.9946284294128418,
      0.9869807958602905,
      0.9808012843132019,
      0.992455244064331,
      0.9931459426879883,
      0.9994110465049744,
      0.9998908638954163,
      0.9999586939811707,
      0.9999632835388184,
      0.9999551177024841,
      0.999962329864502,
      0.999940037727356,
      0.9999549388885498,
      0.9999367594718933,
      0.9999415278434753,
      0.9999175667762756,
      0.9999476075172424,
      0.9999695420265198,
      0.9999390244483948,
      0.9998914003372192,
      0.9998394846916199,
      0.9997847676277161,
      0.9990997910499573,
      0.9935207366943359,
      0.9964050054550171,
      0.9916387796401978,
      0.996400773525238,
      0.9947206974029541,
      0.9925088882446289,
      0.9978857636451721,
      0.9998326897621155,
      0.9999247193336487,
      0.9998003840446472,
      0.9997813701629639,
      0.9998603463172913,
      0.9998320937156677,
      0.9998115301132202
    ],
    [
      0.9514909386634827,
      0.9638007283210754,
      0.9699085354804993,
      0.9729307889938354,
      0.972020149230957,
      0.9698731899261475,
      0.9749553203582764,
      0.971352219581604,
      0.967909574508667,
      0.9677713513374329,
      0.9713214635848999,
      0.9686309099197388,
      0.9653702974319458,
      0.9702788591384888,
      0.9690334796905518,
      0.9648571610450745,
      0.962775707244873,
      0.9633545279502869,
      0.9613510966300964,
      0.9571331143379211,
      0.9569481611251831,
      0.958490252494812,
      0.9611406326293945,
      0.9584293365478516,
      0.9607962965965271,
      0.9636831283569336,
      0.9624360203742981,
      0.9608685374259949,
      0.9685836434364319,
      0.9715172052383423,
      0.9670263528823853,
      0.9716221690177917,
      0.9724168181419373,
      0.971576452255249,
      0.9711812734603882,
      0.9759590029716492,
      0.9747315645217896,
      0.9758325815200806,
      0.9745757579803467,
      0.9649388194084167,
      0.9649009704589844,
      0.9725189208984375,
      0.9660747051239014,
      0.9630573391914368,
      0.9661329984664917,
      0.9668185710906982,
      0.9613174796104431,
      0.9585884213447571,
      0.9613300561904907,
      0.961227536201477,
      0.957658052444458,
      0.9553180932998657,
      0.959316074848175,
      0.956163763999939,
      0.9563640356063843,
      0.9580091238021851,
      0.9636765718460083,
      0.9638834595680237,
      0.9599390625953674,
      0.9637154340744019,
      0.9693534970283508,
      0.9661130309104919,
      0.9664773344993591,
      0.9732151031494141,
      0.9721148014068604,
      0.9689929485321045,
      0.9738028049468994,
      0.9767690300941467,
      0.9728420972824097,
      0.9697246551513672,
      0.9696201682090759,
      0.9677515029907227,
      0.953417181968689,
      0.999772310256958,
      0.9998809695243835,
      0.9999313950538635,
      0.9996602535247803,
      0.9982423186302185,
      0.9968668222427368,
      0.9923081994056702,
      0.9957342743873596,
      0.9909411668777466,
      0.9896388053894043,
      0.9979339241981506,
      0.9998771548271179,
      0.9999003410339355,
      0.9998939633369446,
      0.9999387860298157,
      0.999934732913971,
      0.9999356269836426,
      0.999959409236908,
      0.9999292492866516,
      0.999945878982544,
      0.9999697208404541,
      0.9999611377716064,
      0.9999611973762512,
      0.9999275803565979,
      0.9997351765632629,
      0.9973734617233276,
      0.9954113960266113,
      0.9975751042366028,
      0.9934934973716736,
      0.995322585105896,
      0.9873961210250854,
      0.9810836911201477,
      0.9870025515556335,
      0.9810858964920044,
      0.9843799471855164,
      0.9963253140449524,
      0.999180793762207,
      0.9998676180839539,
      0.9998573660850525,
      0.9999458193778992,
      0.9999669790267944,
      0.9999104142189026,
      0.9998882412910461,
      0.9999600052833557,
      0.9999644756317139,
      0.999977707862854,
      0.9999532699584961,
      0.9999645948410034,
      0.9999799132347107,
      0.9999694228172302,
      0.9999646544456482,
      0.9999147057533264,
      0.9996964931488037,
      0.9954550862312317,
      0.995023250579834,
      0.9985042810440063,
      0.9929482936859131,
      0.994616687297821,
      0.9855896234512329,
      0.9826425313949585,
      0.991730272769928,
      0.9920604228973389,
      0.9991421699523926,
      0.9999257326126099,
      0.99993896484375,
      0.9999578595161438,
      0.9999837875366211,
      0.9999587535858154,
      0.99994957447052,
      0.9999850392341614,
      0.9999762773513794,
      0.999956488609314,
      0.9999374151229858,
      0.999964714050293,
      0.9999745488166809,
      0.9999738931655884,
      0.9998952150344849,
      0.9997439980506897,
      0.9966310858726501,
      0.9921276569366455,
      0.9856294989585876,
      0.984642505645752,
      0.9819434881210327,
      0.9730404019355774,
      0.978615939617157,
      0.9885275363922119,
      0.9962959885597229,
      0.9987106919288635,
      0.9924798011779785,
      0.9949082732200623,
      0.9873297810554504,
      0.9829661250114441,
      0.9922493100166321,
      0.9893600940704346,
      0.9985220432281494,
      0.9998586177825928,
      0.9999439120292664,
      0.9999592304229736,
      0.9999628663063049,
      0.9999510049819946,
      0.9999701380729675,
      0.999929666519165,
      0.9999600052833557,
      0.9999730587005615,
      0.9999683499336243,
      0.9999682307243347,
      0.9999305605888367,
      0.9998700618743896,
      0.9973165988922119,
      0.9931003451347351,
      0.9971716403961182,
      0.998353898525238,
      0.9939660429954529,
      0.9963225722312927,
      0.9912071228027344,
      0.9862666726112366,
      0.9946904182434082,
      0.9953786730766296,
      0.999625563621521,
      0.999906599521637,
      0.9999623894691467,
      0.9999638199806213,
      0.9999581575393677,
      0.9999635815620422,
      0.9999419450759888,
      0.999957263469696,
      0.9999381303787231,
      0.9999445676803589,
      0.9999212026596069,
      0.9999493360519409,
      0.9999702572822571,
      0.9999454021453857,
      0.9998987317085266,
      0.9998562335968018,
      0.999820351600647,
      0.9992709159851074,
      0.995380699634552,
      0.9975153803825378,
      0.9942761659622192,
      0.9973438382148743,
      0.9962489604949951,
      0.9949309229850769,
      0.998337984085083,
      0.9998528957366943,
      0.99992436170578,
      0.9998155832290649,
      0.9997918009757996,
      0.9998643398284912,
      0.9998361468315125,
      0.9998186826705933
    ],
    [
      0.9623523354530334,
      0.9757910966873169,
      0.9797568321228027,
      0.9811130166053772,
      0.9811892509460449,
      0.980821967124939,
      0.9832383394241333,
      0.9814878106117249,
      0.9812222123146057,
      0.9808171987533569,
      0.9825958013534546,
      0.9817562103271484,
      0.9794020056724548,
      0.9822736382484436,
      0.9816104173660278,
      0.9798517823219299,
      0.9765537977218628,
      0.9776375889778137,
      0.9751473665237427,
      0.9731378555297852,
      0.9740931391716003,
      0.9750014543533325,
      0.9771190881729126,
      0.9755028486251831,
      0.9778280854225159,
      0.9786774516105652,
      0.9774255752563477,
      0.9770835041999817,
      0.981837272644043,
      0.9830383062362671,
      0.9802095890045166,
      0.982340931892395,
      0.9821375012397766,
      0.9817972183227539,
      0.9807204008102417,
      0.9825212955474854,
      0.9808708429336548,
      0.9818209409713745,
      0.9821070432662964,
      0.973402738571167,
      0.9767733216285706,
      0.981282114982605,
      0.9777296185493469,
      0.976760983467102,
      0.9795334339141846,
      0.9799315929412842,
      0.9761751890182495,
      0.9742709398269653,
      0.9774823784828186,
      0.9773998260498047,
      0.9729474186897278,
      0.9715493321418762,
      0.975665271282196,
      0.9732533097267151,
      0.9717735648155212,
      0.9740893840789795,
      0.9788134694099426,
      0.9790555834770203,
      0.9744629859924316,
      0.9786207675933838,
      0.9821568727493286,
      0.9799484610557556,
      0.9797691106796265,
      0.9836664795875549,
      0.9831035733222961,
      0.9811748266220093,
      0.9830290675163269,
      0.9846789836883545,
      0.9816138744354248,
      0.9794321060180664,
      0.9787470698356628,
      0.9766111373901367,
      0.9648683667182922,
      0.9997793436050415,
      0.9998871684074402,
      0.999937117099762,
      0.9997274875640869,
      0.9989515542984009,
      0.9982423186302185,
      0.9956021904945374,
      0.9975062012672424,
      0.9943857789039612,
      0.9933761358261108,
      0.998627245426178,
      0.999908447265625,
      0.9999130964279175,
      0.9999040961265564,
      0.9999444484710693,
      0.9999355673789978,
      0.999935507774353,
      0.9999613761901855,
      0.9999306797981262,
      0.9999472498893738,
      0.9999710917472839,
      0.9999623894691467,
      0.9999635815620422,
      0.9999387860298157,
      0.9998021125793457,
      0.9984837174415588,
      0.9978052973747253,
      0.9987735152244568,
      0.9969853162765503,
      0.9976947903633118,
      0.9924358129501343,
      0.9883600473403931,
      0.991779625415802,
      0.9879937767982483,
      0.9901289343833923,
      0.997852623462677,
      0.9995372295379639,
      0.9998911619186401,
      0.9998681545257568,
      0.9999520778656006,
      0.9999673366546631,
      0.9999141693115234,
      0.9998923540115356,
      0.9999624490737915,
      0.999966561794281,
      0.9999788999557495,
      0.9999550580978394,
      0.9999659657478333,
      0.9999811053276062,
      0.9999702572822571,
      0.9999666213989258,
      0.9999327659606934,
      0.9998193979263306,
      0.9971818327903748,
      0.9972867369651794,
      0.9991686344146729,
      0.9964323043823242,
      0.9975339770317078,
      0.9916210770606995,
      0.9892243146896362,
      0.994718074798584,
      0.9949907660484314,
      0.9995222687721252,
      0.9999459385871887,
      0.9999495148658752,
      0.9999613165855408,
      0.9999849200248718,
      0.9999606609344482,
      0.9999520182609558,
      0.9999858140945435,
      0.9999779462814331,
      0.9999583959579468,
      0.9999395608901978,
      0.9999662637710571,
      0.99997478723526,
      0.9999759197235107,
      0.9999156594276428,
      0.9998367428779602,
      0.9981740117073059,
      0.9950827956199646,
      0.9907981753349304,
      0.9907693266868591,
      0.9890347719192505,
      0.9839466214179993,
      0.987938404083252,
      0.9937116503715515,
      0.9982522130012512,
      0.9993223547935486,
      0.9958181381225586,
      0.9973248839378357,
      0.9926389455795288,
      0.9892655611038208,
      0.99494469165802,
      0.9932145476341248,
      0.999119758605957,
      0.9999054670333862,
      0.9999523758888245,
      0.999961793422699,
      0.99996417760849,
      0.9999529719352722,
      0.9999719262123108,
      0.9999327063560486,
      0.999961793422699,
      0.9999743700027466,
      0.9999696016311646,
      0.999970555305481,
      0.9999436736106873,
      0.9999051094055176,
      0.9985321164131165,
      0.9961947798728943,
      0.9986634850502014,
      0.9991245865821838,
      0.9968067407608032,
      0.9978905320167542,
      0.9950621724128723,
      0.9913688898086548,
      0.9966229200363159,
      0.997346043586731,
      0.9997724294662476,
      0.9999237656593323,
      0.9999653100967407,
      0.9999650716781616,
      0.9999604821205139,
      0.9999640583992004,
      0.9999427795410156,
      0.9999583959579468,
      0.9999390244483948,
      0.999948263168335,
      0.999925434589386,
      0.9999507069587708,
      0.9999722242355347,
      0.9999529719352722,
      0.9999082088470459,
      0.9998785257339478,
      0.9998565316200256,
      0.9994816184043884,
      0.997294008731842,
      0.9987991452217102,
      0.9968162178993225,
      0.9984825253486633,
      0.9977446794509888,
      0.997166097164154,
      0.9989539384841919,
      0.9998840689659119,
      0.9999315142631531,
      0.9998361468315125,
      0.9998052716255188,
      0.999869167804718,
      0.9998409152030945,
      0.9998247027397156
    ],
    [
      0.9712580442428589,
      0.9836937189102173,
      0.9863057136535645,
      0.9876553416252136,
      0.9883998036384583,
      0.987101137638092,
      0.9883474707603455,
      0.9876137375831604,
      0.9885896444320679,
      0.9874481558799744,
      0.9881650805473328,
      0.9879924654960632,
      0.9868391156196594,
      0.9881454110145569,
      0.9878084659576416,
      0.9870558381080627,
      0.9848478436470032,
      0.9856777191162109,
      0.9847756624221802,
      0.9833645820617676,
      0.9839501976966858,
      0.9852298498153687,
      0.9866284728050232,
      0.9854534864425659,
      0.9864379167556763,
      0.9868717193603516,
      0.9863001108169556,
      0.9858242869377136,
      0.9883043766021729,
      0.9889624118804932,
      0.9873260259628296,
      0.9879365563392639,
      0.9874863028526306,
      0.9872453808784485,
      0.9861054420471191,
      0.9869575500488281,
      0.9856643080711365,
      0.9869595766067505,
      0.9877139329910278,
      0.981997549533844,
      0.9849051237106323,
      0.9869852662086487,
      0.9861619472503662,
      0.9871073961257935,
      0.9872531890869141,
      0.9871941208839417,
      0.9864027500152588,
      0.9850122928619385,
      0.9860039353370667,
      0.986223042011261,
      0.9845126867294312,
      0.9831621646881104,
      0.9851750731468201,
      0.9850731492042542,
      0.9838035702705383,
      0.9845829606056213,
      0.9867935180664062,
      0.9877505898475647,
      0.9840685129165649,
      0.9865419864654541,
      0.9884868264198303,
      0.9873812198638916,
      0.9866573214530945,
      0.9889629483222961,
      0.9885610938072205,
      0.987674355506897,
      0.98801589012146,
      0.9887347221374512,
      0.9866495132446289,
      0.9849987030029297,
      0.9839013814926147,
      0.9819775223731995,
      0.9731273651123047,
      0.9997808337211609,
      0.9998898506164551,
      0.9999414682388306,
      0.9997809529304504,
      0.9994629621505737,
      0.9990960359573364,
      0.9977366924285889,
      0.998708188533783,
      0.9969896078109741,
      0.9962550401687622,
      0.999164879322052,
      0.9999358654022217,
      0.9999227523803711,
      0.9999122619628906,
      0.999949038028717,
      0.9999359846115112,
      0.9999369382858276,
      0.9999629259109497,
      0.999931275844574,
      0.9999460577964783,
      0.9999719858169556,
      0.9999627470970154,
      0.9999644160270691,
      0.9999462962150574,
      0.9998427629470825,
      0.9992090463638306,
      0.9989752769470215,
      0.9993845820426941,
      0.9986789226531982,
      0.9988533854484558,
      0.9961751699447632,
      0.9931586384773254,
      0.9950798153877258,
      0.9931458830833435,
      0.9940212368965149,
      0.998879611492157,
      0.9997507929801941,
      0.9999087452888489,
      0.999880313873291,
      0.9999573230743408,
      0.999969482421875,
      0.9999162554740906,
      0.9998941421508789,
      0.9999634027481079,
      0.9999675750732422,
      0.9999790787696838,
      0.9999566674232483,
      0.9999667406082153,
      0.9999815225601196,
      0.9999703168869019,
      0.9999672174453735,
      0.9999433159828186,
      0.9998828768730164,
      0.9984314441680908,
      0.998656153678894,
      0.9996157288551331,
      0.99863600730896,
      0.9989985823631287,
      0.9952203631401062,
      0.9935954809188843,
      0.9972044825553894,
      0.9973363280296326,
      0.9997439384460449,
      0.9999591112136841,
      0.9999550580978394,
      0.9999625086784363,
      0.9999852776527405,
      0.9999614357948303,
      0.9999505281448364,
      0.9999855756759644,
      0.9999785423278809,
      0.9999595284461975,
      0.9999411106109619,
      0.9999668002128601,
      0.9999751448631287,
      0.999976396560669,
      0.9999280571937561,
      0.9998882412910461,
      0.9990406632423401,
      0.9970407485961914,
      0.9945496320724487,
      0.9950873255729675,
      0.9937412142753601,
      0.9907267093658447,
      0.9932019710540771,
      0.9966346621513367,
      0.9991474151611328,
      0.9997103214263916,
      0.998491108417511,
      0.9987712502479553,
      0.9962171316146851,
      0.9943164587020874,
      0.9974684715270996,
      0.9964028000831604,
      0.9995480179786682,
      0.9999294877052307,
      0.9999573230743408,
      0.9999621510505676,
      0.9999649524688721,
      0.9999531507492065,
      0.9999728202819824,
      0.9999349117279053,
      0.9999628663063049,
      0.9999750852584839,
      0.9999700784683228,
      0.999971330165863,
      0.9999502897262573,
      0.999921441078186,
      0.9992325901985168,
      0.9980840086936951,
      0.9994369149208069,
      0.9996346235275269,
      0.9987415075302124,
      0.9990206956863403,
      0.9978480935096741,
      0.9960926175117493,
      0.9982810020446777,
      0.9987141489982605,
      0.9998554587364197,
      0.9999362230300903,
      0.9999670386314392,
      0.9999656081199646,
      0.9999620914459229,
      0.9999639987945557,
      0.9999432563781738,
      0.9999592900276184,
      0.9999397397041321,
      0.9999510645866394,
      0.999928891658783,
      0.999951958656311,
      0.999973475933075,
      0.9999581575393677,
      0.9999138712882996,
      0.9998944401741028,
      0.9998839497566223,
      0.9996083974838257,
      0.9986119270324707,
      0.9994626641273499,
      0.9984822869300842,
      0.999279260635376,
      0.9990313053131104,
      0.9987037777900696,
      0.9994630813598633,
      0.9999122619628906,
      0.9999334216117859,
      0.9998568296432495,
      0.9998180866241455,
      0.9998719692230225,
      0.9998425245285034,
      0.9998278617858887
    ],
    [
      0.9764541983604431,
      0.9877185821533203,
      0.9896215796470642,
      0.9907103180885315,
      0.9917702078819275,
      0.990242063999176,
      0.991012454032898,
      0.9908618330955505,
      0.9918937683105469,
      0.9909957647323608,
      0.9913449883460999,
      0.991552472114563,
      0.9910250306129456,
      0.9916260242462158,
      0.9913209676742554,
      0.9915629625320435,
      0.9898231625556946,
      0.9901994466781616,
      0.9899759292602539,
      0.9892775416374207,
      0.988871157169342,
      0.9898307919502258,
      0.9909471273422241,
      0.9899557828903198,
      0.9908206462860107,
      0.9910959005355835,
      0.9910855293273926,
      0.990404486656189,
      0.991790771484375,
      0.9926855564117432,
      0.991305947303772,
      0.9910414814949036,
      0.9906451106071472,
      0.9909162521362305,
      0.9895763397216797,
      0.9909170269966125,
      0.9893959760665894,
      0.9908840656280518,
      0.9912834167480469,
      0.9872298240661621,
      0.989226758480072,
      0.9900273084640503,
      0.9902011752128601,
      0.9914470314979553,
      0.9909491539001465,
      0.9908086657524109,
      0.9910407662391663,
      0.9902320504188538,
      0.9902786016464233,
      0.9904893040657043,
      0.9902418851852417,
      0.9885092377662659,
      0.989806056022644,
      0.9899791479110718,
      0.9891827702522278,
      0.989239513874054,
      0.9903455972671509,
      0.9915630221366882,
      0.9888728260993958,
      0.990644097328186,
      0.9916219115257263,
      0.9912710785865784,
      0.9903371930122375,
      0.9917148947715759,
      0.9913385510444641,
      0.9905667901039124,
      0.9908211827278137,
      0.991259753704071,
      0.9900673031806946,
      0.9890081286430359,
      0.9872230887413025,
      0.985451340675354,
      0.9785040616989136,
      0.9997817277908325,
      0.9998920559883118,
      0.9999455213546753,
      0.9998183250427246,
      0.9996935129165649,
      0.9995346665382385,
      0.9987720251083374,
      0.9993550181388855,
      0.9984935522079468,
      0.9980285167694092,
      0.9995409250259399,
      0.9999470114707947,
      0.9999257922172546,
      0.9999142289161682,
      0.9999513030052185,
      0.9999351501464844,
      0.9999375343322754,
      0.9999645352363586,
      0.9999319911003113,
      0.9999465942382812,
      0.9999727010726929,
      0.9999627470970154,
      0.9999640583992004,
      0.9999522566795349,
      0.9998698830604553,
      0.9995708465576172,
      0.9995800256729126,
      0.9996975660324097,
      0.9994254112243652,
      0.9994849562644958,
      0.9984650015830994,
      0.99718177318573,
      0.9979588985443115,
      0.9967473149299622,
      0.9966027140617371,
      0.9994997978210449,
      0.9998504519462585,
      0.9999229907989502,
      0.9998869299888611,
      0.9999598860740662,
      0.9999700784683228,
      0.9999164342880249,
      0.9998939633369446,
      0.9999637007713318,
      0.9999680519104004,
      0.9999797344207764,
      0.9999574422836304,
      0.9999671578407288,
      0.999981701374054,
      0.9999700784683228,
      0.999967098236084,
      0.9999494552612305,
      0.9999157786369324,
      0.9992101192474365,
      0.99941086769104,
      0.9997950792312622,
      0.999392569065094,
      0.9995558857917786,
      0.9979613423347473,
      0.9974883794784546,
      0.9989089965820312,
      0.998915433883667,
      0.9998517036437988,
      0.9999670386314392,
      0.9999586939811707,
      0.999962568283081,
      0.9999853372573853,
      0.9999619722366333,
      0.9999514222145081,
      0.999985933303833,
      0.9999790191650391,
      0.9999603629112244,
      0.999941885471344,
      0.9999668598175049,
      0.9999747276306152,
      0.9999761581420898,
      0.9999364018440247,
      0.9999162554740906,
      0.999509334564209,
      0.9984425902366638,
      0.9971470832824707,
      0.9978176355361938,
      0.9965550303459167,
      0.9950273036956787,
      0.9965952634811401,
      0.9984750151634216,
      0.9996548891067505,
      0.999851405620575,
      0.9993547201156616,
      0.999382495880127,
      0.9984031319618225,
      0.9976027011871338,
      0.9988581538200378,
      0.9983861446380615,
      0.9997737407684326,
      0.9999423027038574,
      0.9999594688415527,
      0.999961256980896,
      0.9999645352363586,
      0.9999529123306274,
      0.9999732971191406,
      0.999936044216156,
      0.9999634027481079,
      0.9999752044677734,
      0.9999699592590332,
      0.9999711513519287,
      0.9999545812606812,
      0.9999333024024963,
      0.9996543526649475,
      0.9991617202758789,
      0.9997622966766357,
      0.9998156428337097,
      0.9994165301322937,
      0.9995194673538208,
      0.9990282654762268,
      0.9982458353042603,
      0.9991632103919983,
      0.9994680285453796,
      0.9999009966850281,
      0.9999439716339111,
      0.9999679327011108,
      0.9999656081199646,
      0.999963104724884,
      0.9999639391899109,
      0.9999435544013977,
      0.9999597072601318,
      0.9999394416809082,
      0.9999522566795349,
      0.9999302625656128,
      0.9999520182609558,
      0.999973475933075,
      0.9999620318412781,
      0.9999162554740906,
      0.9999058842658997,
      0.9999021291732788,
      0.9997154474258423,
      0.9993332624435425,
      0.9997273683547974,
      0.9991810917854309,
      0.999614417552948,
      0.9995341300964355,
      0.9994432926177979,
      0.9996925592422485,
      0.9999308586120605,
      0.9999383687973022,
      0.9998723268508911,
      0.9998294115066528,
      0.9998751282691956,
      0.9998506307601929,
      0.9998313188552856
    ],
    [
      0.9798614978790283,
      0.9897477030754089,
      0.991311252117157,
      0.9917841553688049,
      0.9931541681289673,
      0.9922899007797241,
      0.9926189184188843,
      0.9928018450737,
      0.9936686754226685,
      0.9931729435920715,
      0.9935357570648193,
      0.9938822984695435,
      0.9940510392189026,
      0.9943973422050476,
      0.9948233962059021,
      0.9949033856391907,
      0.993043839931488,
      0.9928874969482422,
      0.9928247928619385,
      0.9924136400222778,
      0.9917050004005432,
      0.9924073219299316,
      0.993818461894989,
      0.9930211305618286,
      0.9931872487068176,
      0.993664026260376,
      0.994382381439209,
      0.9931949377059937,
      0.9939529299736023,
      0.9950509071350098,
      0.9940263032913208,
      0.9933492541313171,
      0.9931449294090271,
      0.9933959245681763,
      0.9920719265937805,
      0.9934309124946594,
      0.9924734830856323,
      0.9939727187156677,
      0.9936336874961853,
      0.9909670948982239,
      0.9930683970451355,
      0.992986798286438,
      0.9926636815071106,
      0.9941830635070801,
      0.9933536052703857,
      0.9929837584495544,
      0.9934379458427429,
      0.9931886196136475,
      0.9926850199699402,
      0.9926018714904785,
      0.9928573966026306,
      0.9912548661231995,
      0.9922541379928589,
      0.9924565553665161,
      0.9919782280921936,
      0.9920156598091125,
      0.9935147166252136,
      0.9940890669822693,
      0.9920707941055298,
      0.9935081005096436,
      0.9940407872200012,
      0.9938453435897827,
      0.9930757880210876,
      0.9938702583312988,
      0.9937783479690552,
      0.9929961562156677,
      0.9927395582199097,
      0.993104875087738,
      0.9925592541694641,
      0.9913594722747803,
      0.9894596934318542,
      0.9879242777824402,
      0.9817242622375488,
      0.9997813701629639,
      0.9998922944068909,
      0.9999471306800842,
      0.9998370409011841,
      0.9997886419296265,
      0.9996897578239441,
      0.9992192387580872,
      0.9996229410171509,
      0.9991334676742554,
      0.9989487528800964,
      0.9997279047966003,
      0.9999579191207886,
      0.9999291896820068,
      0.9999198913574219,
      0.9999530911445618,
      0.9999347925186157,
      0.9999381303787231,
      0.9999653100967407,
      0.9999323487281799,
      0.9999468326568604,
      0.9999730587005615,
      0.9999627470970154,
      0.9999650120735168,
      0.9999555945396423,
      0.9998845458030701,
      0.9997267723083496,
      0.9997894763946533,
      0.9998185038566589,
      0.9997169971466064,
      0.9997342824935913,
      0.9993352293968201,
      0.9986950159072876,
      0.9990565180778503,
      0.9983734488487244,
      0.9979416131973267,
      0.9997437596321106,
      0.9998957514762878,
      0.999928891658783,
      0.9998881816864014,
      0.9999619126319885,
      0.9999704360961914,
      0.9999158978462219,
      0.999893307685852,
      0.9999637603759766,
      0.9999682903289795,
      0.999980092048645,
      0.9999582767486572,
      0.9999673366546631,
      0.9999818801879883,
      0.9999695420265198,
      0.9999667406082153,
      0.9999540448188782,
      0.9999321103096008,
      0.9996023774147034,
      0.9997268915176392,
      0.9998681545257568,
      0.9997044205665588,
      0.9997973442077637,
      0.9990214705467224,
      0.9988296031951904,
      0.9994907379150391,
      0.9994892477989197,
      0.9999024271965027,
      0.9999712109565735,
      0.9999621510505676,
      0.9999626874923706,
      0.9999852180480957,
      0.9999621510505676,
      0.9999516010284424,
      0.9999858736991882,
      0.9999793767929077,
      0.999960720539093,
      0.999941885471344,
      0.999966561794281,
      0.999974250793457,
      0.9999758005142212,
      0.9999420046806335,
      0.9999335408210754,
      0.999754011631012,
      0.999237060546875,
      0.9983787536621094,
      0.9988685250282288,
      0.9979052543640137,
      0.9971656203269958,
      0.9982248544692993,
      0.9992362856864929,
      0.9998244643211365,
      0.999902606010437,
      0.9996428489685059,
      0.9996931552886963,
      0.9991968274116516,
      0.9988093376159668,
      0.9994495511054993,
      0.9992817640304565,
      0.9998685121536255,
      0.9999510049819946,
      0.9999607801437378,
      0.9999604821205139,
      0.9999642968177795,
      0.9999526143074036,
      0.9999732971191406,
      0.9999368786811829,
      0.9999635219573975,
      0.9999751448631287,
      0.9999696612358093,
      0.9999707937240601,
      0.999957263469696,
      0.9999402165412903,
      0.9997901916503906,
      0.9996353387832642,
      0.9998732805252075,
      0.999887228012085,
      0.9996801018714905,
      0.9997397065162659,
      0.9995728135108948,
      0.9992294907569885,
      0.9995962977409363,
      0.9997162818908691,
      0.9999246001243591,
      0.9999492168426514,
      0.9999681711196899,
      0.999965488910675,
      0.999963641166687,
      0.9999637603759766,
      0.9999437928199768,
      0.9999600052833557,
      0.9999396800994873,
      0.9999531507492065,
      0.999931275844574,
      0.9999520778656006,
      0.9999735355377197,
      0.999963641166687,
      0.9999167919158936,
      0.9999123811721802,
      0.99991375207901,
      0.9997826218605042,
      0.9996105432510376,
      0.9998329877853394,
      0.9995265007019043,
      0.9997574090957642,
      0.9997380375862122,
      0.9996961951255798,
      0.9997938275337219,
      0.9999402761459351,
      0.9999439716339111,
      0.9998806118965149,
      0.9998335242271423,
      0.999873697757721,
      0.9998487234115601,
      0.9998313188552856
    ]
  ],
  "rfd_device": "NVIDIA A30",
  "rfd_time": 66,
  "rfd_con_ref_pdb_idx": [],
  "rfd_con_hal_pdb_idx": [],
  "rfd_con_ref_idx0": [],
  "rfd_con_hal_idx0": [],
  "rfd_complex_con_ref_pdb_idx": "[('E', 6), ('E', 7), ('E', 8), ('E', 9), ('E', 10), ('E', 11), ('E', 12), ('E', 13), ('E', 14), ('E', 15), ('E', 16), ('E', 17), ('E', 18), ('E', 19), ('E', 20), ('E', 21), ('E', 22), ('E', 23), ('E', 24), ('E', 25), ('E', 26), ('E', 27), ('E', 28), ('E', 29), ('E', 30), ('E', 31), ('E', 32), ('E', 33), ('E', 34), ('E', 35), ('E', 36), ('E', 37), ('E', 38), ('E', 39), ('E', 40), ('E', 41), ('E', 42), ('E', 43), ('E', 44), ('E', 45), ('E', 46), ('E', 47), ('E', 48), ('E', 49), ('E', 50), ('E', 51), ('E', 52), ('E', 53), ('E', 54), ('E', 55), ('E', 56), ('E', 57), ('E', 58), ('E', 59), ('E', 60), ('E', 61), ('E', 62), ('E', 63), ('E', 64), ('E', 65), ('E', 66), ('E', 67), ('E', 68), ('E', 69), ('E', 70), ('E', 71), ('E', 72), ('E', 73), ('E', 74), ('E', 75), ('E', 76), ('E', 77), ('E', 78), ('E', 79), ('E', 80), ('E', 81), ('E', 82), ('E', 83), ('E', 84), ('E', 85), ('E', 86), ('E', 87), ('E', 88), ('E', 89), ('E', 90), ('E', 91), ('E', 92), ('E', 93), ('E', 94), ('E', 95), ('E', 96), ('E', 97), ('E', 98), ('E', 99), ('E', 100), ('E', 101), ('E', 102), ('E', 103), ('E', 104), ('E', 105), ('E', 106), ('E', 107), ('E', 108), ('E', 109), ('E', 110), ('E', 111), ('E', 112), ('E', 113), ('E', 114), ('E', 115), ('E', 116), ('E', 117), ('E', 118), ('E', 119), ('E', 120), ('E', 121), ('E', 122), ('E', 123), ('E', 124), ('E', 125), ('E', 126), ('E', 127), ('E', 128), ('E', 129), ('E', 130), ('E', 131), ('E', 132), ('E', 133), ('E', 134), ('E', 135), ('E', 136), ('E', 137), ('E', 138), ('E', 139), ('E', 140), ('E', 141), ('E', 142), ('E', 143), ('E', 144), ('E', 145), ('E', 146), ('E', 147), ('E', 148), ('E', 149), ('E', 150), ('E', 151), ('E', 152), ('E', 153), ('E', 154), ('E', 155)]",
  "rfd_complex_con_hal_pdb_idx": "[('B', 74), ('B', 75), ('B', 76), ('B', 77), ('B', 78), ('B', 79), ('B', 80), ('B', 81), ('B', 82), ('B', 83), ('B', 84), ('B', 85), ('B', 86), ('B', 87), ('B', 88), ('B', 89), ('B', 90), ('B', 91), ('B', 92), ('B', 93), ('B', 94), ('B', 95), ('B', 96), ('B', 97), ('B', 98), ('B', 99), ('B', 100), ('B', 101), ('B', 102), ('B', 103), ('B', 104), ('B', 105), ('B', 106), ('B', 107), ('B', 108), ('B', 109), ('B', 110), ('B', 111), ('B', 112), ('B', 113), ('B', 114), ('B', 115), ('B', 116), ('B', 117), ('B', 118), ('B', 119), ('B', 120), ('B', 121), ('B', 122), ('B', 123), ('B', 124), ('B', 125), ('B', 126), ('B', 127), ('B', 128), ('B', 129), ('B', 130), ('B', 131), ('B', 132), ('B', 133), ('B', 134), ('B', 135), ('B', 136), ('B', 137), ('B', 138), ('B', 139), ('B', 140), ('B', 141), ('B', 142), ('B', 143), ('B', 144), ('B', 145), ('B', 146), ('B', 147), ('B', 148), ('B', 149), ('B', 150), ('B', 151), ('B', 152), ('B', 153), ('B', 154), ('B', 155), ('B', 156), ('B', 157), ('B', 158), ('B', 159), ('B', 160), ('B', 161), ('B', 162), ('B', 163), ('B', 164), ('B', 165), ('B', 166), ('B', 167), ('B', 168), ('B', 169), ('B', 170), ('B', 171), ('B', 172), ('B', 173), ('B', 174), ('B', 175), ('B', 176), ('B', 177), ('B', 178), ('B', 179), ('B', 180), ('B', 181), ('B', 182), ('B', 183), ('B', 184), ('B', 185), ('B', 186), ('B', 187), ('B', 188), ('B', 189), ('B', 190), ('B', 191), ('B', 192), ('B', 193), ('B', 194), ('B', 195), ('B', 196), ('B', 197), ('B', 198), ('B', 199), ('B', 200), ('B', 201), ('B', 202), ('B', 203), ('B', 204), ('B', 205), ('B', 206), ('B', 207), ('B', 208), ('B', 209), ('B', 210), ('B', 211), ('B', 212), ('B', 213), ('B', 214), ('B', 215), ('B', 216), ('B', 217), ('B', 218), ('B', 219), ('B', 220), ('B', 221), ('B', 222), ('B', 223)]",
  "rfd_receptor_con_ref_pdb_idx": "[('E', 6), ('E', 7), ('E', 8), ('E', 9), ('E', 10), ('E', 11), ('E', 12), ('E', 13), ('E', 14), ('E', 15), ('E', 16), ('E', 17), ('E', 18), ('E', 19), ('E', 20), ('E', 21), ('E', 22), ('E', 23), ('E', 24), ('E', 25), ('E', 26), ('E', 27), ('E', 28), ('E', 29), ('E', 30), ('E', 31), ('E', 32), ('E', 33), ('E', 34), ('E', 35), ('E', 36), ('E', 37), ('E', 38), ('E', 39), ('E', 40), ('E', 41), ('E', 42), ('E', 43), ('E', 44), ('E', 45), ('E', 46), ('E', 47), ('E', 48), ('E', 49), ('E', 50), ('E', 51), ('E', 52), ('E', 53), ('E', 54), ('E', 55), ('E', 56), ('E', 57), ('E', 58), ('E', 59), ('E', 60), ('E', 61), ('E', 62), ('E', 63), ('E', 64), ('E', 65), ('E', 66), ('E', 67), ('E', 68), ('E', 69), ('E', 70), ('E', 71), ('E', 72), ('E', 73), ('E', 74), ('E', 75), ('E', 76), ('E', 77), ('E', 78), ('E', 79), ('E', 80), ('E', 81), ('E', 82), ('E', 83), ('E', 84), ('E', 85), ('E', 86), ('E', 87), ('E', 88), ('E', 89), ('E', 90), ('E', 91), ('E', 92), ('E', 93), ('E', 94), ('E', 95), ('E', 96), ('E', 97), ('E', 98), ('E', 99), ('E', 100), ('E', 101), ('E', 102), ('E', 103), ('E', 104), ('E', 105), ('E', 106), ('E', 107), ('E', 108), ('E', 109), ('E', 110), ('E', 111), ('E', 112), ('E', 113), ('E', 114), ('E', 115), ('E', 116), ('E', 117), ('E', 118), ('E', 119), ('E', 120), ('E', 121), ('E', 122), ('E', 123), ('E', 124), ('E', 125), ('E', 126), ('E', 127), ('E', 128), ('E', 129), ('E', 130), ('E', 131), ('E', 132), ('E', 133), ('E', 134), ('E', 135), ('E', 136), ('E', 137), ('E', 138), ('E', 139), ('E', 140), ('E', 141), ('E', 142), ('E', 143), ('E', 144), ('E', 145), ('E', 146), ('E', 147), ('E', 148), ('E', 149), ('E', 150), ('E', 151), ('E', 152), ('E', 153), ('E', 154), ('E', 155)]",
  "rfd_receptor_con_hal_pdb_idx": "[('B', 74), ('B', 75), ('B', 76), ('B', 77), ('B', 78), ('B', 79), ('B', 80), ('B', 81), ('B', 82), ('B', 83), ('B', 84), ('B', 85), ('B', 86), ('B', 87), ('B', 88), ('B', 89), ('B', 90), ('B', 91), ('B', 92), ('B', 93), ('B', 94), ('B', 95), ('B', 96), ('B', 97), ('B', 98), ('B', 99), ('B', 100), ('B', 101), ('B', 102), ('B', 103), ('B', 104), ('B', 105), ('B', 106), ('B', 107), ('B', 108), ('B', 109), ('B', 110), ('B', 111), ('B', 112), ('B', 113), ('B', 114), ('B', 115), ('B', 116), ('B', 117), ('B', 118), ('B', 119), ('B', 120), ('B', 121), ('B', 122), ('B', 123), ('B', 124), ('B', 125), ('B', 126), ('B', 127), ('B', 128), ('B', 129), ('B', 130), ('B', 131), ('B', 132), ('B', 133), ('B', 134), ('B', 135), ('B', 136), ('B', 137), ('B', 138), ('B', 139), ('B', 140), ('B', 141), ('B', 142), ('B', 143), ('B', 144), ('B', 145), ('B', 146), ('B', 147), ('B', 148), ('B', 149), ('B', 150), ('B', 151), ('B', 152), ('B', 153), ('B', 154), ('B', 155), ('B', 156), ('B', 157), ('B', 158), ('B', 159), ('B', 160), ('B', 161), ('B', 162), ('B', 163), ('B', 164), ('B', 165), ('B', 166), ('B', 167), ('B', 168), ('B', 169), ('B', 170), ('B', 171), ('B', 172), ('B', 173), ('B', 174), ('B', 175), ('B', 176), ('B', 177), ('B', 178), ('B', 179), ('B', 180), ('B', 181), ('B', 182), ('B', 183), ('B', 184), ('B', 185), ('B', 186), ('B', 187), ('B', 188), ('B', 189), ('B', 190), ('B', 191), ('B', 192), ('B', 193), ('B', 194), ('B', 195), ('B', 196), ('B', 197), ('B', 198), ('B', 199), ('B', 200), ('B', 201), ('B', 202), ('B', 203), ('B', 204), ('B', 205), ('B', 206), ('B', 207), ('B', 208), ('B', 209), ('B', 210), ('B', 211), ('B', 212), ('B', 213), ('B', 214), ('B', 215), ('B', 216), ('B', 217), ('B', 218), ('B', 219), ('B', 220), ('B', 221), ('B', 222), ('B', 223)]",
  "rfd_complex_con_ref_idx0": [
    0,
    1,
    2,
    3,
    4,
    5,
    6,
    7,
    8,
    9,
    10,
    11,
    12,
    13,
    14,
    15,
    16,
    17,
    18,
    19,
    20,
    21,
    22,
    23,
    24,
    25,
    26,
    27,
    28,
    29,
    30,
    31,
    32,
    33,
    34,
    35,
    36,
    37,
    38,
    39,
    40,
    41,
    42,
    43,
    44,
    45,
    46,
    47,
    48,
    49,
    50,
    51,
    52,
    53,
    54,
    55,
    56,
    57,
    58,
    59,
    60,
    61,
    62,
    63,
    64,
    65,
    66,
    67,
    68,
    69,
    70,
    71,
    72,
    73,
    74,
    75,
    76,
    77,
    78,
    79,
    80,
    81,
    82,
    83,
    84,
    85,
    86,
    87,
    88,
    89,
    90,
    91,
    92,
    93,
    94,
    95,
    96,
    97,
    98,
    99,
    100,
    101,
    102,
    103,
    104,
    105,
    106,
    107,
    108,
    109,
    110,
    111,
    112,
    113,
    114,
    115,
    116,
    117,
    118,
    119,
    120,
    121,
    122,
    123,
    124,
    125,
    126,
    127,
    128,
    129,
    130,
    131,
    132,
    133,
    134,
    135,
    136,
    137,
    138,
    139,
    140,
    141,
    142,
    143,
    144,
    145,
    146,
    147,
    148,
    149
  ],
  "rfd_complex_con_hal_idx0": [
    73,
    74,
    75,
    76,
    77,
    78,
    79,
    80,
    81,
    82,
    83,
    84,
    85,
    86,
    87,
    88,
    89,
    90,
    91,
    92,
    93,
    94,
    95,
    96,
    97,
    98,
    99,
    100,
    101,
    102,
    103,
    104,
    105,
    106,
    107,
    108,
    109,
    110,
    111,
    112,
    113,
    114,
    115,
    116,
    117,
    118,
    119,
    120,
    121,
    122,
    123,
    124,
    125,
    126,
    127,
    128,
    129,
    130,
    131,
    132,
    133,
    134,
    135,
    136,
    137,
    138,
    139,
    140,
    141,
    142,
    143,
    144,
    145,
    146,
    147,
    148,
    149,
    150,
    151,
    152,
    153,
    154,
    155,
    156,
    157,
    158,
    159,
    160,
    161,
    162,
    163,
    164,
    165,
    166,
    167,
    168,
    169,
    170,
    171,
    172,
    173,
    174,
    175,
    176,
    177,
    178,
    179,
    180,
    181,
    182,
    183,
    184,
    185,
    186,
    187,
    188,
    189,
    190,
    191,
    192,
    193,
    194,
    195,
    196,
    197,
    198,
    199,
    200,
    201,
    202,
    203,
    204,
    205,
    206,
    207,
    208,
    209,
    210,
    211,
    212,
    213,
    214,
    215,
    216,
    217,
    218,
    219,
    220,
    221,
    222
  ],
  "rfd_receptor_con_ref_idx0": [
    0,
    1,
    2,
    3,
    4,
    5,
    6,
    7,
    8,
    9,
    10,
    11,
    12,
    13,
    14,
    15,
    16,
    17,
    18,
    19,
    20,
    21,
    22,
    23,
    24,
    25,
    26,
    27,
    28,
    29,
    30,
    31,
    32,
    33,
    34,
    35,
    36,
    37,
    38,
    39,
    40,
    41,
    42,
    43,
    44,
    45,
    46,
    47,
    48,
    49,
    50,
    51,
    52,
    53,
    54,
    55,
    56,
    57,
    58,
    59,
    60,
    61,
    62,
    63,
    64,
    65,
    66,
    67,
    68,
    69,
    70,
    71,
    72,
    73,
    74,
    75,
    76,
    77,
    78,
    79,
    80,
    81,
    82,
    83,
    84,
    85,
    86,
    87,
    88,
    89,
    90,
    91,
    92,
    93,
    94,
    95,
    96,
    97,
    98,
    99,
    100,
    101,
    102,
    103,
    104,
    105,
    106,
    107,
    108,
    109,
    110,
    111,
    112,
    113,
    114,
    115,
    116,
    117,
    118,
    119,
    120,
    121,
    122,
    123,
    124,
    125,
    126,
    127,
    128,
    129,
    130,
    131,
    132,
    133,
    134,
    135,
    136,
    137,
    138,
    139,
    140,
    141,
    142,
    143,
    144,
    145,
    146,
    147,
    148,
    149
  ],
  "rfd_receptor_con_hal_idx0": [
    0,
    1,
    2,
    3,
    4,
    5,
    6,
    7,
    8,
    9,
    10,
    11,
    12,
    13,
    14,
    15,
    16,
    17,
    18,
    19,
    20,
    21,
    22,
    23,
    24,
    25,
    26,
    27,
    28,
    29,
    30,
    31,
    32,
    33,
    34,
    35,
    36,
    37,
    38,
    39,
    40,
    41,
    42,
    43,
    44,
    45,
    46,
    47,
    48,
    49,
    50,
    51,
    52,
    53,
    54,
    55,
    56,
    57,
    58,
    59,
    60,
    61,
    62,
    63,
    64,
    65,
    66,
    67,
    68,
    69,
    70,
    71,
    72,
    73,
    74,
    75,
    76,
    77,
    78,
    79,
    80,
    81,
    82,
    83,
    84,
    85,
    86,
    87,
    88,
    89,
    90,
    91,
    92,
    93,
    94,
    95,
    96,
    97,
    98,
    99,
    100,
    101,
    102,
    103,
    104,
    105,
    106,
    107,
    108,
    109,
    110,
    111,
    112,
    113,
    114,
    115,
    116,
    117,
    118,
    119,
    120,
    121,
    122,
    123,
    124,
    125,
    126,
    127,
    128,
    129,
    130,
    131,
    132,
    133,
    134,
    135,
    136,
    137,
    138,
    139,
    140,
    141,
    142,
    143,
    144,
    145,
    146,
    147,
    148,
    149
  ],
  "rfd_inpaint_str": [
    false,
    false,
    false,
    false,
    false,
    false,
    false,
    false,
    false,
    false,
    false,
    false,
    false,
    false,
    false,
    false,
    false,
    false,
    false,
    false,
    false,
    false,
    false,
    false,
    false,
    false,
    false,
    false,
    false,
    false,
    false,
    false,
    false,
    false,
    false,
    false,
    false,
    false,
    false,
    false,
    false,
    false,
    false,
    false,
    false,
    false,
    false,
    false,
    false,
    false,
    false,
    false,
    false,
    false,
    false,
    false,
    false,
    false,
    false,
    false,
    false,
    false,
    false,
    false,
    false,
    false,
    false,
    false,
    false,
    false,
    false,
    false,
    false,
    true,
    true,
    true,
    true,
    true,
    true,
    true,
    true,
    true,
    true,
    true,
    true,
    true,
    true,
    true,
    true,
    true,
    true,
    true,
    true,
    true,
    true,
    true,
    true,
    true,
    true,
    true,
    true,
    true,
    true,
    true,
    true,
    true,
    true,
    true,
    true,
    true,
    true,
    true,
    true,
    true,
    true,
    true,
    true,
    true,
    true,
    true,
    true,
    true,
    true,
    true,
    true,
    true,
    true,
    true,
    true,
    true,
    true,
    true,
    true,
    true,
    true,
    true,
    true,
    true,
    true,
    true,
    true,
    true,
    true,
    true,
    true,
    true,
    true,
    true,
    true,
    true,
    true,
    true,
    true,
    true,
    true,
    true,
    true,
    true,
    true,
    true,
    true,
    true,
    true,
    true,
    true,
    true,
    true,
    true,
    true,
    true,
    true,
    true,
    true,
    true,
    true,
    true,
    true,
    true,
    true,
    true,
    true,
    true,
    true,
    true,
    true,
    true,
    true,
    true,
    true,
    true,
    true,
    true,
    true,
    true,
    true,
    true,
    true,
    true,
    true,
    true,
    true,
    true,
    true,
    true,
    true,
    true,
    true,
    true,
    true,
    true,
    true,
    true,
    true,
    true,
    true,
    true,
    true,
    true,
    true,
    true,
    true,
    true,
    true
  ],
  "rfd_inpaint_seq": [
    false,
    false,
    false,
    false,
    false,
    false,
    false,
    false,
    false,
    false,
    false,
    false,
    false,
    false,
    false,
    false,
    false,
    false,
    false,
    false,
    false,
    false,
    false,
    false,
    false,
    false,
    false,
    false,
    false,
    false,
    false,
    false,
    false,
    false,
    false,
    false,
    false,
    false,
    false,
    false,
    false,
    false,
    false,
    false,
    false,
    false,
    false,
    false,
    false,
    false,
    false,
    false,
    false,
    false,
    false,
    false,
    false,
    false,
    false,
    false,
    false,
    false,
    false,
    false,
    false,
    false,
    false,
    false,
    false,
    false,
    false,
    false,
    false,
    true,
    true,
    true,
    true,
    true,
    true,
    true,
    true,
    true,
    true,
    true,
    true,
    true,
    true,
    true,
    true,
    true,
    true,
    true,
    true,
    true,
    true,
    true,
    true,
    true,
    true,
    true,
    true,
    true,
    true,
    true,
    true,
    true,
    true,
    true,
    true,
    true,
    true,
    true,
    true,
    true,
    true,
    true,
    true,
    true,
    true,
    true,
    true,
    true,
    true,
    true,
    true,
    true,
    true,
    true,
    true,
    true,
    true,
    true,
    true,
    true,
    true,
    true,
    true,
    true,
    true,
    true,
    true,
    true,
    true,
    true,
    true,
    true,
    true,
    true,
    true,
    true,
    true,
    true,
    true,
    true,
    true,
    true,
    true,
    true,
    true,
    true,
    true,
    true,
    true,
    true,
    true,
    true,
    true,
    true,
    true,
    true,
    true,
    true,
    true,
    true,
    true,
    true,
    true,
    true,
    true,
    true,
    true,
    true,
    true,
    true,
    true,
    true,
    true,
    true,
    true,
    true,
    true,
    true,
    true,
    true,
    true,
    true,
    true,
    true,
    true,
    true,
    true,
    true,
    true,
    true,
    true,
    true,
    true,
    true,
    true,
    true,
    true,
    true,
    true,
    true,
    true,
    true,
    true,
    true,
    true,
    true,
    true,
    true,
    true
  ],
  "rfd_sampled_mask": [
    "E6-155/0",
    "73-73"
  ],
  "rfd_mask_1d": [
    false,
    false,
    false,
    false,
    false,
    false,
    false,
    false,
    false,
    false,
    false,
    false,
    false,
    false,
    false,
    false,
    false,
    false,
    false,
    false,
    false,
    false,
    false,
    false,
    false,
    false,
    false,
    false,
    false,
    false,
    false,
    false,
    false,
    false,
    false,
    false,
    false,
    false,
    false,
    false,
    false,
    false,
    false,
    false,
    false,
    false,
    false,
    false,
    false,
    false,
    false,
    false,
    false,
    false,
    false,
    false,
    false,
    false,
    false,
    false,
    false,
    false,
    false,
    false,
    false,
    false,
    false,
    false,
    false,
    false,
    false,
    false,
    false,
    true,
    true,
    true,
    true,
    true,
    true,
    true,
    true,
    true,
    true,
    true,
    true,
    true,
    true,
    true,
    true,
    true,
    true,
    true,
    true,
    true,
    true,
    true,
    true,
    true,
    true,
    true,
    true,
    true,
    true,
    true,
    true,
    true,
    true,
    true,
    true,
    true,
    true,
    true,
    true,
    true,
    true,
    true,
    true,
    true,
    true,
    true,
    true,
    true,
    true,
    true,
    true,
    true,
    true,
    true,
    true,
    true,
    true,
    true,
    true,
    true,
    true,
    true,
    true,
    true,
    true,
    true,
    true,
    true,
    true,
    true,
    true,
    true,
    true,
    true,
    true,
    true,
    true,
    true,
    true,
    true,
    true,
    true,
    true,
    true,
    true,
    true,
    true,
    true,
    true,
    true,
    true,
    true,
    true,
    true,
    true,
    true,
    true,
    true,
    true,
    true,
    true,
    true,
    true,
    true,
    true,
    true,
    true,
    true,
    true,
    true,
    true,
    true,
    true,
    true,
    true,
    true,
    true,
    true,
    true,
    true,
    true,
    true,
    true,
    true,
    true,
    true,
    true,
    true,
    true,
    true,
    true,
    true,
    true,
    true,
    true,
    true,
    true,
    true,
    true,
    true,
    true,
    true,
    true,
    true,
    true,
    true,
    true,
    true,
    true
  ]
}
```
