## Supplementary File 1 for "ProteinDJ: a high-performance and modular protein design pipeline": fold_19.json

```
{
  "fold_id": 19,
  "rfd_config": {
    "inference": {
      "input_pdb": "4zxb_ir.pdb",
      "num_designs": 25,
      "design_startnum": 0,
      "ckpt_override_path": null,
      "symmetry": null,
      "recenter": true,
      "radius": 10.0,
      "model_only_neighbors": false,
      "output_prefix": "./rfd_results/fold",
      "write_trajectory": false,
      "scaffold_guided": false,
      "model_runner": "SelfConditioning",
      "cautious": true,
      "align_motif": true,
      "symmetric_self_cond": true,
      "final_step": 1,
      "deterministic": false,
      "trb_save_ckpt_path": "/app/RFdiffusion/models/Complex_base_ckpt.pt",
      "schedule_directory_path": "/app/RFdiffusion/schedules",
      "model_directory_path": "/app/RFdiffusion/models"
    },
    "contigmap": {
      "contigs": [
        "E6-155/0 50-100"
      ],
      "inpaint_seq": null,
      "inpaint_str": null,
      "inpaint_str_helix": null,
      "inpaint_str_strand": null,
      "inpaint_str_loop": null,
      "provide_seq": null,
      "length": null
    },
    "model": {
      "n_extra_block": 4,
      "n_main_block": 32,
      "n_ref_block": 4,
      "d_msa": 256,
      "d_msa_full": 64,
      "d_pair": 128,
      "d_templ": 64,
      "n_head_msa": 8,
      "n_head_pair": 4,
      "n_head_templ": 4,
      "d_hidden": 32,
      "d_hidden_templ": 32,
      "p_drop": 0.15,
      "SE3_param_full": {
        "num_layers": 1,
        "num_channels": 32,
        "num_degrees": 2,
        "n_heads": 4,
        "div": 4,
        "l0_in_features": 8,
        "l0_out_features": 8,
        "l1_in_features": 3,
        "l1_out_features": 2,
        "num_edge_features": 32
      },
      "SE3_param_topk": {
        "num_layers": 1,
        "num_channels": 32,
        "num_degrees": 2,
        "n_heads": 4,
        "div": 4,
        "l0_in_features": 64,
        "l0_out_features": 64,
        "l1_in_features": 3,
        "l1_out_features": 2,
        "num_edge_features": 64
      },
      "freeze_track_motif": false,
      "use_motif_timestep": true
    },
    "diffuser": {
      "T": 50,
      "b_0": 0.01,
      "b_T": 0.07,
      "schedule_type": "linear",
      "so3_type": "igso3",
      "crd_scale": 0.25,
      "partial_T": null,
      "so3_schedule_type": "linear",
      "min_b": 1.5,
      "max_b": 2.5,
      "min_sigma": 0.02,
      "max_sigma": 1.5
    },
    "denoiser": {
      "noise_scale_ca": 0,
      "final_noise_scale_ca": 1,
      "ca_noise_schedule_type": "constant",
      "noise_scale_frame": 0,
      "final_noise_scale_frame": 1,
      "frame_noise_schedule_type": "constant"
    },
    "ppi": {
      "hotspot_res": [
        "E64",
        "E88",
        "E96"
      ]
    },
    "potentials": {
      "guiding_potentials": null,
      "guide_scale": 10,
      "guide_decay": "constant",
      "olig_inter_all": null,
      "olig_intra_all": null,
      "olig_custom_contact": null,
      "substrate": null
    },
    "contig_settings": {
      "ref_idx": null,
      "hal_idx": null,
      "idx_rf": null,
      "inpaint_seq_tensor": null
    },
    "preprocess": {
      "sidechain_input": false,
      "motif_sidechain_input": true,
      "d_t1d": 24,
      "d_t2d": 44,
      "prob_self_cond": 0.5,
      "str_self_cond": true,
      "predict_previous": false
    },
    "logging": {
      "inputs": false
    },
    "scaffoldguided": {
      "scaffoldguided": false,
      "target_pdb": false,
      "target_path": null,
      "scaffold_list": null,
      "scaffold_dir": null,
      "sampled_insertion": 0,
      "sampled_N": 0,
      "sampled_C": 0,
      "ss_mask": 0,
      "systematic": false,
      "target_ss": null,
      "target_adj": null,
      "mask_loops": true,
      "contig_crop": null
    }
  },
  "rfd_plddt": [
    [
      0.09137530624866486,
      0.09744645655155182,
      0.08748549222946167,
      0.08106910437345505,
      0.07963304221630096,
      0.07736500352621078,
      0.07171231508255005,
      0.07087435573339462,
      0.071027010679245,
      0.0706367939710617,
      0.06894087046384811,
      0.06839656084775925,
      0.06626944243907928,
      0.06538502126932144,
      0.06776737421751022,
      0.06814327090978622,
      0.06706668436527252,
      0.066329225897789,
      0.06744062155485153,
      0.0681673213839531,
      0.06831008940935135,
      0.06791146844625473,
      0.07067088782787323,
      0.06940161436796188,
      0.06711944937705994,
      0.0678764283657074,
      0.0677727460861206,
      0.0675325095653534,
      0.06753223389387131,
      0.06530307233333588,
      0.06554874777793884,
      0.07106947898864746,
      0.07077701389789581,
      0.07420206815004349,
      0.07492559403181076,
      0.07751042395830154,
      0.07332876324653625,
      0.07758159190416336,
      0.07784881442785263,
      0.07483408600091934,
      0.06948346644639969,
      0.07035384327173233,
      0.07034961134195328,
      0.06587561219930649,
      0.06675893068313599,
      0.06810775399208069,
      0.06733229756355286,
      0.06657322496175766,
      0.06861045211553574,
      0.06956842541694641,
      0.07019184529781342,
      0.06753167510032654,
      0.06661023944616318,
      0.06788516044616699,
      0.06557626277208328,
      0.0650274008512497,
      0.0644187480211258,
      0.06386318802833557,
      0.062338557094335556,
      0.06297522038221359,
      0.06570571660995483,
      0.06651301681995392,
      0.06829562783241272,
      0.07009978592395782,
      0.06996141374111176,
      0.07028895616531372,
      0.07112520188093185,
      0.07395648211240768,
      0.07209622859954834,
      0.07566005736589432,
      0.08504007756710052,
      0.08598301559686661,
      0.08615812659263611,
      0.10057948529720306,
      0.10022048652172089,
      0.09481500089168549,
      0.9922739267349243,
      0.9917109608650208,
      0.9838323593139648,
      0.9599745869636536,
      0.9353549480438232,
      0.9215129613876343,
      0.8818134069442749,
      0.8895434141159058,
      0.8518825173377991,
      0.8558571338653564,
      0.9346039295196533,
      0.9776027798652649,
      0.9737915396690369,
      0.9655850529670715,
      0.9888210296630859,
      0.992540180683136,
      0.9898274540901184,
      0.9961073994636536,
      0.996744692325592,
      0.997197151184082,
      0.9979552030563354,
      0.9984536170959473,
      0.9975507259368896,
      0.992313027381897,
      0.9781462550163269,
      0.9443400502204895,
      0.9194875359535217,
      0.9480105638504028,
      0.9050532579421997,
      0.9175198078155518,
      0.869667649269104,
      0.822081446647644,
      0.8747212886810303,
      0.856825590133667,
      0.9136278033256531,
      0.9650388956069946,
      0.9784301519393921,
      0.9929894208908081,
      0.9930298924446106,
      0.9954763054847717,
      0.99775630235672,
      0.997718095779419,
      0.9975528120994568,
      0.9987599849700928,
      0.9991512298583984,
      0.9993507266044617,
      0.9988595843315125,
      0.9988627433776855,
      0.9993813037872314,
      0.9989843368530273,
      0.9984025955200195,
      0.9962182641029358,
      0.9855688214302063,
      0.9518148899078369,
      0.9361696243286133,
      0.9622803926467896,
      0.9250543117523193,
      0.9259383678436279,
      0.8838828802108765,
      0.8638187050819397,
      0.9222607612609863,
      0.9433287382125854,
      0.9824025630950928,
      0.9956376552581787,
      0.9976973533630371,
      0.9990450739860535,
      0.999383270740509,
      0.9987586736679077,
      0.9988086223602295,
      0.9995530843734741,
      0.9995261430740356,
      0.9985352754592896,
      0.9978733658790588,
      0.9990869164466858,
      0.9990195631980896,
      0.9987552165985107,
      0.9967221617698669,
      0.9922161102294922,
      0.9710807800292969,
      0.9544253945350647,
      0.8890589475631714,
      0.8575677871704102,
      0.8470233678817749,
      0.8162301778793335,
      0.8496274948120117,
      0.8891788721084595,
      0.9393870830535889,
      0.9601504802703857,
      0.9250653982162476,
      0.9291778802871704,
      0.890226423740387,
      0.8654655814170837,
      0.9212562441825867,
      0.9287018775939941,
      0.981482207775116,
      0.9945931434631348,
      0.9981274008750916,
      0.9991084933280945,
      0.9992352724075317,
      0.9992977976799011,
      0.9993647336959839,
      0.9979355931282043,
      0.9985247254371643,
      0.9993375539779663,
      0.9990410208702087,
      0.9987776279449463,
      0.9975753426551819,
      0.9935271739959717,
      0.978245735168457,
      0.9364787340164185,
      0.9379242062568665,
      0.9499504566192627,
      0.9107036590576172,
      0.9256344437599182,
      0.88247150182724,
      0.8555885553359985,
      0.9251487255096436,
      0.9403576850891113,
      0.9863768815994263,
      0.9947737455368042,
      0.9985371232032776,
      0.9991865754127502,
      0.9983658194541931,
      0.9981808066368103,
      0.99896240234375,
      0.9992185235023499,
      0.9982020258903503,
      0.9973102807998657,
      0.9959810376167297,
      0.9981000423431396,
      0.9991000294685364,
      0.9970173835754395,
      0.9927914142608643,
      0.9795156121253967,
      0.9727216362953186,
      0.9407657384872437,
      0.9075760841369629,
      0.9269503951072693,
      0.9064652919769287,
      0.9349686503410339,
      0.9158250689506531,
      0.8875408172607422,
      0.9424609541893005,
      0.9721649885177612,
      0.9864938259124756,
      0.9618195295333862,
      0.9652248024940491,
      0.9851089715957642,
      0.9877189993858337,
      0.993560254573822
    ],
    [
      0.09320733696222305,
      0.10159090906381607,
      0.09208286553621292,
      0.08900730311870575,
      0.08394990861415863,
      0.08370471745729446,
      0.07944764941930771,
      0.07734006643295288,
      0.07579675316810608,
      0.07594805210828781,
      0.0737256109714508,
      0.07309645414352417,
      0.0726458802819252,
      0.07137014716863632,
      0.06965839862823486,
      0.07192177325487137,
      0.07519695907831192,
      0.0730014219880104,
      0.0740986317396164,
      0.07590886950492859,
      0.0773872584104538,
      0.07334250956773758,
      0.07516173273324966,
      0.07453539222478867,
      0.07099920511245728,
      0.06981592625379562,
      0.06804883480072021,
      0.0674004852771759,
      0.06678899377584457,
      0.06602253764867783,
      0.06751067191362381,
      0.07176405191421509,
      0.06807412952184677,
      0.07105560600757599,
      0.07462222874164581,
      0.07767920196056366,
      0.07382240146398544,
      0.07284004986286163,
      0.0776820108294487,
      0.07453422993421555,
      0.07237137109041214,
      0.0786512941122055,
      0.07706907391548157,
      0.07227405160665512,
      0.06983833760023117,
      0.0731399729847908,
      0.0767088383436203,
      0.07470071315765381,
      0.07520777732133865,
      0.07664418965578079,
      0.07884518802165985,
      0.07605031877756119,
      0.07507561147212982,
      0.0730842724442482,
      0.07329710572957993,
      0.07046987861394882,
      0.0692819356918335,
      0.06806246936321259,
      0.06771685183048248,
      0.06669312715530396,
      0.07145022600889206,
      0.07011938840150833,
      0.07064537703990936,
      0.0735233724117279,
      0.07561609894037247,
      0.0752331018447876,
      0.07455699145793915,
      0.07687343657016754,
      0.07697078585624695,
      0.07664275914430618,
      0.08421146124601364,
      0.0880085825920105,
      0.09086843580007553,
      0.10036781430244446,
      0.10383294522762299,
      0.10215677320957184,
      0.9931289553642273,
      0.9925367832183838,
      0.9861452579498291,
      0.9639023542404175,
      0.9408699870109558,
      0.9288480281829834,
      0.8872473239898682,
      0.900326669216156,
      0.8606916666030884,
      0.8669423460960388,
      0.944546639919281,
      0.9827304482460022,
      0.9794607758522034,
      0.9756550788879395,
      0.9921687245368958,
      0.9951468706130981,
      0.9928237199783325,
      0.9971238374710083,
      0.9973184466362,
      0.9972810745239258,
      0.9980936646461487,
      0.9983476400375366,
      0.997425377368927,
      0.9926145672798157,
      0.9790164232254028,
      0.9475122094154358,
      0.9246299266815186,
      0.9514895677566528,
      0.9080672264099121,
      0.9237586259841919,
      0.8734749555587769,
      0.8235695958137512,
      0.8825251460075378,
      0.8677049279212952,
      0.9221399426460266,
      0.966887354850769,
      0.9774276614189148,
      0.9907872676849365,
      0.9905063509941101,
      0.9948471188545227,
      0.9970889091491699,
      0.9959980249404907,
      0.9961032867431641,
      0.9983136653900146,
      0.9987747669219971,
      0.9991476535797119,
      0.9978644251823425,
      0.9982832670211792,
      0.9991156458854675,
      0.9983169436454773,
      0.9979036450386047,
      0.9957791566848755,
      0.9845359921455383,
      0.951316237449646,
      0.93808913230896,
      0.965866208076477,
      0.9290888905525208,
      0.9324556589126587,
      0.8898255825042725,
      0.8666853904724121,
      0.9306206703186035,
      0.9494470953941345,
      0.9828748106956482,
      0.9957523941993713,
      0.9975111484527588,
      0.9988818764686584,
      0.9993667006492615,
      0.9979217052459717,
      0.9977763891220093,
      0.9994404911994934,
      0.9994186758995056,
      0.9974871277809143,
      0.996227502822876,
      0.9984033703804016,
      0.9976657032966614,
      0.997851550579071,
      0.9960924386978149,
      0.9904810786247253,
      0.9670923352241516,
      0.9475035071372986,
      0.8885131478309631,
      0.8574819564819336,
      0.8573669195175171,
      0.8253304958343506,
      0.8497676253318787,
      0.8911383152008057,
      0.9387209415435791,
      0.9621485471725464,
      0.9288042783737183,
      0.9359875917434692,
      0.9003088474273682,
      0.8736284971237183,
      0.9274919033050537,
      0.9345134496688843,
      0.9825676083564758,
      0.9949805736541748,
      0.9978135824203491,
      0.9989322423934937,
      0.9992460012435913,
      0.9990311861038208,
      0.9991852641105652,
      0.9969642758369446,
      0.9966212511062622,
      0.9985083937644958,
      0.997333824634552,
      0.9973124265670776,
      0.9965422749519348,
      0.9910744428634644,
      0.9737405180931091,
      0.9283231496810913,
      0.9296137094497681,
      0.9444583058357239,
      0.9102926850318909,
      0.9271578788757324,
      0.8873671293258667,
      0.8640601634979248,
      0.9285663366317749,
      0.9388927221298218,
      0.9844457507133484,
      0.9941924810409546,
      0.9978403449058533,
      0.998599648475647,
      0.9974827170372009,
      0.9961289763450623,
      0.9972456693649292,
      0.9981531500816345,
      0.9952113628387451,
      0.9945016503334045,
      0.9907383918762207,
      0.9949642419815063,
      0.9979981780052185,
      0.9944957494735718,
      0.986716091632843,
      0.9675087332725525,
      0.9587646126747131,
      0.9158307909965515,
      0.8887979984283447,
      0.9100843071937561,
      0.8961664438247681,
      0.9262685179710388,
      0.9075450897216797,
      0.8801320791244507,
      0.9327247142791748,
      0.96482253074646,
      0.9793674349784851,
      0.946514904499054,
      0.9504750370979309,
      0.9759671688079834,
      0.9809655547142029,
      0.9889596104621887
    ],
    [
      0.10035143047571182,
      0.10484921187162399,
      0.10240152478218079,
      0.09698931872844696,
      0.08986295759677887,
      0.08724609017372131,
      0.08324062824249268,
      0.08149999380111694,
      0.07885177433490753,
      0.0783354640007019,
      0.07441672682762146,
      0.07607695460319519,
      0.07574575394392014,
      0.07398992776870728,
      0.07135382294654846,
      0.07658824324607849,
      0.07839536666870117,
      0.07785390317440033,
      0.07606770843267441,
      0.07944674044847488,
      0.07978256046772003,
      0.07565106451511383,
      0.07638254761695862,
      0.07588773965835571,
      0.07206478714942932,
      0.06852446496486664,
      0.07014831900596619,
      0.06948887556791306,
      0.06712432205677032,
      0.06445625424385071,
      0.0680411234498024,
      0.06966465711593628,
      0.06773601472377777,
      0.07128787040710449,
      0.07544388622045517,
      0.07699248939752579,
      0.07102379202842712,
      0.07261423766613007,
      0.07827788591384888,
      0.07351034134626389,
      0.06913113594055176,
      0.07265525311231613,
      0.07225294411182404,
      0.06995122879743576,
      0.06998938322067261,
      0.07314692437648773,
      0.07457739114761353,
      0.07451846450567245,
      0.07490738481283188,
      0.08011665940284729,
      0.07863403856754303,
      0.07876285910606384,
      0.07836578786373138,
      0.07569895684719086,
      0.07995105534791946,
      0.0749053806066513,
      0.0727093368768692,
      0.07121383398771286,
      0.07588967680931091,
      0.07510077953338623,
      0.07650702446699142,
      0.07515247166156769,
      0.07562530785799026,
      0.07973043620586395,
      0.08406686782836914,
      0.0814962312579155,
      0.08241764456033707,
      0.08454781770706177,
      0.08379565924406052,
      0.08942405879497528,
      0.09795162826776505,
      0.10416625440120697,
      0.10638546943664551,
      0.11882071942090988,
      0.1289885938167572,
      0.1255083531141281,
      0.9939451217651367,
      0.9934743046760559,
      0.9873394966125488,
      0.964779794216156,
      0.9404116868972778,
      0.9281859397888184,
      0.8864489197731018,
      0.9001821279525757,
      0.8619897365570068,
      0.8724439144134521,
      0.9486159682273865,
      0.9839369058609009,
      0.9807809591293335,
      0.9762291312217712,
      0.9924077391624451,
      0.9954255819320679,
      0.99320387840271,
      0.9973330497741699,
      0.9976091980934143,
      0.9976449608802795,
      0.9983929395675659,
      0.9986231327056885,
      0.9978016018867493,
      0.9931970834732056,
      0.9797778725624084,
      0.9478484392166138,
      0.9244506359100342,
      0.9514099359512329,
      0.9071252942085266,
      0.9234549403190613,
      0.8707581758499146,
      0.8244423270225525,
      0.8889986276626587,
      0.8799115419387817,
      0.9346821904182434,
      0.9728808403015137,
      0.9836663007736206,
      0.9936612844467163,
      0.9928735494613647,
      0.9961188435554504,
      0.9977359175682068,
      0.9966989755630493,
      0.9966139197349548,
      0.9984914064407349,
      0.9989004731178284,
      0.9992473125457764,
      0.9980841875076294,
      0.9985247254371643,
      0.9992290735244751,
      0.9985480904579163,
      0.9981134533882141,
      0.9960180521011353,
      0.9849633574485779,
      0.9519108533859253,
      0.9389863014221191,
      0.966727614402771,
      0.9291383028030396,
      0.932526171207428,
      0.8893940448760986,
      0.8679839968681335,
      0.9357689619064331,
      0.9587434530258179,
      0.9874699711799622,
      0.9966180920600891,
      0.9980230927467346,
      0.9989863634109497,
      0.9993869662284851,
      0.9979068040847778,
      0.9978726506233215,
      0.9994603991508484,
      0.9994328022003174,
      0.9975747466087341,
      0.996435821056366,
      0.9985536336898804,
      0.9979404807090759,
      0.9980204105377197,
      0.9962305426597595,
      0.9906918406486511,
      0.9667904376983643,
      0.9473403692245483,
      0.8888410925865173,
      0.8595881462097168,
      0.8608607053756714,
      0.8300446271896362,
      0.8518155813217163,
      0.8926397562026978,
      0.9387731552124023,
      0.962821364402771,
      0.9301396608352661,
      0.9375637769699097,
      0.9012331366539001,
      0.8760725259780884,
      0.9317029118537903,
      0.9428694248199463,
      0.9866812825202942,
      0.9959993958473206,
      0.9981991052627563,
      0.9990381598472595,
      0.9992839097976685,
      0.9990857839584351,
      0.9992247223854065,
      0.9970383644104004,
      0.9968031644821167,
      0.9986384510993958,
      0.9975281357765198,
      0.997462272644043,
      0.9966167211532593,
      0.9912043213844299,
      0.973412811756134,
      0.927044153213501,
      0.9278925657272339,
      0.9443744421005249,
      0.9112460613250732,
      0.9278218150138855,
      0.8887635469436646,
      0.8670240640640259,
      0.9321552515029907,
      0.9438378810882568,
      0.9869571924209595,
      0.9949234127998352,
      0.997986912727356,
      0.9986109137535095,
      0.9974498152732849,
      0.9959419965744019,
      0.997172474861145,
      0.9980960488319397,
      0.9950477480888367,
      0.9944059252738953,
      0.9904385209083557,
      0.994957447052002,
      0.9980272650718689,
      0.9944670796394348,
      0.9861404299736023,
      0.9662774801254272,
      0.9568201899528503,
      0.9112458229064941,
      0.8835696578025818,
      0.9060221910476685,
      0.8939885497093201,
      0.9244698286056519,
      0.9044094085693359,
      0.8793470859527588,
      0.9332602620124817,
      0.9662874341011047,
      0.9795926213264465,
      0.9451236128807068,
      0.9503119587898254,
      0.9759846329689026,
      0.9818511605262756,
      0.9893528819084167
    ],
    [
      0.09975465387105942,
      0.10868541896343231,
      0.10303814709186554,
      0.09524305909872055,
      0.09065946936607361,
      0.08864253014326096,
      0.08258389681577682,
      0.08167088031768799,
      0.0781150683760643,
      0.07765123248100281,
      0.07391531765460968,
      0.07646647095680237,
      0.07658307999372482,
      0.07442021369934082,
      0.07165752351284027,
      0.07613852620124817,
      0.07809719443321228,
      0.07920602709054947,
      0.07411127537488937,
      0.07893235236406326,
      0.0790594071149826,
      0.07594291865825653,
      0.07649262249469757,
      0.07709157466888428,
      0.07373929023742676,
      0.07063396275043488,
      0.07604965567588806,
      0.07446064054965973,
      0.07144439965486526,
      0.07053525000810623,
      0.07223726809024811,
      0.07354602962732315,
      0.07154321670532227,
      0.07518930733203888,
      0.07723739743232727,
      0.0744793564081192,
      0.068539559841156,
      0.07178619503974915,
      0.07404303550720215,
      0.06875322759151459,
      0.06696973741054535,
      0.06835588812828064,
      0.06943058222532272,
      0.06784838438034058,
      0.06801950186491013,
      0.07212690263986588,
      0.07468848675489426,
      0.07340223342180252,
      0.07368683069944382,
      0.07774452865123749,
      0.07551418244838715,
      0.07491587102413177,
      0.07546316087245941,
      0.07333698868751526,
      0.07694115489721298,
      0.07490797340869904,
      0.07291892170906067,
      0.07004108279943466,
      0.07851282507181168,
      0.07792214304208755,
      0.0790366679430008,
      0.07637427747249603,
      0.07897687703371048,
      0.08179569244384766,
      0.08697029203176498,
      0.08357113599777222,
      0.0834750086069107,
      0.08585431426763535,
      0.085447758436203,
      0.09482380747795105,
      0.10335230082273483,
      0.1092802882194519,
      0.11359108984470367,
      0.126946359872818,
      0.13776107132434845,
      0.13169492781162262,
      0.9948669672012329,
      0.9944745898246765,
      0.9887623190879822,
      0.9660730957984924,
      0.9405826330184937,
      0.9279812574386597,
      0.886063814163208,
      0.8999546766281128,
      0.861030101776123,
      0.8727477192878723,
      0.94954913854599,
      0.9844083786010742,
      0.9814421534538269,
      0.9767149090766907,
      0.9926909804344177,
      0.9957782626152039,
      0.9936954379081726,
      0.9976167678833008,
      0.997990608215332,
      0.9980807304382324,
      0.9987064003944397,
      0.9989082217216492,
      0.9981675148010254,
      0.9937757849693298,
      0.9806402325630188,
      0.9477975964546204,
      0.9239311814308167,
      0.951350748538971,
      0.9063226580619812,
      0.9233026504516602,
      0.8695071339607239,
      0.8233215808868408,
      0.8905544281005859,
      0.8834316730499268,
      0.9379501342773438,
      0.9751155376434326,
      0.9859533905982971,
      0.9948516488075256,
      0.9940914511680603,
      0.9967749118804932,
      0.9981405735015869,
      0.9973086714744568,
      0.9972169399261475,
      0.9987416863441467,
      0.9991034269332886,
      0.9993751049041748,
      0.9985051155090332,
      0.9988712668418884,
      0.9993845224380493,
      0.9988446831703186,
      0.9983265399932861,
      0.9961555004119873,
      0.9849966168403625,
      0.9511925578117371,
      0.938713550567627,
      0.9670000076293945,
      0.9286279082298279,
      0.9324202537536621,
      0.8882595896720886,
      0.8662410974502563,
      0.9373511075973511,
      0.961204469203949,
      0.9889799952507019,
      0.9970051050186157,
      0.998267412185669,
      0.9990800619125366,
      0.9994319677352905,
      0.9982201457023621,
      0.998272716999054,
      0.9995245337486267,
      0.9994848370552063,
      0.997938871383667,
      0.9969297647476196,
      0.9987761378288269,
      0.9983581900596619,
      0.9982380270957947,
      0.9962983131408691,
      0.9907181859016418,
      0.9656671285629272,
      0.9462158679962158,
      0.887508749961853,
      0.8589284420013428,
      0.8610600233078003,
      0.8311874866485596,
      0.8520384430885315,
      0.8921961784362793,
      0.9389270544052124,
      0.962878942489624,
      0.9298766255378723,
      0.937432050704956,
      0.9006439447402954,
      0.8766592144966125,
      0.933612585067749,
      0.9460580348968506,
      0.9880923628807068,
      0.9963567852973938,
      0.9984000325202942,
      0.9991209506988525,
      0.9993270635604858,
      0.9992133378982544,
      0.9993422031402588,
      0.99738609790802,
      0.9972425103187561,
      0.998871386051178,
      0.9979925751686096,
      0.9977592825889587,
      0.9967153668403625,
      0.9913432598114014,
      0.9729745984077454,
      0.9258325695991516,
      0.9268631935119629,
      0.9440262317657471,
      0.9110584855079651,
      0.9278709888458252,
      0.8885878920555115,
      0.8673393130302429,
      0.9341437816619873,
      0.9472489356994629,
      0.9884611368179321,
      0.9954642057418823,
      0.998216986656189,
      0.9987746477127075,
      0.9976401329040527,
      0.9963199496269226,
      0.9975410103797913,
      0.998325526714325,
      0.9955539703369141,
      0.9946396946907043,
      0.9911709427833557,
      0.9955878257751465,
      0.9982436895370483,
      0.9947409629821777,
      0.9865595698356628,
      0.9659996032714844,
      0.9554944634437561,
      0.909307599067688,
      0.880989134311676,
      0.9046576023101807,
      0.8929589986801147,
      0.9245396852493286,
      0.9046133756637573,
      0.879668116569519,
      0.9356809854507446,
      0.968914270401001,
      0.9814435243606567,
      0.9473755955696106,
      0.9521991014480591,
      0.9776850342750549,
      0.983234167098999,
      0.9903052449226379
    ],
    [
      0.11025001853704453,
      0.11780369281768799,
      0.10531371086835861,
      0.09654144942760468,
      0.0924486517906189,
      0.09234349429607391,
      0.08445476740598679,
      0.08321395516395569,
      0.0796678364276886,
      0.07981535792350769,
      0.07644907385110855,
      0.07836440205574036,
      0.07911450415849686,
      0.0774257555603981,
      0.07142447680234909,
      0.07564613223075867,
      0.07599221169948578,
      0.08158370852470398,
      0.07571423053741455,
      0.07840248942375183,
      0.07987972348928452,
      0.0767645463347435,
      0.07608123868703842,
      0.07725890725851059,
      0.0737607404589653,
      0.06974504888057709,
      0.0750354453921318,
      0.0732453390955925,
      0.0720253437757492,
      0.0706857219338417,
      0.07488512992858887,
      0.07605770975351334,
      0.07358607649803162,
      0.0776357650756836,
      0.07860663533210754,
      0.0759323239326477,
      0.07151373475790024,
      0.07372704148292542,
      0.07441979646682739,
      0.06918743252754211,
      0.06706315279006958,
      0.06993532925844193,
      0.07244497537612915,
      0.07121893018484116,
      0.07102638483047485,
      0.07551947236061096,
      0.07797765731811523,
      0.07505735754966736,
      0.07459205389022827,
      0.07903735339641571,
      0.0754014253616333,
      0.07626847922801971,
      0.07510771602392197,
      0.0742032378911972,
      0.0760691910982132,
      0.07833722233772278,
      0.07531553506851196,
      0.07322859019041061,
      0.08085638284683228,
      0.0797513872385025,
      0.0809660255908966,
      0.07931409776210785,
      0.08441343903541565,
      0.08685848116874695,
      0.09284574538469315,
      0.08793814480304718,
      0.08922743052244186,
      0.09088487923145294,
      0.09196971356868744,
      0.10361762344837189,
      0.1152101382613182,
      0.12378327548503876,
      0.12655305862426758,
      0.14687421917915344,
      0.15508848428726196,
      0.16527613997459412,
      0.9952054619789124,
      0.9948524832725525,
      0.9893083572387695,
      0.9665101170539856,
      0.9405635595321655,
      0.9274824261665344,
      0.885611355304718,
      0.8996986150741577,
      0.8606170415878296,
      0.872350811958313,
      0.9498788714408875,
      0.9847735166549683,
      0.9818667769432068,
      0.9770431518554688,
      0.9928983449935913,
      0.9959733486175537,
      0.9939395189285278,
      0.9977313876152039,
      0.9981301426887512,
      0.9982188940048218,
      0.9988064765930176,
      0.9989959001541138,
      0.9982959032058716,
      0.9940261244773865,
      0.981115996837616,
      0.9478515386581421,
      0.9239183664321899,
      0.9514707922935486,
      0.9061136245727539,
      0.9232732057571411,
      0.8683626055717468,
      0.8227424621582031,
      0.890718936920166,
      0.8834583759307861,
      0.9384767413139343,
      0.9756945371627808,
      0.9867196083068848,
      0.9952536821365356,
      0.994488000869751,
      0.9970164895057678,
      0.9982916712760925,
      0.9975310564041138,
      0.9974328875541687,
      0.9988331198692322,
      0.9991710782051086,
      0.9994142055511475,
      0.9986174702644348,
      0.9989588856697083,
      0.9994307160377502,
      0.9989362359046936,
      0.9984065294265747,
      0.9962682723999023,
      0.9851917028427124,
      0.9512898921966553,
      0.9391940236091614,
      0.9674617052078247,
      0.9285776615142822,
      0.9326085448265076,
      0.8875982165336609,
      0.8656412363052368,
      0.9375538229942322,
      0.9616737961769104,
      0.9893971681594849,
      0.9970847368240356,
      0.9983361959457397,
      0.9991114139556885,
      0.999445378780365,
      0.9983238577842712,
      0.998390257358551,
      0.9995473027229309,
      0.999495804309845,
      0.9980360269546509,
      0.9970687031745911,
      0.9988406896591187,
      0.9984714388847351,
      0.9983198642730713,
      0.9963743090629578,
      0.990859866142273,
      0.9660763144493103,
      0.9467443227767944,
      0.8874735236167908,
      0.8585875034332275,
      0.8597460985183716,
      0.8289690613746643,
      0.8502400517463684,
      0.8914797306060791,
      0.9388447403907776,
      0.963291347026825,
      0.9300305843353271,
      0.9376001358032227,
      0.9000725746154785,
      0.8756691813468933,
      0.9340482354164124,
      0.9470815062522888,
      0.9886820316314697,
      0.9965075850486755,
      0.9984678030014038,
      0.9991454482078552,
      0.9993323683738708,
      0.9992295503616333,
      0.9993176460266113,
      0.9973782300949097,
      0.9973293542861938,
      0.9989331364631653,
      0.9980955123901367,
      0.9978212118148804,
      0.99675053358078,
      0.9914547801017761,
      0.9728387594223022,
      0.9252055287361145,
      0.9264191389083862,
      0.9443116784095764,
      0.91066575050354,
      0.9276796579360962,
      0.8880580067634583,
      0.8673043251037598,
      0.9348059296607971,
      0.9483477473258972,
      0.989022433757782,
      0.9956635236740112,
      0.998272180557251,
      0.9988017082214355,
      0.9976626038551331,
      0.9963335990905762,
      0.9975575804710388,
      0.9983190894126892,
      0.995491623878479,
      0.9945637583732605,
      0.9909826517105103,
      0.9954216480255127,
      0.9982531666755676,
      0.9947125911712646,
      0.9864066243171692,
      0.9654310345649719,
      0.9549233913421631,
      0.9072876572608948,
      0.8793374300003052,
      0.9038868546485901,
      0.8924826383590698,
      0.924358069896698,
      0.9044946432113647,
      0.8799335956573486,
      0.9359325170516968,
      0.9695391058921814,
      0.9817756414413452,
      0.9477917551994324,
      0.953026294708252,
      0.9784060716629028,
      0.9839403629302979,
      0.990674614906311
    ],
    [
      0.1111985296010971,
      0.12242069840431213,
      0.1040366142988205,
      0.09568146616220474,
      0.08836697041988373,
      0.08860398083925247,
      0.08459211885929108,
      0.08219490200281143,
      0.07935559749603271,
      0.0817541629076004,
      0.07916642725467682,
      0.07804657518863678,
      0.08014874905347824,
      0.08209573477506638,
      0.07224283367395401,
      0.07628437131643295,
      0.07943934202194214,
      0.08022800087928772,
      0.07566393911838531,
      0.08009907603263855,
      0.08332638442516327,
      0.07708144932985306,
      0.0779581293463707,
      0.07801503688097,
      0.07534637302160263,
      0.07233023643493652,
      0.08006967604160309,
      0.07816005498170853,
      0.07489912956953049,
      0.07355380803346634,
      0.07648257166147232,
      0.07776637375354767,
      0.0743112564086914,
      0.08132489025592804,
      0.08016455173492432,
      0.07602569460868835,
      0.07266271114349365,
      0.07476718723773956,
      0.07354818284511566,
      0.06997935473918915,
      0.07100341469049454,
      0.07151880115270615,
      0.07531020045280457,
      0.0705776959657669,
      0.07194578647613525,
      0.07521313428878784,
      0.07588882744312286,
      0.07419836521148682,
      0.07499711215496063,
      0.07929907739162445,
      0.07617707550525665,
      0.07837961614131927,
      0.0762973427772522,
      0.07578866183757782,
      0.07577991485595703,
      0.08082807809114456,
      0.07858999818563461,
      0.07733442634344101,
      0.08499385416507721,
      0.08039088547229767,
      0.08432905375957489,
      0.08502855896949768,
      0.08906377851963043,
      0.09341314435005188,
      0.10061077773571014,
      0.09223949909210205,
      0.09493861347436905,
      0.09689174592494965,
      0.09756796061992645,
      0.11327604949474335,
      0.12465289980173111,
      0.1322239637374878,
      0.1367967575788498,
      0.16461244225502014,
      0.17121568322181702,
      0.17710652947425842,
      0.9955430030822754,
      0.9951591491699219,
      0.9897139072418213,
      0.96660315990448,
      0.9399363994598389,
      0.9264853000640869,
      0.8839438557624817,
      0.8987646698951721,
      0.8599390387535095,
      0.8735473155975342,
      0.9509944915771484,
      0.9851281046867371,
      0.9823310375213623,
      0.9772799015045166,
      0.9930120706558228,
      0.9961474537849426,
      0.9941539168357849,
      0.9978376626968384,
      0.998298704624176,
      0.9983989596366882,
      0.9989073872566223,
      0.9990829229354858,
      0.998383104801178,
      0.9940871000289917,
      0.9809894561767578,
      0.9471148252487183,
      0.9229456186294556,
      0.950933039188385,
      0.9049640893936157,
      0.9224674701690674,
      0.8668692111968994,
      0.8220491409301758,
      0.8926727771759033,
      0.8875426650047302,
      0.9420936703681946,
      0.9774543642997742,
      0.9887399673461914,
      0.9960952401161194,
      0.9953487515449524,
      0.9974679946899414,
      0.9985350966453552,
      0.9978720545768738,
      0.997765302658081,
      0.9989660382270813,
      0.9992613196372986,
      0.9994652271270752,
      0.9987736940383911,
      0.9990744590759277,
      0.9994782209396362,
      0.9990269541740417,
      0.9984665513038635,
      0.9962430000305176,
      0.9848396182060242,
      0.9504774212837219,
      0.9391712546348572,
      0.9675543308258057,
      0.9280328750610352,
      0.9322596788406372,
      0.885971188545227,
      0.8640867471694946,
      0.9387681484222412,
      0.9637287855148315,
      0.9904652237892151,
      0.9973263144493103,
      0.9984597563743591,
      0.9991585612297058,
      0.9994625449180603,
      0.9985021352767944,
      0.9985548257827759,
      0.999572217464447,
      0.9995299577713013,
      0.998206615447998,
      0.9972805976867676,
      0.9989220499992371,
      0.9986205101013184,
      0.998397946357727,
      0.9963510632514954,
      0.9906826615333557,
      0.9646622538566589,
      0.9451440572738647,
      0.8860170245170593,
      0.8582020998001099,
      0.8597836494445801,
      0.8293091058731079,
      0.8506006002426147,
      0.8918361663818359,
      0.939079999923706,
      0.9637631177902222,
      0.9302240610122681,
      0.9373655319213867,
      0.8991948962211609,
      0.8742334246635437,
      0.9350610971450806,
      0.9493680000305176,
      0.9897251129150391,
      0.9966938495635986,
      0.9985809922218323,
      0.9991921782493591,
      0.9993513822555542,
      0.9992916584014893,
      0.9993535876274109,
      0.9975546002388,
      0.997538149356842,
      0.999035120010376,
      0.9982636570930481,
      0.9979429244995117,
      0.9967505931854248,
      0.9912749528884888,
      0.9718263149261475,
      0.9243985414505005,
      0.9268007278442383,
      0.9447308778762817,
      0.9108166098594666,
      0.9283612370491028,
      0.8881362676620483,
      0.8676217198371887,
      0.9366179704666138,
      0.9510130286216736,
      0.9899981021881104,
      0.9959447383880615,
      0.9984084367752075,
      0.9989075660705566,
      0.9978073239326477,
      0.9966516494750977,
      0.9978070259094238,
      0.9984622001647949,
      0.9957799911499023,
      0.9947735667228699,
      0.9913177490234375,
      0.995711624622345,
      0.9983281493186951,
      0.9947441220283508,
      0.9863058924674988,
      0.9649224281311035,
      0.9543658494949341,
      0.9060449600219727,
      0.878648042678833,
      0.9043777585029602,
      0.8931490182876587,
      0.9250757694244385,
      0.905948281288147,
      0.88190096616745,
      0.9384104013442993,
      0.9716445803642273,
      0.9830631613731384,
      0.9502449035644531,
      0.9555490016937256,
      0.9803295731544495,
      0.9856027364730835,
      0.9916559457778931
    ],
    [
      0.11381439864635468,
      0.12655028700828552,
      0.10862155258655548,
      0.10437777638435364,
      0.09156598150730133,
      0.09111426025629044,
      0.08811783045530319,
      0.08733661472797394,
      0.0834929496049881,
      0.08805233240127563,
      0.08453565835952759,
      0.08345608413219452,
      0.0857449471950531,
      0.0887223407626152,
      0.076979860663414,
      0.07995204627513885,
      0.08615139871835709,
      0.08479033410549164,
      0.0784517303109169,
      0.08360934257507324,
      0.0857515037059784,
      0.07697553932666779,
      0.08136680722236633,
      0.07999008148908615,
      0.07670789211988449,
      0.07384486496448517,
      0.08340132981538773,
      0.08177396655082703,
      0.07736241817474365,
      0.07697425037622452,
      0.07951797544956207,
      0.07876153290271759,
      0.07751338183879852,
      0.08699576556682587,
      0.08405749499797821,
      0.07900065183639526,
      0.07736818492412567,
      0.07976804673671722,
      0.07664500921964645,
      0.0726950466632843,
      0.07497744262218475,
      0.07541730254888535,
      0.07929684221744537,
      0.0734758973121643,
      0.07490565627813339,
      0.07842621952295303,
      0.07795955240726471,
      0.0760314092040062,
      0.07696115225553513,
      0.08252325654029846,
      0.07711780071258545,
      0.07939659059047699,
      0.07665587961673737,
      0.07660514861345291,
      0.07464094460010529,
      0.08288183063268661,
      0.08163509517908096,
      0.08189389109611511,
      0.08492840826511383,
      0.08924520760774612,
      0.09638310968875885,
      0.0945044532418251,
      0.09976282715797424,
      0.10632539540529251,
      0.10935637354850769,
      0.10088340193033218,
      0.1040503978729248,
      0.11354714632034302,
      0.11882022023200989,
      0.137579545378685,
      0.1499718874692917,
      0.16486044228076935,
      0.17047491669654846,
      0.20924070477485657,
      0.2274547517299652,
      0.23367342352867126,
      0.9958339333534241,
      0.99544757604599,
      0.9901890158653259,
      0.9667540192604065,
      0.9397322535514832,
      0.926340639591217,
      0.883827805519104,
      0.899090051651001,
      0.8601066470146179,
      0.8737746477127075,
      0.9516794681549072,
      0.9855288863182068,
      0.9827730059623718,
      0.977759838104248,
      0.993220329284668,
      0.9963498115539551,
      0.9943976998329163,
      0.9979723691940308,
      0.9984650015830994,
      0.9985756278038025,
      0.9990124106407166,
      0.9991753101348877,
      0.9984846711158752,
      0.9942266941070557,
      0.9810070395469666,
      0.9465231895446777,
      0.9227666854858398,
      0.9510802030563354,
      0.9049263000488281,
      0.9227989912033081,
      0.8668097853660583,
      0.8214392066001892,
      0.893409252166748,
      0.8878940939903259,
      0.9430071711540222,
      0.9783535003662109,
      0.9895783066749573,
      0.9965372085571289,
      0.9958934783935547,
      0.997771143913269,
      0.9987266659736633,
      0.9981879591941833,
      0.9981074333190918,
      0.9991081953048706,
      0.9993686676025391,
      0.9995285868644714,
      0.9989564418792725,
      0.9992043972015381,
      0.9995356202125549,
      0.9991334080696106,
      0.9985467791557312,
      0.9962753057479858,
      0.9846073389053345,
      0.9502499103546143,
      0.9400373697280884,
      0.9682449102401733,
      0.928368330001831,
      0.9329400658607483,
      0.8853142261505127,
      0.8628501892089844,
      0.9399731755256653,
      0.964425265789032,
      0.9908210635185242,
      0.9974544048309326,
      0.9985300898551941,
      0.9992068409919739,
      0.9994959831237793,
      0.9987226724624634,
      0.9987729787826538,
      0.999616265296936,
      0.9995617270469666,
      0.9984310269355774,
      0.9975624680519104,
      0.9990284442901611,
      0.9987831115722656,
      0.9984878897666931,
      0.9963642954826355,
      0.9904816150665283,
      0.9637321829795837,
      0.9436823129653931,
      0.8851401805877686,
      0.8575569987297058,
      0.8577516078948975,
      0.8269577026367188,
      0.8491014838218689,
      0.8919849991798401,
      0.940045952796936,
      0.9647488594055176,
      0.9308890700340271,
      0.9381529092788696,
      0.8976476788520813,
      0.8728613257408142,
      0.9361015558242798,
      0.9504958391189575,
      0.9900560975074768,
      0.9967751502990723,
      0.9986495971679688,
      0.9992371201515198,
      0.9993668794631958,
      0.9993542432785034,
      0.9994089007377625,
      0.997749924659729,
      0.9978708624839783,
      0.9991470575332642,
      0.9984641671180725,
      0.9980452656745911,
      0.9967740178108215,
      0.9911763072013855,
      0.9711802005767822,
      0.9241933822631836,
      0.9276387691497803,
      0.9460154175758362,
      0.9110075235366821,
      0.9291925430297852,
      0.887611448764801,
      0.8669717907905579,
      0.9380484223365784,
      0.952337384223938,
      0.9903731346130371,
      0.9961072206497192,
      0.9985149502754211,
      0.999004065990448,
      0.9979664087295532,
      0.9969920516014099,
      0.9980818629264832,
      0.9986397624015808,
      0.9961726069450378,
      0.9950672388076782,
      0.9917446374893188,
      0.9959770441055298,
      0.9984093308448792,
      0.9948099255561829,
      0.9863961338996887,
      0.9649478793144226,
      0.954800009727478,
      0.9061486721038818,
      0.8794222474098206,
      0.905899167060852,
      0.8944606781005859,
      0.92625892162323,
      0.9076729416847229,
      0.8836001753807068,
      0.94029301404953,
      0.9730207920074463,
      0.9839566349983215,
      0.9522814154624939,
      0.9574139714241028,
      0.9816904067993164,
      0.9867862462997437,
      0.9923628568649292
    ],
    [
      0.12251389026641846,
      0.13459038734436035,
      0.11974066495895386,
      0.1156420111656189,
      0.10081233829259872,
      0.10070111602544785,
      0.09628712385892868,
      0.0947226881980896,
      0.09090801328420639,
      0.09633297473192215,
      0.09003754705190659,
      0.09018638730049133,
      0.0952494665980339,
      0.09274334460496902,
      0.08108925819396973,
      0.08377539366483688,
      0.09082410484552383,
      0.09038524329662323,
      0.08164148032665253,
      0.0868157297372818,
      0.08935458958148956,
      0.07943364977836609,
      0.08570250868797302,
      0.0834450051188469,
      0.08059339225292206,
      0.07893672585487366,
      0.08830821514129639,
      0.08698324114084244,
      0.08158394694328308,
      0.082861989736557,
      0.08297613263130188,
      0.08068547397851944,
      0.07910531759262085,
      0.08888208866119385,
      0.08663740009069443,
      0.07985639572143555,
      0.07756178081035614,
      0.08246570825576782,
      0.07821644097566605,
      0.0735919177532196,
      0.07699870318174362,
      0.07572714239358902,
      0.07988973706960678,
      0.07316301017999649,
      0.07565686106681824,
      0.07824378460645676,
      0.07850644737482071,
      0.0765315443277359,
      0.07870706915855408,
      0.08331262320280075,
      0.07709770649671555,
      0.08182933926582336,
      0.07981608808040619,
      0.07991815358400345,
      0.07605275511741638,
      0.087956503033638,
      0.08648940920829773,
      0.08999796956777573,
      0.08888521045446396,
      0.09611759334802628,
      0.10503232479095459,
      0.10218837857246399,
      0.10623559355735779,
      0.11278806626796722,
      0.11488213390111923,
      0.10683739185333252,
      0.11827905476093292,
      0.12834617495536804,
      0.13694466650485992,
      0.14931677281856537,
      0.16471490263938904,
      0.18166202306747437,
      0.1948723942041397,
      0.2247156947851181,
      0.2479630410671234,
      0.2506583034992218,
      0.9962783455848694,
      0.9959163069725037,
      0.9910465478897095,
      0.9675555229187012,
      0.9398693442344666,
      0.9267582297325134,
      0.8839763402938843,
      0.8997609615325928,
      0.8612856268882751,
      0.8749467134475708,
      0.9528652429580688,
      0.9860437512397766,
      0.9833931922912598,
      0.9784438610076904,
      0.9935113787651062,
      0.9965688586235046,
      0.994741678237915,
      0.9981207251548767,
      0.9986248016357422,
      0.9987492561340332,
      0.9991312623023987,
      0.9992818236351013,
      0.9986427426338196,
      0.9945278763771057,
      0.9815466403961182,
      0.9467273354530334,
      0.9229942560195923,
      0.951384425163269,
      0.9050934314727783,
      0.9231120347976685,
      0.8669807314872742,
      0.8217344880104065,
      0.8946707844734192,
      0.8901760578155518,
      0.9450887441635132,
      0.9797331690788269,
      0.9906861186027527,
      0.9969846606254578,
      0.9963827729225159,
      0.9980485439300537,
      0.9988920092582703,
      0.9984449148178101,
      0.9983675479888916,
      0.999215841293335,
      0.9994566440582275,
      0.9995868802070618,
      0.9991303086280823,
      0.9993352890014648,
      0.9995996356010437,
      0.9992614388465881,
      0.9986804127693176,
      0.9963744282722473,
      0.9846125841140747,
      0.9502180814743042,
      0.9403371810913086,
      0.9686666131019592,
      0.9283100366592407,
      0.9332935810089111,
      0.8845469951629639,
      0.8628259897232056,
      0.9407209157943726,
      0.9653996825218201,
      0.991339385509491,
      0.9975499510765076,
      0.9986521005630493,
      0.9992663264274597,
      0.9995402097702026,
      0.9989250898361206,
      0.9989679455757141,
      0.9996587634086609,
      0.9996058344841003,
      0.9986947774887085,
      0.997958779335022,
      0.9991664290428162,
      0.9989989399909973,
      0.9986493587493896,
      0.9964497089385986,
      0.9904375076293945,
      0.963108241558075,
      0.9430062174797058,
      0.883994996547699,
      0.8558908104896545,
      0.8540604114532471,
      0.820217490196228,
      0.8460342884063721,
      0.8910865783691406,
      0.9404042959213257,
      0.9653414487838745,
      0.9310047030448914,
      0.9384312629699707,
      0.8964928388595581,
      0.871677041053772,
      0.9369021058082581,
      0.9516578316688538,
      0.9906036853790283,
      0.9969298839569092,
      0.9987515211105347,
      0.9992942214012146,
      0.9993951320648193,
      0.9994049668312073,
      0.9994664788246155,
      0.9979585409164429,
      0.9982462525367737,
      0.9992806315422058,
      0.9987120628356934,
      0.998262345790863,
      0.9968674778938293,
      0.9912562370300293,
      0.9707416892051697,
      0.9237148761749268,
      0.9277443885803223,
      0.9467229247093201,
      0.9109629392623901,
      0.9292669296264648,
      0.8870244026184082,
      0.8661258816719055,
      0.9388248920440674,
      0.9533978700637817,
      0.9908058643341064,
      0.996279239654541,
      0.9986110925674438,
      0.9990954399108887,
      0.9980827569961548,
      0.9972306489944458,
      0.9983150362968445,
      0.9987936615943909,
      0.996514618396759,
      0.9953626990318298,
      0.9921790957450867,
      0.996311366558075,
      0.9985315799713135,
      0.9949548840522766,
      0.9864795804023743,
      0.9645869731903076,
      0.954503059387207,
      0.9046787023544312,
      0.8784044981002808,
      0.9057612419128418,
      0.8944001793861389,
      0.9263483881950378,
      0.9077490568161011,
      0.8835542798042297,
      0.9410660266876221,
      0.9736915230751038,
      0.9843699932098389,
      0.952675461769104,
      0.9580891132354736,
      0.9823364019393921,
      0.9873538613319397,
      0.9929636120796204
    ],
    [
      0.13162341713905334,
      0.13271714746952057,
      0.1283726692199707,
      0.12394094467163086,
      0.11223156005144119,
      0.1153450757265091,
      0.10647332668304443,
      0.10518287122249603,
      0.1020909994840622,
      0.10882468521595001,
      0.10018493980169296,
      0.10313880443572998,
      0.10549615323543549,
      0.10301502794027328,
      0.09049418568611145,
      0.09372612833976746,
      0.09922847896814346,
      0.0976722240447998,
      0.08927096426486969,
      0.09109241515398026,
      0.09540777653455734,
      0.08497463911771774,
      0.09069548547267914,
      0.09090495109558105,
      0.08673335611820221,
      0.08349040895700455,
      0.09569385647773743,
      0.09430218487977982,
      0.08882957696914673,
      0.08934884518384933,
      0.09022478014230728,
      0.0882403701543808,
      0.08603492379188538,
      0.09771943092346191,
      0.09628839790821075,
      0.0887167826294899,
      0.08739495277404785,
      0.09238337725400925,
      0.08752675354480743,
      0.08201800286769867,
      0.08572212606668472,
      0.08605191856622696,
      0.08997323364019394,
      0.0823012962937355,
      0.08835684508085251,
      0.08870424330234528,
      0.089639812707901,
      0.08461932837963104,
      0.09096529334783554,
      0.09116097539663315,
      0.08404988050460815,
      0.0927637368440628,
      0.09372801333665848,
      0.09177818894386292,
      0.08664647489786148,
      0.10449304431676865,
      0.1117178350687027,
      0.1121370941400528,
      0.10596591234207153,
      0.11858439445495605,
      0.12715762853622437,
      0.12321105599403381,
      0.12513338029384613,
      0.1433703899383545,
      0.15485548973083496,
      0.14957521855831146,
      0.1623089760541916,
      0.1870383620262146,
      0.2037370204925537,
      0.22583070397377014,
      0.2572248578071594,
      0.311836302280426,
      0.338528037071228,
      0.3465133011341095,
      0.3673922121524811,
      0.39325204491615295,
      0.9967336654663086,
      0.9964805245399475,
      0.9922991394996643,
      0.9700369834899902,
      0.942514181137085,
      0.9305764436721802,
      0.8867892026901245,
      0.903825581073761,
      0.864937424659729,
      0.8783841133117676,
      0.9555572867393494,
      0.9871211647987366,
      0.98475581407547,
      0.980187177658081,
      0.9940946102142334,
      0.9969426393508911,
      0.9953398108482361,
      0.9983215928077698,
      0.998788058757782,
      0.9989257454872131,
      0.9992533922195435,
      0.9993817210197449,
      0.9988139271736145,
      0.9950419068336487,
      0.9827427864074707,
      0.9490758180618286,
      0.9257321357727051,
      0.9533573389053345,
      0.9076269268989563,
      0.9256173372268677,
      0.8717617988586426,
      0.8236755132675171,
      0.8975399732589722,
      0.8933095932006836,
      0.9473755359649658,
      0.9811409115791321,
      0.9917352795600891,
      0.9974082112312317,
      0.9968717098236084,
      0.9983270764350891,
      0.9990565776824951,
      0.9986782670021057,
      0.9986083507537842,
      0.9993153214454651,
      0.9995314478874207,
      0.9996383190155029,
      0.9992658495903015,
      0.9994381070137024,
      0.9996539354324341,
      0.9993676543235779,
      0.9988164305686951,
      0.9965611696243286,
      0.9849976301193237,
      0.9514326453208923,
      0.9420663118362427,
      0.970065176486969,
      0.9302710294723511,
      0.9355664253234863,
      0.8862455487251282,
      0.8671973943710327,
      0.9429070949554443,
      0.967034637928009,
      0.9919813275337219,
      0.99771648645401,
      0.9987606406211853,
      0.9993266463279724,
      0.9995701909065247,
      0.999110996723175,
      0.9991368651390076,
      0.9996984601020813,
      0.9996481537818909,
      0.9989283084869385,
      0.9983446002006531,
      0.9992803335189819,
      0.999163806438446,
      0.998773992061615,
      0.9965588450431824,
      0.9904676675796509,
      0.9625874757766724,
      0.9430267810821533,
      0.8848211765289307,
      0.8572739362716675,
      0.854295551776886,
      0.8197260499000549,
      0.8459200263023376,
      0.891364574432373,
      0.9418894052505493,
      0.9666851162910461,
      0.9321770668029785,
      0.9409805536270142,
      0.8959934711456299,
      0.8717085123062134,
      0.9394288063049316,
      0.9538857936859131,
      0.9913380146026611,
      0.9971035718917847,
      0.9988454580307007,
      0.9993473887443542,
      0.9994320869445801,
      0.9994708299636841,
      0.999536395072937,
      0.9982312917709351,
      0.9985840916633606,
      0.9993827939033508,
      0.9989111423492432,
      0.9983929991722107,
      0.9969280958175659,
      0.9912302494049072,
      0.9700910449028015,
      0.9234505891799927,
      0.927882730960846,
      0.947461724281311,
      0.9110764265060425,
      0.9302176237106323,
      0.8859511613845825,
      0.865310549736023,
      0.9412972927093506,
      0.9558786153793335,
      0.9914995431900024,
      0.9965069890022278,
      0.998708963394165,
      0.9991752505302429,
      0.9981945753097534,
      0.9974761009216309,
      0.9985221028327942,
      0.998912513256073,
      0.9967851638793945,
      0.9955406785011292,
      0.9924309253692627,
      0.9966070652008057,
      0.9986081123352051,
      0.9949500560760498,
      0.9862977862358093,
      0.9639361500740051,
      0.9540114402770996,
      0.9031132459640503,
      0.8773094415664673,
      0.9051521420478821,
      0.8942146301269531,
      0.9268485307693481,
      0.9085512757301331,
      0.8846613764762878,
      0.9434652328491211,
      0.9755408763885498,
      0.9853436350822449,
      0.9544892311096191,
      0.9598581790924072,
      0.9835350513458252,
      0.9884284138679504,
      0.9935426115989685
    ],
    [
      0.14418822526931763,
      0.13965459167957306,
      0.13990569114685059,
      0.13734886050224304,
      0.12958435714244843,
      0.12734243273735046,
      0.11868460476398468,
      0.11661810427904129,
      0.1154443696141243,
      0.11610578000545502,
      0.1089593842625618,
      0.11321142315864563,
      0.11290577799081802,
      0.11014159023761749,
      0.09811313450336456,
      0.10350053757429123,
      0.10873109102249146,
      0.10580676794052124,
      0.09829053282737732,
      0.0991956889629364,
      0.10243398696184158,
      0.09464263916015625,
      0.09725804626941681,
      0.10006971657276154,
      0.09591846168041229,
      0.09081106632947922,
      0.10298926383256912,
      0.1039230227470398,
      0.09875623136758804,
      0.09677043557167053,
      0.10319174826145172,
      0.10180411487817764,
      0.09617103636264801,
      0.10504791140556335,
      0.10672232508659363,
      0.09827309101819992,
      0.09553824365139008,
      0.1011248305439949,
      0.09695276618003845,
      0.09179136157035828,
      0.09225063025951385,
      0.10078886896371841,
      0.1055038571357727,
      0.09820021688938141,
      0.1060008555650711,
      0.10502012819051743,
      0.11005105078220367,
      0.09913133084774017,
      0.11064979434013367,
      0.11393838375806808,
      0.10803242027759552,
      0.11185349524021149,
      0.12772294878959656,
      0.1245124563574791,
      0.12179938703775406,
      0.14003068208694458,
      0.15059977769851685,
      0.14751864969730377,
      0.13172774016857147,
      0.14820756018161774,
      0.16857163608074188,
      0.1609238088130951,
      0.16391023993492126,
      0.19770048558712006,
      0.22075188159942627,
      0.21762019395828247,
      0.25502362847328186,
      0.3195447325706482,
      0.349673330783844,
      0.3728483319282532,
      0.3884347975254059,
      0.4261883497238159,
      0.44948574900627136,
      0.4344747066497803,
      0.44080623984336853,
      0.452120840549469,
      0.9974532127380371,
      0.9973306059837341,
      0.9942554831504822,
      0.9743715524673462,
      0.9475705623626709,
      0.9361526966094971,
      0.8918833136558533,
      0.9101084470748901,
      0.8714344501495361,
      0.8862476348876953,
      0.9608243107795715,
      0.9890390038490295,
      0.9872257113456726,
      0.9830695390701294,
      0.9950543642044067,
      0.99754399061203,
      0.9963341951370239,
      0.9986475110054016,
      0.9990440011024475,
      0.9991835951805115,
      0.9994323253631592,
      0.999525785446167,
      0.9990766644477844,
      0.9959258437156677,
      0.9851784706115723,
      0.9538582563400269,
      0.930010199546814,
      0.9561254978179932,
      0.9103479385375977,
      0.9291056394577026,
      0.875656008720398,
      0.8297749757766724,
      0.9032952785491943,
      0.9005485773086548,
      0.9524389505386353,
      0.9836108684539795,
      0.9934377670288086,
      0.9980258345603943,
      0.997649610042572,
      0.9987433552742004,
      0.9992687702178955,
      0.9989909529685974,
      0.998930037021637,
      0.9994512796401978,
      0.9996151328086853,
      0.9997043013572693,
      0.9994289875030518,
      0.9995663166046143,
      0.9997221231460571,
      0.9995204210281372,
      0.9990516901016235,
      0.9969196915626526,
      0.9860827922821045,
      0.9538276195526123,
      0.9440654516220093,
      0.9714881181716919,
      0.9318379163742065,
      0.9370168447494507,
      0.8883262872695923,
      0.8720314502716064,
      0.9454488158226013,
      0.96950763463974,
      0.993116021156311,
      0.997962474822998,
      0.9989248514175415,
      0.9994074702262878,
      0.9996175765991211,
      0.9993248581886292,
      0.9993184804916382,
      0.9997482299804688,
      0.9996861219406128,
      0.9991869330406189,
      0.9987565279006958,
      0.9994293451309204,
      0.9994114637374878,
      0.9990339875221252,
      0.9968222975730896,
      0.9909476041793823,
      0.9635685086250305,
      0.9451299905776978,
      0.8875993490219116,
      0.8586220741271973,
      0.8531084656715393,
      0.8122708797454834,
      0.843625545501709,
      0.8918731212615967,
      0.9438726902008057,
      0.9681005477905273,
      0.9334020614624023,
      0.9423677325248718,
      0.8976399898529053,
      0.8745990991592407,
      0.9410495758056641,
      0.9564729928970337,
      0.9925060272216797,
      0.9973589181900024,
      0.9989907145500183,
      0.9994214177131653,
      0.9994727969169617,
      0.9995588660240173,
      0.9996066093444824,
      0.9987074136734009,
      0.9990313649177551,
      0.9995275735855103,
      0.9992205500602722,
      0.998731791973114,
      0.9971515536308289,
      0.9917619824409485,
      0.9704629778862,
      0.9242971539497375,
      0.9292359352111816,
      0.9490997791290283,
      0.9116714000701904,
      0.9317641258239746,
      0.8872390985488892,
      0.8680288791656494,
      0.9434499740600586,
      0.9590668678283691,
      0.9925442337989807,
      0.996883749961853,
      0.998884916305542,
      0.9993013739585876,
      0.9984087944030762,
      0.9979523420333862,
      0.998856246471405,
      0.9991130232810974,
      0.9973914623260498,
      0.9961831569671631,
      0.9936519265174866,
      0.9973766803741455,
      0.9988319277763367,
      0.9953590035438538,
      0.9871280789375305,
      0.9646309614181519,
      0.955354630947113,
      0.9038416147232056,
      0.8758541941642761,
      0.9066269397735596,
      0.8950427770614624,
      0.928544282913208,
      0.9113625288009644,
      0.8885829448699951,
      0.9468793869018555,
      0.978898823261261,
      0.9875016212463379,
      0.9590299725532532,
      0.9644761085510254,
      0.9863050580024719,
      0.9906798005104065,
      0.9947844743728638
    ],
    [
      0.19179321825504303,
      0.19388650357723236,
      0.1807972639799118,
      0.17623616755008698,
      0.1735665649175644,
      0.1668371558189392,
      0.15454483032226562,
      0.15317367017269135,
      0.15578144788742065,
      0.15256449580192566,
      0.1399632692337036,
      0.15047234296798706,
      0.14919495582580566,
      0.14170266687870026,
      0.12859781086444855,
      0.14046168327331543,
      0.14567571878433228,
      0.1342618763446808,
      0.12428399920463562,
      0.12694555521011353,
      0.12396910786628723,
      0.11536578834056854,
      0.11821962147951126,
      0.11781259626150131,
      0.11519014835357666,
      0.10789117217063904,
      0.12116794288158417,
      0.12503264844417572,
      0.12120825052261353,
      0.11342581361532211,
      0.12702400982379913,
      0.12485432624816895,
      0.11230020225048065,
      0.11583621799945831,
      0.12742039561271667,
      0.11712399125099182,
      0.11382695287466049,
      0.12283051013946533,
      0.12163767218589783,
      0.11303871870040894,
      0.11602754890918732,
      0.13144341111183167,
      0.12701746821403503,
      0.1193760335445404,
      0.13171322643756866,
      0.1372128129005432,
      0.13844701647758484,
      0.12547950446605682,
      0.1484420895576477,
      0.14705434441566467,
      0.14308281242847443,
      0.1481838822364807,
      0.173604816198349,
      0.1712718904018402,
      0.16136875748634338,
      0.17888423800468445,
      0.20522348582744598,
      0.1931416392326355,
      0.16725796461105347,
      0.18988603353500366,
      0.20673692226409912,
      0.1932816058397293,
      0.1908441185951233,
      0.22801688313484192,
      0.257540762424469,
      0.2499748319387436,
      0.285850465297699,
      0.3544508218765259,
      0.36839601397514343,
      0.37875115871429443,
      0.3917692303657532,
      0.4074968099594116,
      0.41586852073669434,
      0.3931046426296234,
      0.38933730125427246,
      0.3874555230140686,
      0.9980491399765015,
      0.9979578256607056,
      0.9955538511276245,
      0.9772471189498901,
      0.9493888020515442,
      0.9379240274429321,
      0.8939849734306335,
      0.9136976003646851,
      0.8753854036331177,
      0.8895035982131958,
      0.9632472991943359,
      0.9901750087738037,
      0.9890236258506775,
      0.985440731048584,
      0.99567049741745,
      0.9979919791221619,
      0.9970665574073792,
      0.9988693594932556,
      0.9992566704750061,
      0.999384880065918,
      0.9995543956756592,
      0.9996272325515747,
      0.999230146408081,
      0.9963010549545288,
      0.9863256216049194,
      0.9543612599372864,
      0.9288495779037476,
      0.9553771018981934,
      0.9099310636520386,
      0.9291635751724243,
      0.8772807121276855,
      0.8338850736618042,
      0.9048629403114319,
      0.9017106890678406,
      0.9539946913719177,
      0.9849337935447693,
      0.9947607517242432,
      0.9985479712486267,
      0.9983323812484741,
      0.9990860819816589,
      0.9994413256645203,
      0.9992890357971191,
      0.9992346167564392,
      0.9995715022087097,
      0.9996827244758606,
      0.999755859375,
      0.9995789527893066,
      0.9996762871742249,
      0.9997655749320984,
      0.9996243715286255,
      0.9991648197174072,
      0.996871292591095,
      0.9856736063957214,
      0.9518921971321106,
      0.9404923915863037,
      0.9687820672988892,
      0.9279093742370605,
      0.9343898296356201,
      0.8853533267974854,
      0.8718348145484924,
      0.9453371167182922,
      0.9698816537857056,
      0.993695855140686,
      0.9980409741401672,
      0.9989862442016602,
      0.9994436502456665,
      0.9996282458305359,
      0.9994748830795288,
      0.9994704127311707,
      0.9997793436050415,
      0.9997130632400513,
      0.9993954300880432,
      0.9991034269332886,
      0.9995227456092834,
      0.9995596408843994,
      0.9991438388824463,
      0.9967032074928284,
      0.9907242059707642,
      0.9617477655410767,
      0.9434840679168701,
      0.8850281238555908,
      0.8545436263084412,
      0.8449946641921997,
      0.7806647419929504,
      0.8288009762763977,
      0.8857859969139099,
      0.9406751394271851,
      0.9649102687835693,
      0.929282546043396,
      0.9379230737686157,
      0.8925220966339111,
      0.8715835809707642,
      0.9402722120285034,
      0.9570052623748779,
      0.992976725101471,
      0.9973466992378235,
      0.9990370869636536,
      0.9994397759437561,
      0.9994657039642334,
      0.9996129870414734,
      0.9996553659439087,
      0.9990848898887634,
      0.9993508458137512,
      0.9996188282966614,
      0.9994252324104309,
      0.998985230922699,
      0.9971614480018616,
      0.9918264150619507,
      0.9698177576065063,
      0.9224176406860352,
      0.9277477860450745,
      0.9469844698905945,
      0.9090849161148071,
      0.9296280741691589,
      0.885280191898346,
      0.8676612973213196,
      0.943533718585968,
      0.9612899422645569,
      0.9932149648666382,
      0.9970680475234985,
      0.999031126499176,
      0.9994038343429565,
      0.9985821843147278,
      0.9984371066093445,
      0.999148964881897,
      0.9993056058883667,
      0.9980647563934326,
      0.9970192909240723,
      0.9951664805412292,
      0.9980471134185791,
      0.9990020394325256,
      0.9957148432731628,
      0.9881755113601685,
      0.9660351276397705,
      0.9579566717147827,
      0.9051107168197632,
      0.8764153718948364,
      0.9075855016708374,
      0.8938228487968445,
      0.9297080039978027,
      0.9149778485298157,
      0.8931518793106079,
      0.9502905011177063,
      0.9825135469436646,
      0.9896990656852722,
      0.9651293754577637,
      0.9709555506706238,
      0.9897220730781555,
      0.9931684732437134,
      0.9960534572601318
    ],
    [
      0.23562690615653992,
      0.25468459725379944,
      0.26881837844848633,
      0.28494662046432495,
      0.2857150137424469,
      0.2952345311641693,
      0.278316855430603,
      0.2667838931083679,
      0.2823260426521301,
      0.2855340540409088,
      0.24609452486038208,
      0.2532957196235657,
      0.27532532811164856,
      0.2525383532047272,
      0.21672329306602478,
      0.2402912825345993,
      0.2537597715854645,
      0.2079538255929947,
      0.19483453035354614,
      0.21017007529735565,
      0.20766077935695648,
      0.17780670523643494,
      0.17851179838180542,
      0.18304146826267242,
      0.17892661690711975,
      0.1649974286556244,
      0.1792430728673935,
      0.19374141097068787,
      0.18509745597839355,
      0.17636637389659882,
      0.19334474205970764,
      0.19490471482276917,
      0.18181151151657104,
      0.18133921921253204,
      0.20268729329109192,
      0.19622783362865448,
      0.1880081295967102,
      0.19287057220935822,
      0.19825591146945953,
      0.18629759550094604,
      0.18553853034973145,
      0.20286360383033752,
      0.19957828521728516,
      0.18064065277576447,
      0.18886539340019226,
      0.2000255286693573,
      0.19233855605125427,
      0.17876772582530975,
      0.20347487926483154,
      0.2167508602142334,
      0.20145344734191895,
      0.21249231696128845,
      0.24736103415489197,
      0.25101983547210693,
      0.2465503066778183,
      0.2630521059036255,
      0.3085159659385681,
      0.2910010814666748,
      0.25581082701683044,
      0.2839049696922302,
      0.32679763436317444,
      0.30244600772857666,
      0.2848151624202728,
      0.3484988212585449,
      0.4013686776161194,
      0.37136310338974,
      0.41067543625831604,
      0.4464424252510071,
      0.43714460730552673,
      0.4195532202720642,
      0.4334459602832794,
      0.4419117867946625,
      0.4359656572341919,
      0.4230095148086548,
      0.4521418511867523,
      0.42438071966171265,
      0.9986793994903564,
      0.998607337474823,
      0.996921181678772,
      0.9810975790023804,
      0.9519938826560974,
      0.9395925998687744,
      0.8974653482437134,
      0.9193087220191956,
      0.88558429479599,
      0.8988112211227417,
      0.9677852392196655,
      0.9921760559082031,
      0.9921066761016846,
      0.9895718097686768,
      0.9967406392097473,
      0.9985842704772949,
      0.9979960322380066,
      0.9991558194160461,
      0.9994973540306091,
      0.9995941519737244,
      0.9996882677078247,
      0.9997419118881226,
      0.9994085431098938,
      0.9968328475952148,
      0.9877800941467285,
      0.9549770355224609,
      0.929543137550354,
      0.9539027214050293,
      0.9140647649765015,
      0.9298560619354248,
      0.8834835886955261,
      0.8499792218208313,
      0.9105976223945618,
      0.9088273644447327,
      0.9585435390472412,
      0.9877960681915283,
      0.9965638518333435,
      0.9991064071655273,
      0.9990211725234985,
      0.9994559288024902,
      0.9996299743652344,
      0.9995644092559814,
      0.9995165467262268,
      0.9997022747993469,
      0.9997886419296265,
      0.9998124241828918,
      0.9997352361679077,
      0.9997929334640503,
      0.9998270869255066,
      0.9997454881668091,
      0.9993049502372742,
      0.9969118237495422,
      0.9855223894119263,
      0.9505717754364014,
      0.93910813331604,
      0.9662565588951111,
      0.92992103099823,
      0.9347004294395447,
      0.8879726529121399,
      0.882261335849762,
      0.9454862475395203,
      0.970862865447998,
      0.9948810338973999,
      0.9982070326805115,
      0.9990735650062561,
      0.999518096446991,
      0.9996787309646606,
      0.9996317625045776,
      0.9996507167816162,
      0.9998311400413513,
      0.9997619986534119,
      0.9996110796928406,
      0.9994673132896423,
      0.9996563196182251,
      0.9997245073318481,
      0.9993160963058472,
      0.9966686367988586,
      0.9907470941543579,
      0.9593676328659058,
      0.9411091804504395,
      0.8824225068092346,
      0.8518217206001282,
      0.8280775547027588,
      0.7561818957328796,
      0.8234963417053223,
      0.8850980401039124,
      0.937727689743042,
      0.9629038572311401,
      0.9302595257759094,
      0.9384763240814209,
      0.8940029144287109,
      0.8787860870361328,
      0.9426717758178711,
      0.9599069356918335,
      0.9941468834877014,
      0.9975550174713135,
      0.9991867542266846,
      0.9995172023773193,
      0.9994941353797913,
      0.9997101426124573,
      0.9997292757034302,
      0.9994572997093201,
      0.9996513724327087,
      0.9997391104698181,
      0.9996362924575806,
      0.9992730021476746,
      0.9972356557846069,
      0.9920057058334351,
      0.9683237075805664,
      0.9191100597381592,
      0.9247369170188904,
      0.9448875188827515,
      0.9106222987174988,
      0.9329061508178711,
      0.8946087956428528,
      0.879722535610199,
      0.94852614402771,
      0.9663395881652832,
      0.9947059154510498,
      0.997602641582489,
      0.999265193939209,
      0.9995570778846741,
      0.998921811580658,
      0.999074399471283,
      0.9994879961013794,
      0.9995496273040771,
      0.9988619089126587,
      0.9979966878890991,
      0.9970307946205139,
      0.9988819360733032,
      0.9992469549179077,
      0.9962900876998901,
      0.9899160861968994,
      0.9676876068115234,
      0.9602757692337036,
      0.9051456451416016,
      0.8705682754516602,
      0.9080543518066406,
      0.8962770700454712,
      0.9342690706253052,
      0.9243548512458801,
      0.9055980443954468,
      0.9573526382446289,
      0.9877790212631226,
      0.9929041862487793,
      0.9748018980026245,
      0.9808357954025269,
      0.9939285516738892,
      0.9961107969284058,
      0.9975675940513611
    ],
    [
      0.22803333401679993,
      0.27152585983276367,
      0.2871142327785492,
      0.3214598596096039,
      0.35540860891342163,
      0.3659147024154663,
      0.36445826292037964,
      0.3696399927139282,
      0.4133317768573761,
      0.4114755392074585,
      0.3681104779243469,
      0.3824894428253174,
      0.4285432696342468,
      0.38439610600471497,
      0.31951647996902466,
      0.36073917150497437,
      0.37301015853881836,
      0.2881215810775757,
      0.2693938612937927,
      0.3017147481441498,
      0.2708830237388611,
      0.22538892924785614,
      0.22846969962120056,
      0.23697051405906677,
      0.2203705608844757,
      0.20845861732959747,
      0.21870264410972595,
      0.2290799915790558,
      0.2356293797492981,
      0.22831302881240845,
      0.24857819080352783,
      0.2561776638031006,
      0.25177597999572754,
      0.2474336326122284,
      0.27397042512893677,
      0.27788710594177246,
      0.2669941186904907,
      0.26049986481666565,
      0.27572011947631836,
      0.26462453603744507,
      0.2535702884197235,
      0.269603431224823,
      0.2720988094806671,
      0.2421020269393921,
      0.2335130125284195,
      0.2524735927581787,
      0.2384522706270218,
      0.21554036438465118,
      0.24376280605793,
      0.2675694227218628,
      0.2515576183795929,
      0.25294965505599976,
      0.29428279399871826,
      0.3007509112358093,
      0.2847810685634613,
      0.3081456422805786,
      0.34754639863967896,
      0.34388068318367004,
      0.3124880790710449,
      0.3491000831127167,
      0.42357251048088074,
      0.3978405296802521,
      0.3728390634059906,
      0.4541502594947815,
      0.48055386543273926,
      0.4354287385940552,
      0.45386576652526855,
      0.47816604375839233,
      0.4504448175430298,
      0.4367246627807617,
      0.4485611915588379,
      0.4335678815841675,
      0.41496342420578003,
      0.40874621272087097,
      0.4200247526168823,
      0.376740962266922,
      0.9989804625511169,
      0.9989805817604065,
      0.9978215098381042,
      0.9848898649215698,
      0.9563392400741577,
      0.942853569984436,
      0.9013866186141968,
      0.9230380058288574,
      0.8906521797180176,
      0.9030410051345825,
      0.9683595299720764,
      0.9929465055465698,
      0.9935120940208435,
      0.9917108416557312,
      0.9972773194313049,
      0.9988282918930054,
      0.9984291195869446,
      0.9992983341217041,
      0.9995930790901184,
      0.9996887445449829,
      0.9997536540031433,
      0.999798059463501,
      0.9995409846305847,
      0.9974325299263,
      0.9901391863822937,
      0.9595394134521484,
      0.9341187477111816,
      0.9549319744110107,
      0.917558491230011,
      0.9315406084060669,
      0.8868391513824463,
      0.8538693189620972,
      0.9126830101013184,
      0.9100345373153687,
      0.9589556455612183,
      0.9885579943656921,
      0.9969846606254578,
      0.9992461800575256,
      0.9992429614067078,
      0.9995680451393127,
      0.9996955990791321,
      0.9996544122695923,
      0.99962317943573,
      0.9997556209564209,
      0.9998335242271423,
      0.9998481869697571,
      0.9998003244400024,
      0.9998425245285034,
      0.9998617172241211,
      0.9998022317886353,
      0.9994345307350159,
      0.9972469210624695,
      0.9871445298194885,
      0.9535754919052124,
      0.9406551122665405,
      0.9662021398544312,
      0.9323145151138306,
      0.9360805749893188,
      0.8893409967422485,
      0.8867161273956299,
      0.9442753791809082,
      0.9691243767738342,
      0.9948074817657471,
      0.9981248378753662,
      0.9990675449371338,
      0.9995447993278503,
      0.9996942281723022,
      0.9997058510780334,
      0.9997352361679077,
      0.999862551689148,
      0.9997962713241577,
      0.9997102618217468,
      0.9996159076690674,
      0.9997205138206482,
      0.9997920989990234,
      0.9994468092918396,
      0.9969400763511658,
      0.9918822646141052,
      0.9623981714248657,
      0.9440994262695312,
      0.8861818909645081,
      0.8525519967079163,
      0.8182796835899353,
      0.7345198392868042,
      0.8208519220352173,
      0.8906148672103882,
      0.9394269585609436,
      0.9629628658294678,
      0.9329731464385986,
      0.9391321539878845,
      0.8970811367034912,
      0.884502649307251,
      0.9421617388725281,
      0.9577807784080505,
      0.9938316345214844,
      0.9973684549331665,
      0.9991868138313293,
      0.9995267391204834,
      0.9995062947273254,
      0.9997501373291016,
      0.9997685551643372,
      0.999601423740387,
      0.9997535943984985,
      0.9997885823249817,
      0.9997111558914185,
      0.9994038939476013,
      0.9974743723869324,
      0.9928668737411499,
      0.9699676036834717,
      0.9220666885375977,
      0.9279030561447144,
      0.9469497203826904,
      0.9158972501754761,
      0.9345777034759521,
      0.896561861038208,
      0.8863886594772339,
      0.9490336775779724,
      0.9677792191505432,
      0.9950910806655884,
      0.9976966977119446,
      0.9993427991867065,
      0.9996142387390137,
      0.9990406036376953,
      0.9992977976799011,
      0.9996082782745361,
      0.9996394515037537,
      0.9991474747657776,
      0.9984187483787537,
      0.9977951645851135,
      0.9991664886474609,
      0.9993658065795898,
      0.9967465400695801,
      0.9909511804580688,
      0.9703916311264038,
      0.9637676477432251,
      0.9115778207778931,
      0.8788896799087524,
      0.9137177467346191,
      0.900490403175354,
      0.9381626844406128,
      0.9303238391876221,
      0.9140965342521667,
      0.9606277346611023,
      0.9901605844497681,
      0.9944378733634949,
      0.9799141883850098,
      0.9859194159507751,
      0.9957396388053894,
      0.9973520636558533,
      0.9981891512870789
    ],
    [
      0.24206870794296265,
      0.2814874053001404,
      0.308311402797699,
      0.34447669982910156,
      0.3883955180644989,
      0.3963870406150818,
      0.3949235677719116,
      0.4010690450668335,
      0.4452928602695465,
      0.44980955123901367,
      0.4172987639904022,
      0.43133097887039185,
      0.4679897129535675,
      0.44324469566345215,
      0.3714328408241272,
      0.41501402854919434,
      0.4267604947090149,
      0.3378821313381195,
      0.31241291761398315,
      0.3520163297653198,
      0.31790316104888916,
      0.27148908376693726,
      0.2807590067386627,
      0.29936230182647705,
      0.27432483434677124,
      0.2678958773612976,
      0.27972573041915894,
      0.3001055419445038,
      0.30099406838417053,
      0.301472544670105,
      0.311834454536438,
      0.304418683052063,
      0.3057003915309906,
      0.30120354890823364,
      0.31239697337150574,
      0.3097972273826599,
      0.31642696261405945,
      0.3123394250869751,
      0.3275822401046753,
      0.33415621519088745,
      0.33473414182662964,
      0.353312611579895,
      0.3569200336933136,
      0.3179642856121063,
      0.32423141598701477,
      0.3474299907684326,
      0.31685957312583923,
      0.29345667362213135,
      0.3229215443134308,
      0.34871381521224976,
      0.32606297731399536,
      0.32461559772491455,
      0.36085307598114014,
      0.37349310517311096,
      0.3482753336429596,
      0.39018723368644714,
      0.42982131242752075,
      0.4378526210784912,
      0.39968615770339966,
      0.465663880109787,
      0.5335686206817627,
      0.49883148074150085,
      0.47683465480804443,
      0.5420666933059692,
      0.5507025718688965,
      0.49142587184906006,
      0.5051276087760925,
      0.5372868776321411,
      0.48657357692718506,
      0.46945351362228394,
      0.48436710238456726,
      0.46565377712249756,
      0.4515506327152252,
      0.44292986392974854,
      0.4628308117389679,
      0.42671164870262146,
      0.9991727471351624,
      0.9991846680641174,
      0.9983180165290833,
      0.9875909686088562,
      0.9609389901161194,
      0.9470401406288147,
      0.9011496305465698,
      0.9257508516311646,
      0.8885336518287659,
      0.9055174589157104,
      0.9663686752319336,
      0.9926889538764954,
      0.9941162467002869,
      0.992406964302063,
      0.9973500967025757,
      0.9989268183708191,
      0.9986377954483032,
      0.9993691444396973,
      0.9996500015258789,
      0.9997535943984985,
      0.9997978806495667,
      0.9998354911804199,
      0.9996225237846375,
      0.9978613257408142,
      0.9922114610671997,
      0.9644829630851746,
      0.9401037693023682,
      0.9577220678329468,
      0.919971227645874,
      0.9319723844528198,
      0.8888306617736816,
      0.848994791507721,
      0.913547158241272,
      0.912532389163971,
      0.9592878818511963,
      0.989432156085968,
      0.997550368309021,
      0.9993501305580139,
      0.9994199872016907,
      0.9996240735054016,
      0.9997294545173645,
      0.9997122883796692,
      0.9996923804283142,
      0.9997899532318115,
      0.9998555183410645,
      0.9998710751533508,
      0.999845564365387,
      0.9998771548271179,
      0.9998863339424133,
      0.999839723110199,
      0.9995223879814148,
      0.9975191354751587,
      0.9890429377555847,
      0.9574588537216187,
      0.9436312913894653,
      0.9662550091743469,
      0.9323069453239441,
      0.9350364208221436,
      0.8828567266464233,
      0.8768799901008606,
      0.9435932636260986,
      0.9686893224716187,
      0.9946935772895813,
      0.9979836940765381,
      0.9990254044532776,
      0.9995465874671936,
      0.9997050762176514,
      0.9997529983520508,
      0.9997815489768982,
      0.9998753666877747,
      0.9998178482055664,
      0.9997773170471191,
      0.9997205138206482,
      0.9997721910476685,
      0.9998352527618408,
      0.9995461702346802,
      0.9972019195556641,
      0.9931761622428894,
      0.9660136699676514,
      0.9499610662460327,
      0.8945976495742798,
      0.8537617921829224,
      0.8156933188438416,
      0.7363792657852173,
      0.8108736276626587,
      0.8878729939460754,
      0.9411338567733765,
      0.961692214012146,
      0.9325113296508789,
      0.9383395314216614,
      0.8893877863883972,
      0.8732309937477112,
      0.9416123032569885,
      0.9572290182113647,
      0.9933676719665527,
      0.9970861077308655,
      0.9991449117660522,
      0.9995195865631104,
      0.9994878172874451,
      0.9997769594192505,
      0.9997958540916443,
      0.9997052550315857,
      0.9998257756233215,
      0.999828040599823,
      0.9997622966766357,
      0.9995236992835999,
      0.9976706504821777,
      0.9939793348312378,
      0.9727150201797485,
      0.9259418845176697,
      0.9301458597183228,
      0.9463384747505188,
      0.9142886400222778,
      0.9338817596435547,
      0.8952298760414124,
      0.8857628107070923,
      0.948901891708374,
      0.9685133099555969,
      0.9951723217964172,
      0.9976315498352051,
      0.9993759393692017,
      0.9996509552001953,
      0.9990953207015991,
      0.9994442462921143,
      0.9996851086616516,
      0.9996934533119202,
      0.9993278384208679,
      0.9986342191696167,
      0.9983199834823608,
      0.9993588924407959,
      0.9994166493415833,
      0.9971477389335632,
      0.9928821325302124,
      0.9733946919441223,
      0.9656549692153931,
      0.9174672365188599,
      0.8807486295700073,
      0.9162939786911011,
      0.899958074092865,
      0.9391289353370667,
      0.9317501783370972,
      0.9212629795074463,
      0.9626514315605164,
      0.9919174909591675,
      0.9955610036849976,
      0.9844308495521545,
      0.9903780817985535,
      0.997130811214447,
      0.9982511401176453,
      0.9986048340797424
    ],
    [
      0.35717129707336426,
      0.4122571647167206,
      0.4030037224292755,
      0.4353315234184265,
      0.4790743291378021,
      0.4918811619281769,
      0.47898250818252563,
      0.4821741580963135,
      0.5104356408119202,
      0.5206565856933594,
      0.49437370896339417,
      0.48463737964630127,
      0.5039597153663635,
      0.49617183208465576,
      0.4401421546936035,
      0.4468189775943756,
      0.47829198837280273,
      0.4296230673789978,
      0.3824109435081482,
      0.4233609139919281,
      0.418291836977005,
      0.38630595803260803,
      0.3956257104873657,
      0.4214727580547333,
      0.39608800411224365,
      0.40427014231681824,
      0.44032934308052063,
      0.4220094680786133,
      0.4086723327636719,
      0.4223572909832001,
      0.40718361735343933,
      0.37099578976631165,
      0.3889901638031006,
      0.40474116802215576,
      0.3689393401145935,
      0.37936919927597046,
      0.40922021865844727,
      0.4139220714569092,
      0.4074443578720093,
      0.4372987449169159,
      0.46867120265960693,
      0.5024119019508362,
      0.5034737586975098,
      0.5063747763633728,
      0.529939591884613,
      0.5393180847167969,
      0.5090646743774414,
      0.5240108966827393,
      0.5335129499435425,
      0.5158205032348633,
      0.537246823310852,
      0.5311269164085388,
      0.5012267827987671,
      0.5060486197471619,
      0.5331186652183533,
      0.5530129671096802,
      0.593456506729126,
      0.6012436151504517,
      0.5795998573303223,
      0.6086112260818481,
      0.6481605768203735,
      0.6117777228355408,
      0.6024342179298401,
      0.6448408365249634,
      0.6357494592666626,
      0.5909081697463989,
      0.6070414781570435,
      0.6426137685775757,
      0.5887293219566345,
      0.5684790015220642,
      0.6033186316490173,
      0.5932419300079346,
      0.5592188835144043,
      0.5642892122268677,
      0.5697295069694519,
      0.5216420292854309,
      0.9994394183158875,
      0.9994973540306091,
      0.9991381168365479,
      0.9937076568603516,
      0.9746540784835815,
      0.9582915306091309,
      0.9191146492958069,
      0.9368162155151367,
      0.8990320563316345,
      0.9125264286994934,
      0.9768614768981934,
      0.9960359930992126,
      0.9969053864479065,
      0.9957167506217957,
      0.9984449744224548,
      0.999345600605011,
      0.9992199540138245,
      0.9996229410171509,
      0.9997655153274536,
      0.9998529553413391,
      0.9998742938041687,
      0.9998939037322998,
      0.9997722506523132,
      0.9988250732421875,
      0.9961979389190674,
      0.9789092540740967,
      0.9590517282485962,
      0.9698843359947205,
      0.9336919188499451,
      0.949400782585144,
      0.9043012261390686,
      0.8672876358032227,
      0.9330590963363647,
      0.9377262592315674,
      0.9756119251251221,
      0.9951297044754028,
      0.9989960789680481,
      0.9996467232704163,
      0.999687910079956,
      0.9997877478599548,
      0.9998463988304138,
      0.9998212456703186,
      0.9998068809509277,
      0.9998793005943298,
      0.9999121427536011,
      0.9999237656593323,
      0.9999029636383057,
      0.9999260306358337,
      0.999933660030365,
      0.9999017715454102,
      0.9997367858886719,
      0.9985878467559814,
      0.9935462474822998,
      0.971598744392395,
      0.9614379405975342,
      0.9800100326538086,
      0.9397391676902771,
      0.9494149684906006,
      0.8954444527626038,
      0.8911409378051758,
      0.9591950178146362,
      0.978903591632843,
      0.9971225261688232,
      0.998921275138855,
      0.999483048915863,
      0.9997690916061401,
      0.9998624920845032,
      0.9998437762260437,
      0.9998635053634644,
      0.9999353885650635,
      0.999897837638855,
      0.9998701810836792,
      0.999840497970581,
      0.9998726844787598,
      0.9999039769172668,
      0.9997466206550598,
      0.9982357621192932,
      0.9953538775444031,
      0.9758144021034241,
      0.9626814723014832,
      0.9146682024002075,
      0.8805860280990601,
      0.8256077766418457,
      0.7516366839408875,
      0.8240616321563721,
      0.8987157344818115,
      0.9597170948982239,
      0.976246178150177,
      0.9359753131866455,
      0.9513518810272217,
      0.8947478532791138,
      0.8840416669845581,
      0.9575507044792175,
      0.9695422649383545,
      0.9962289929389954,
      0.998362123966217,
      0.9995460510253906,
      0.9997228384017944,
      0.9996895790100098,
      0.9998555183410645,
      0.9998884201049805,
      0.9998300671577454,
      0.9999037981033325,
      0.9998982548713684,
      0.9998515844345093,
      0.9996879696846008,
      0.9983049035072327,
      0.9955824613571167,
      0.9786490797996521,
      0.940255880355835,
      0.9432541131973267,
      0.9581131935119629,
      0.9198178052902222,
      0.9419705271720886,
      0.8956184387207031,
      0.894906759262085,
      0.9648168087005615,
      0.9781023263931274,
      0.9970494508743286,
      0.9985126256942749,
      0.9996054172515869,
      0.9997668266296387,
      0.9993177056312561,
      0.9996359944343567,
      0.999787449836731,
      0.9997773766517639,
      0.9994900822639465,
      0.998775839805603,
      0.998603105545044,
      0.9995164275169373,
      0.9995284676551819,
      0.9975137710571289,
      0.9936322569847107,
      0.9742202758789062,
      0.9657530188560486,
      0.9156609773635864,
      0.8816872835159302,
      0.9200617074966431,
      0.9003202319145203,
      0.9371280074119568,
      0.9321840405464172,
      0.9327394366264343,
      0.973680853843689,
      0.995574414730072,
      0.9976215362548828,
      0.9917820692062378,
      0.9958126544952393,
      0.9986134171485901,
      0.9991227388381958,
      0.9991254210472107
    ],
    [
      0.38302308320999146,
      0.44049131870269775,
      0.43383848667144775,
      0.45977360010147095,
      0.5005861520767212,
      0.5219624042510986,
      0.5100829005241394,
      0.5151591897010803,
      0.5458348393440247,
      0.5601410269737244,
      0.5259063243865967,
      0.508870005607605,
      0.5249686241149902,
      0.5194554328918457,
      0.4575926661491394,
      0.4529918134212494,
      0.4781721532344818,
      0.4478863477706909,
      0.39763402938842773,
      0.4374971091747284,
      0.4306069612503052,
      0.3956131041049957,
      0.4017576277256012,
      0.4207809567451477,
      0.4167821705341339,
      0.4198485314846039,
      0.45681387186050415,
      0.4345259368419647,
      0.4313874840736389,
      0.44025200605392456,
      0.4182884097099304,
      0.3824346363544464,
      0.40683212876319885,
      0.4031192660331726,
      0.3893088698387146,
      0.41751712560653687,
      0.4598709046840668,
      0.48576003313064575,
      0.4841111898422241,
      0.51601642370224,
      0.5505698323249817,
      0.582097053527832,
      0.5638456344604492,
      0.5740978121757507,
      0.6019712686538696,
      0.5995054841041565,
      0.570529043674469,
      0.5849570035934448,
      0.5780832767486572,
      0.5728079080581665,
      0.5819420218467712,
      0.569860577583313,
      0.5309126377105713,
      0.5391736030578613,
      0.5678715109825134,
      0.5938413739204407,
      0.6254040598869324,
      0.6284555196762085,
      0.6110225319862366,
      0.6372935771942139,
      0.6650552153587341,
      0.6315893530845642,
      0.6303691267967224,
      0.6641126275062561,
      0.6498668193817139,
      0.615948498249054,
      0.6348520517349243,
      0.662240207195282,
      0.615483283996582,
      0.6021744012832642,
      0.6415421962738037,
      0.6285830736160278,
      0.5932621955871582,
      0.5974471569061279,
      0.6142109036445618,
      0.5597066283226013,
      0.9994674921035767,
      0.9995076656341553,
      0.999183177947998,
      0.9936847686767578,
      0.9728907942771912,
      0.9577659964561462,
      0.9153323769569397,
      0.9375430941581726,
      0.9044723510742188,
      0.9177711009979248,
      0.9795499444007874,
      0.996577262878418,
      0.9971703290939331,
      0.9958407282829285,
      0.9985774755477905,
      0.9994033575057983,
      0.9992902278900146,
      0.9996591210365295,
      0.9997828006744385,
      0.9998658895492554,
      0.9998815059661865,
      0.9998953938484192,
      0.9997745752334595,
      0.9988387823104858,
      0.9962465167045593,
      0.9794198274612427,
      0.9564648866653442,
      0.9723402261734009,
      0.9362912178039551,
      0.9533645510673523,
      0.907392144203186,
      0.8731958270072937,
      0.9384574890136719,
      0.9438592791557312,
      0.9802924394607544,
      0.9961941838264465,
      0.9991942644119263,
      0.9996970295906067,
      0.9997318387031555,
      0.9998165369033813,
      0.9998675584793091,
      0.999841570854187,
      0.9998217225074768,
      0.9998940229415894,
      0.999920666217804,
      0.9999309778213501,
      0.9999131560325623,
      0.9999334812164307,
      0.999936580657959,
      0.9999120235443115,
      0.9997518658638,
      0.9986174702644348,
      0.9935030341148376,
      0.9724329710006714,
      0.9628693461418152,
      0.9827787280082703,
      0.9437063932418823,
      0.9543881416320801,
      0.9030191898345947,
      0.9019481539726257,
      0.9642561674118042,
      0.9824255704879761,
      0.997749924659729,
      0.9991036653518677,
      0.9995588660240173,
      0.9997937679290771,
      0.9998860359191895,
      0.9998594522476196,
      0.999876081943512,
      0.9999432563781738,
      0.9999083280563354,
      0.9998862743377686,
      0.9998624324798584,
      0.9998857378959656,
      0.9999143481254578,
      0.9997648000717163,
      0.9983044266700745,
      0.9954580664634705,
      0.9769858121871948,
      0.9636920690536499,
      0.9174413681030273,
      0.8873279094696045,
      0.8286328315734863,
      0.7586838006973267,
      0.8261609077453613,
      0.8939131498336792,
      0.9641153812408447,
      0.9804519414901733,
      0.9374964237213135,
      0.957268238067627,
      0.9041390419006348,
      0.8954956531524658,
      0.9604365229606628,
      0.9739877581596375,
      0.9968858361244202,
      0.9986259937286377,
      0.9996117353439331,
      0.9997588396072388,
      0.9997260570526123,
      0.9998661875724792,
      0.9999024271965027,
      0.9998494386672974,
      0.9999166131019592,
      0.9999040961265564,
      0.9998683333396912,
      0.9997140169143677,
      0.9983759522438049,
      0.9959226250648499,
      0.979314923286438,
      0.9409503936767578,
      0.9472407698631287,
      0.9561727046966553,
      0.9251141548156738,
      0.9467984437942505,
      0.9029473662376404,
      0.9024732112884521,
      0.9668750166893005,
      0.9808205366134644,
      0.997410237789154,
      0.9986894726753235,
      0.9996557235717773,
      0.9997933506965637,
      0.9993802905082703,
      0.9996820688247681,
      0.9998124837875366,
      0.9997986555099487,
      0.9995314478874207,
      0.9987887740135193,
      0.9986480474472046,
      0.9995558857917786,
      0.9995517730712891,
      0.9975842833518982,
      0.9939649105072021,
      0.9740200638771057,
      0.9642165899276733,
      0.9154207110404968,
      0.8794513940811157,
      0.9180572032928467,
      0.8990604877471924,
      0.938421368598938,
      0.9338135123252869,
      0.9344319105148315,
      0.9780313372612,
      0.9963375926017761,
      0.9980647563934326,
      0.9935982823371887,
      0.996703028678894,
      0.9988304972648621,
      0.9992567300796509,
      0.999213695526123
    ],
    [
      0.4315617084503174,
      0.4899967610836029,
      0.48316317796707153,
      0.49453186988830566,
      0.5357084274291992,
      0.565800666809082,
      0.5584402680397034,
      0.5564318299293518,
      0.5974688529968262,
      0.6159424781799316,
      0.5679404735565186,
      0.54826819896698,
      0.5813308954238892,
      0.5738552212715149,
      0.5007169842720032,
      0.4920426607131958,
      0.520532488822937,
      0.4860648512840271,
      0.42651864886283875,
      0.463432252407074,
      0.4560565948486328,
      0.4227217733860016,
      0.4294619858264923,
      0.4531974196434021,
      0.4451318681240082,
      0.4549521803855896,
      0.49437353014945984,
      0.47543835639953613,
      0.47840777039527893,
      0.4886503517627716,
      0.46772852540016174,
      0.42576223611831665,
      0.4518769085407257,
      0.44565266370773315,
      0.4496103525161743,
      0.4781871736049652,
      0.5248453617095947,
      0.5490074157714844,
      0.5593974590301514,
      0.5668057799339294,
      0.6084141135215759,
      0.6278803944587708,
      0.6120938658714294,
      0.6170081496238708,
      0.647750198841095,
      0.636213481426239,
      0.6105888485908508,
      0.6180989742279053,
      0.6041398048400879,
      0.6031262874603271,
      0.6080728769302368,
      0.5942742824554443,
      0.5609812140464783,
      0.5577161312103271,
      0.5964727997779846,
      0.6143840551376343,
      0.6459324359893799,
      0.647430419921875,
      0.633007824420929,
      0.6565797328948975,
      0.678490161895752,
      0.6475893259048462,
      0.6485232710838318,
      0.6792330145835876,
      0.6614919900894165,
      0.6363246440887451,
      0.6560961008071899,
      0.6779034733772278,
      0.6364054083824158,
      0.6294198632240295,
      0.6707662343978882,
      0.653377890586853,
      0.6211999654769897,
      0.6452130079269409,
      0.6592025756835938,
      0.621720016002655,
      0.9995072484016418,
      0.9995494484901428,
      0.9993093609809875,
      0.9947624206542969,
      0.9749650359153748,
      0.9603331089019775,
      0.9201360940933228,
      0.9452983736991882,
      0.9133981466293335,
      0.9266486167907715,
      0.9840695858001709,
      0.9973902702331543,
      0.9978919625282288,
      0.9968165755271912,
      0.9988403916358948,
      0.9995066523551941,
      0.9994121789932251,
      0.9997080564498901,
      0.9998034238815308,
      0.9998782873153687,
      0.9998918771743774,
      0.9999029040336609,
      0.9997943043708801,
      0.9989873170852661,
      0.9968476295471191,
      0.9799269437789917,
      0.9610116481781006,
      0.9754472374916077,
      0.940679669380188,
      0.9588547945022583,
      0.9162827730178833,
      0.8858581781387329,
      0.946803867816925,
      0.9524345397949219,
      0.9865330457687378,
      0.9972741603851318,
      0.9993970394134521,
      0.9997492432594299,
      0.999770998954773,
      0.9998477101325989,
      0.9998890161514282,
      0.9998576045036316,
      0.9998356699943542,
      0.9999074339866638,
      0.9999276399612427,
      0.999937891960144,
      0.999921441078186,
      0.9999397993087769,
      0.9999414086341858,
      0.9999215006828308,
      0.9997771978378296,
      0.9988088011741638,
      0.994608998298645,
      0.9754914045333862,
      0.9670478105545044,
      0.9857751131057739,
      0.947975754737854,
      0.9606691002845764,
      0.9134502410888672,
      0.9141144752502441,
      0.9701967835426331,
      0.986676037311554,
      0.9982692003250122,
      0.9992960095405579,
      0.9996578097343445,
      0.9998292922973633,
      0.9999096989631653,
      0.9998756051063538,
      0.9998884201049805,
      0.9999517202377319,
      0.9999197125434875,
      0.9999005794525146,
      0.9998779296875,
      0.9999001026153564,
      0.999924898147583,
      0.9997987151145935,
      0.9985401034355164,
      0.9960588216781616,
      0.9804030060768127,
      0.9673256278038025,
      0.9252384901046753,
      0.8984923362731934,
      0.8392782807350159,
      0.7677735686302185,
      0.8329892754554749,
      0.9016224145889282,
      0.9707381725311279,
      0.9845025539398193,
      0.9446260333061218,
      0.9618268609046936,
      0.914973795413971,
      0.9109711050987244,
      0.9683595895767212,
      0.9794419407844543,
      0.9975841641426086,
      0.9989214539527893,
      0.999690055847168,
      0.9998008608818054,
      0.9997662305831909,
      0.9998804926872253,
      0.9999147057533264,
      0.9998655915260315,
      0.9999266266822815,
      0.9999167323112488,
      0.9998857378959656,
      0.9997542500495911,
      0.9986240863800049,
      0.9967658519744873,
      0.9826126098632812,
      0.9472663402557373,
      0.9497291445732117,
      0.9628005027770996,
      0.9335458278656006,
      0.9534291625022888,
      0.9137375354766846,
      0.9140257835388184,
      0.9739298820495605,
      0.9862393140792847,
      0.998054027557373,
      0.9989781975746155,
      0.9997326135635376,
      0.9998248219490051,
      0.9994837045669556,
      0.9997351169586182,
      0.9998361468315125,
      0.9998211860656738,
      0.9995865821838379,
      0.998880922794342,
      0.998807966709137,
      0.9996150732040405,
      0.999616801738739,
      0.9979297518730164,
      0.9949379563331604,
      0.9769479632377625,
      0.9667927026748657,
      0.9184742569923401,
      0.8808006048202515,
      0.9231934547424316,
      0.9069409966468811,
      0.9452179074287415,
      0.938148021697998,
      0.9414225816726685,
      0.982175350189209,
      0.997512936592102,
      0.9987021684646606,
      0.9960908889770508,
      0.9979162812232971,
      0.9991406798362732,
      0.9994397759437561,
      0.9993563890457153
    ],
    [
      0.4757303297519684,
      0.5253912210464478,
      0.5335232615470886,
      0.5386740565299988,
      0.5798910856246948,
      0.622825026512146,
      0.6067928075790405,
      0.59855055809021,
      0.6434059143066406,
      0.6656063199043274,
      0.6123520135879517,
      0.5895684361457825,
      0.638878345489502,
      0.6239468455314636,
      0.5552964210510254,
      0.5430426001548767,
      0.5888930559158325,
      0.5268361568450928,
      0.4707847833633423,
      0.49192583560943604,
      0.4768536686897278,
      0.453524649143219,
      0.45675235986709595,
      0.4781636893749237,
      0.4598694145679474,
      0.4658610224723816,
      0.509236752986908,
      0.4961189031600952,
      0.5024219751358032,
      0.5108657479286194,
      0.4948228597640991,
      0.461323082447052,
      0.48361527919769287,
      0.47480496764183044,
      0.4800119400024414,
      0.5250321626663208,
      0.5604457259178162,
      0.5900673866271973,
      0.5991711616516113,
      0.5964562892913818,
      0.6417136192321777,
      0.653032660484314,
      0.6382198929786682,
      0.6422836780548096,
      0.6754636168479919,
      0.6551220417022705,
      0.6313761472702026,
      0.6393898129463196,
      0.6218841671943665,
      0.6194725036621094,
      0.6228077411651611,
      0.6069328784942627,
      0.5785146951675415,
      0.569309651851654,
      0.6129559874534607,
      0.6259236335754395,
      0.6577717661857605,
      0.6596001982688904,
      0.6468583941459656,
      0.671025276184082,
      0.6898810863494873,
      0.660007655620575,
      0.6617671251296997,
      0.693240225315094,
      0.6734558343887329,
      0.6510974168777466,
      0.6721841096878052,
      0.6915732026100159,
      0.651538074016571,
      0.6486761569976807,
      0.6893372535705566,
      0.6688464879989624,
      0.6402100324630737,
      0.6715670824050903,
      0.6821790337562561,
      0.6450661420822144,
      0.9995174407958984,
      0.9995521306991577,
      0.9993295073509216,
      0.9949567914009094,
      0.9754593372344971,
      0.9609822034835815,
      0.9221839904785156,
      0.9489109516143799,
      0.9176898002624512,
      0.9343736171722412,
      0.9867531061172485,
      0.9977948069572449,
      0.9982703328132629,
      0.9974629878997803,
      0.9990187287330627,
      0.9995574355125427,
      0.9994760751724243,
      0.9997280240058899,
      0.9998113512992859,
      0.999882698059082,
      0.9998942017555237,
      0.9999042749404907,
      0.9997944235801697,
      0.9990089535713196,
      0.9969692230224609,
      0.9806039333343506,
      0.9623925685882568,
      0.9765219688415527,
      0.9392538666725159,
      0.9609616994857788,
      0.9201642870903015,
      0.894606351852417,
      0.9547750949859619,
      0.9584333300590515,
      0.9911078214645386,
      0.9978804588317871,
      0.9995071887969971,
      0.9997755289077759,
      0.9997929334640503,
      0.9998636841773987,
      0.9998998045921326,
      0.9998654723167419,
      0.9998416900634766,
      0.9999127984046936,
      0.9999306797981262,
      0.9999403953552246,
      0.9999249577522278,
      0.9999426007270813,
      0.9999432563781738,
      0.9999255537986755,
      0.9997904300689697,
      0.9988771080970764,
      0.9949959516525269,
      0.9755002856254578,
      0.9676237106323242,
      0.9863988161087036,
      0.9507278203964233,
      0.9640783071517944,
      0.9168504476547241,
      0.920244038105011,
      0.972308337688446,
      0.9886292219161987,
      0.9984973669052124,
      0.9993699193000793,
      0.9996952414512634,
      0.9998470544815063,
      0.9999194741249084,
      0.9998855590820312,
      0.9998955130577087,
      0.9999552369117737,
      0.9999237060546875,
      0.9999087452888489,
      0.9998877644538879,
      0.9999068379402161,
      0.9999319911003113,
      0.9998226165771484,
      0.9987103939056396,
      0.9965507984161377,
      0.9830001592636108,
      0.9698021411895752,
      0.9288703203201294,
      0.9025236368179321,
      0.8470372557640076,
      0.78034508228302,
      0.8425765037536621,
      0.9096406102180481,
      0.9751638770103455,
      0.9871034622192383,
      0.9484121799468994,
      0.964504599571228,
      0.9198952913284302,
      0.9183598756790161,
      0.9710126519203186,
      0.9820427298545837,
      0.9979007244110107,
      0.9990490674972534,
      0.9997344613075256,
      0.9998270273208618,
      0.9997959733009338,
      0.9998906850814819,
      0.9999220371246338,
      0.9998761415481567,
      0.9999333024024963,
      0.9999251365661621,
      0.9999010562896729,
      0.9997952580451965,
      0.9988554120063782,
      0.9974827170372009,
      0.9857232570648193,
      0.9535042643547058,
      0.9537075757980347,
      0.9662137627601624,
      0.9346356391906738,
      0.9577473402023315,
      0.9202595949172974,
      0.9207152128219604,
      0.9773514866828918,
      0.989514172077179,
      0.9984708428382874,
      0.9991489052772522,
      0.9997810125350952,
      0.9998469948768616,
      0.9995694160461426,
      0.999775230884552,
      0.9998540282249451,
      0.9998438954353333,
      0.9996510744094849,
      0.9990856647491455,
      0.9990368485450745,
      0.9996827244758606,
      0.9996926188468933,
      0.9982942342758179,
      0.9959807991981506,
      0.980436384677887,
      0.9710787534713745,
      0.9230462312698364,
      0.8871113061904907,
      0.9281662702560425,
      0.9128859639167786,
      0.950009286403656,
      0.9429531097412109,
      0.9487749338150024,
      0.9859595894813538,
      0.9981918931007385,
      0.9990639090538025,
      0.9973074197769165,
      0.9984673857688904,
      0.999308168888092,
      0.9995406270027161,
      0.9994478225708008
    ],
    [
      0.5057685375213623,
      0.5601691603660583,
      0.586315393447876,
      0.5911628007888794,
      0.6253757476806641,
      0.6761760711669922,
      0.6449140906333923,
      0.6304107904434204,
      0.6775723099708557,
      0.7011557817459106,
      0.6470401287078857,
      0.6282031536102295,
      0.6883376240730286,
      0.6651031970977783,
      0.6047520041465759,
      0.6002162098884583,
      0.6554141044616699,
      0.5906356573104858,
      0.528717041015625,
      0.5534504652023315,
      0.5297520756721497,
      0.5029070377349854,
      0.49198290705680847,
      0.49962499737739563,
      0.48079246282577515,
      0.48733678460121155,
      0.5254159569740295,
      0.5218045115470886,
      0.5288738012313843,
      0.536792516708374,
      0.5227217674255371,
      0.49900519847869873,
      0.5133941173553467,
      0.5036557912826538,
      0.5068151950836182,
      0.5573126673698425,
      0.5827545523643494,
      0.6147183775901794,
      0.6260919570922852,
      0.6194383502006531,
      0.6642553210258484,
      0.6730096340179443,
      0.657305896282196,
      0.6645187139511108,
      0.6933798789978027,
      0.6723394393920898,
      0.648235559463501,
      0.6588422060012817,
      0.6326632499694824,
      0.6325790882110596,
      0.6363292336463928,
      0.6186395883560181,
      0.5980783104896545,
      0.5857338905334473,
      0.6306166052818298,
      0.6423449516296387,
      0.6717904210090637,
      0.6733562350273132,
      0.6615283489227295,
      0.6849249601364136,
      0.701529860496521,
      0.6736960411071777,
      0.6743105053901672,
      0.7072700262069702,
      0.6867148876190186,
      0.6644149422645569,
      0.6868952512741089,
      0.7062772512435913,
      0.6656132340431213,
      0.6651511192321777,
      0.7080239653587341,
      0.6887121796607971,
      0.6625651121139526,
      0.6957089900970459,
      0.7080263495445251,
      0.6686467528343201,
      0.9995330572128296,
      0.9995702505111694,
      0.9993911981582642,
      0.995478093624115,
      0.9769265651702881,
      0.9631223678588867,
      0.9247879981994629,
      0.9489704966545105,
      0.9210984706878662,
      0.9369203448295593,
      0.9884841442108154,
      0.9980680346488953,
      0.9984927177429199,
      0.9977338314056396,
      0.9990695714950562,
      0.9995908737182617,
      0.9995260834693909,
      0.9997496604919434,
      0.9998193383216858,
      0.9998877048492432,
      0.9998986124992371,
      0.9999064803123474,
      0.9998023509979248,
      0.9990751147270203,
      0.9971986413002014,
      0.9808445572853088,
      0.9639487266540527,
      0.9777640104293823,
      0.9418105483055115,
      0.9625347852706909,
      0.9233053922653198,
      0.9010401964187622,
      0.9592710733413696,
      0.964087963104248,
      0.9946627020835876,
      0.9984719157218933,
      0.999605119228363,
      0.9997885823249817,
      0.9998088479042053,
      0.9998774528503418,
      0.9999086856842041,
      0.9998719692230225,
      0.9998472929000854,
      0.99991774559021,
      0.9999335408210754,
      0.9999436140060425,
      0.9999285936355591,
      0.9999451041221619,
      0.9999465346336365,
      0.9999252557754517,
      0.9998072981834412,
      0.9989926815032959,
      0.9956247210502625,
      0.9762723445892334,
      0.9696108102798462,
      0.9864699244499207,
      0.9519397020339966,
      0.9652724266052246,
      0.9210819005966187,
      0.9235153198242188,
      0.9745086431503296,
      0.9902566075325012,
      0.9987325072288513,
      0.9994404911994934,
      0.9997264742851257,
      0.9998580813407898,
      0.9999273419380188,
      0.9998916983604431,
      0.9999011158943176,
      0.9999586939811707,
      0.9999281764030457,
      0.9999149441719055,
      0.9998949766159058,
      0.9999122619628906,
      0.9999374747276306,
      0.9998459815979004,
      0.9988824725151062,
      0.9971199631690979,
      0.9859848022460938,
      0.9733378887176514,
      0.9340384006500244,
      0.903549313545227,
      0.8573933243751526,
      0.7941927909851074,
      0.8518714308738708,
      0.9154099822044373,
      0.9776446223258972,
      0.9838206171989441,
      0.9505233764648438,
      0.9657517671585083,
      0.9246252179145813,
      0.924622654914856,
      0.9744762182235718,
      0.9824292659759521,
      0.9981672167778015,
      0.999151349067688,
      0.9997610449790955,
      0.9998457431793213,
      0.9998153448104858,
      0.9998952746391296,
      0.9999251961708069,
      0.9998770356178284,
      0.9999359250068665,
      0.9999299049377441,
      0.9999123811721802,
      0.999828577041626,
      0.9990574717521667,
      0.9981445074081421,
      0.9890408515930176,
      0.9598824977874756,
      0.9578295350074768,
      0.9685651063919067,
      0.937949001789093,
      0.9580138921737671,
      0.9252816438674927,
      0.9263709187507629,
      0.9799396395683289,
      0.9917736649513245,
      0.9987815022468567,
      0.9992589950561523,
      0.9998108148574829,
      0.9998621940612793,
      0.9996265172958374,
      0.9998049736022949,
      0.9998680353164673,
      0.9998501539230347,
      0.9997026920318604,
      0.9992597699165344,
      0.9992225170135498,
      0.999737560749054,
      0.999752402305603,
      0.9986260533332825,
      0.9968732595443726,
      0.9838597774505615,
      0.9754486083984375,
      0.9296211004257202,
      0.8963468074798584,
      0.9331132173538208,
      0.9187284708023071,
      0.9534910917282104,
      0.947040319442749,
      0.953235387802124,
      0.9885743260383606,
      0.9986439347267151,
      0.9992835521697998,
      0.9980261325836182,
      0.998805820941925,
      0.9994178414344788,
      0.9996042847633362,
      0.9995076060295105
    ],
    [
      0.523857057094574,
      0.5851207971572876,
      0.6147861480712891,
      0.6218359470367432,
      0.6518970727920532,
      0.7025953531265259,
      0.6669990420341492,
      0.6486303806304932,
      0.6957207918167114,
      0.7203667163848877,
      0.6663738489151001,
      0.6478387117385864,
      0.7120273113250732,
      0.6882395148277283,
      0.6294955611228943,
      0.6328702569007874,
      0.6856189966201782,
      0.6246217489242554,
      0.5597484111785889,
      0.594684898853302,
      0.5633626580238342,
      0.5467872023582458,
      0.5192883610725403,
      0.5191824436187744,
      0.5046492218971252,
      0.515536367893219,
      0.5453379154205322,
      0.5474920272827148,
      0.548319399356842,
      0.5616646409034729,
      0.5491460561752319,
      0.529533863067627,
      0.5337839126586914,
      0.535991907119751,
      0.5333305597305298,
      0.5763531923294067,
      0.6001968383789062,
      0.6357273459434509,
      0.6457603573799133,
      0.6385594606399536,
      0.6820501089096069,
      0.6910011172294617,
      0.6754229664802551,
      0.6842212080955505,
      0.7147891521453857,
      0.6920183300971985,
      0.6671259999275208,
      0.6776265501976013,
      0.6461214423179626,
      0.6501255035400391,
      0.6556881666183472,
      0.6315311789512634,
      0.6287515759468079,
      0.6187928318977356,
      0.6559486389160156,
      0.6667133569717407,
      0.690133273601532,
      0.6906042098999023,
      0.677651584148407,
      0.6986740827560425,
      0.7153779864311218,
      0.6866061091423035,
      0.6863700151443481,
      0.7186377048492432,
      0.6989006400108337,
      0.6780548691749573,
      0.6979324221611023,
      0.7180376648902893,
      0.6788654327392578,
      0.6775003671646118,
      0.7175967693328857,
      0.7014577984809875,
      0.6752279996871948,
      0.7077282667160034,
      0.7227651476860046,
      0.6825679540634155,
      0.9995532631874084,
      0.9995986223220825,
      0.9994552731513977,
      0.9959755539894104,
      0.9782003164291382,
      0.9647245407104492,
      0.9267939925193787,
      0.9503390192985535,
      0.9236965179443359,
      0.938625693321228,
      0.9893320798873901,
      0.9982452392578125,
      0.9986419081687927,
      0.9978379607200623,
      0.9991520047187805,
      0.9996333718299866,
      0.9995751976966858,
      0.9997742772102356,
      0.9998306035995483,
      0.9998929500579834,
      0.9999050498008728,
      0.9999116063117981,
      0.9998195767402649,
      0.9991874694824219,
      0.9975088834762573,
      0.9820400476455688,
      0.9662444591522217,
      0.9789897203445435,
      0.944130003452301,
      0.9646097421646118,
      0.9268603920936584,
      0.9061377644538879,
      0.9626098871231079,
      0.9670025706291199,
      0.9958474636077881,
      0.9987710118293762,
      0.9996636509895325,
      0.9998091459274292,
      0.9998219609260559,
      0.9998879432678223,
      0.9999168515205383,
      0.9998774528503418,
      0.9998527765274048,
      0.9999224543571472,
      0.9999369978904724,
      0.9999475479125977,
      0.9999322295188904,
      0.9999480843544006,
      0.9999503493309021,
      0.999931275844574,
      0.999832808971405,
      0.9991424679756165,
      0.9963233470916748,
      0.9794765710830688,
      0.9731524586677551,
      0.9888997673988342,
      0.9556515216827393,
      0.9671475887298584,
      0.9253349304199219,
      0.931801974773407,
      0.9763560891151428,
      0.9907905459403992,
      0.9989727139472961,
      0.9995267391204834,
      0.9997627139091492,
      0.9998719096183777,
      0.999935507774353,
      0.9998987317085266,
      0.9999067783355713,
      0.9999619126319885,
      0.9999333620071411,
      0.9999208450317383,
      0.9999015927314758,
      0.9999188184738159,
      0.999943196773529,
      0.999872088432312,
      0.999096155166626,
      0.9977961778640747,
      0.9888854622840881,
      0.976509690284729,
      0.9393419027328491,
      0.9109570384025574,
      0.8668172359466553,
      0.8063112497329712,
      0.8609347939491272,
      0.9220411777496338,
      0.9796048402786255,
      0.9844766855239868,
      0.9539986848831177,
      0.967743992805481,
      0.9297472238540649,
      0.9279574155807495,
      0.975332498550415,
      0.9843541383743286,
      0.9984516501426697,
      0.9992702007293701,
      0.9997947216033936,
      0.9998642802238464,
      0.9998403191566467,
      0.9999013543128967,
      0.9999301433563232,
      0.9998793005943298,
      0.999938428401947,
      0.9999351501464844,
      0.9999231100082397,
      0.9998593926429749,
      0.9992546439170837,
      0.9986749291419983,
      0.9919062256813049,
      0.9655454158782959,
      0.9633738994598389,
      0.9714305996894836,
      0.9423813819885254,
      0.9608442783355713,
      0.9303871393203735,
      0.9320582747459412,
      0.9822879433631897,
      0.9936445355415344,
      0.9990339279174805,
      0.9993692636489868,
      0.9998401999473572,
      0.9998778700828552,
      0.9996855854988098,
      0.9998332262039185,
      0.9998811483383179,
      0.999869704246521,
      0.9997480511665344,
      0.9994111657142639,
      0.9993768334388733,
      0.9997828006744385,
      0.9998018741607666,
      0.9989027380943298,
      0.9976648092269897,
      0.987745463848114,
      0.9802924394607544,
      0.9371611475944519,
      0.9040429592132568,
      0.9406211376190186,
      0.9255064725875854,
      0.9579063653945923,
      0.951601505279541,
      0.955184280872345,
      0.990005612373352,
      0.998947024345398,
      0.9994299411773682,
      0.9984623789787292,
      0.9990251660346985,
      0.9995012879371643,
      0.9996539950370789,
      0.9995577931404114
    ],
    [
      0.5361883640289307,
      0.5954047441482544,
      0.6417267918586731,
      0.6432939171791077,
      0.6722730398178101,
      0.7219032049179077,
      0.6834660172462463,
      0.6618570685386658,
      0.7109703421592712,
      0.735363245010376,
      0.683748722076416,
      0.6642891764640808,
      0.7292572855949402,
      0.7076891660690308,
      0.6513048410415649,
      0.6646949648857117,
      0.7100655436515808,
      0.6541255712509155,
      0.6024101972579956,
      0.646510124206543,
      0.6162766814231873,
      0.5925418138504028,
      0.5505580902099609,
      0.5347683429718018,
      0.518977701663971,
      0.5250511169433594,
      0.5528615713119507,
      0.5675193071365356,
      0.5611027479171753,
      0.5804210901260376,
      0.5696213841438293,
      0.5554134845733643,
      0.5549532771110535,
      0.569179117679596,
      0.5643623471260071,
      0.5954852104187012,
      0.6191835403442383,
      0.6566550135612488,
      0.6668863296508789,
      0.6607488393783569,
      0.7029004096984863,
      0.7127509117126465,
      0.6952216029167175,
      0.7043690085411072,
      0.7378326654434204,
      0.7129404544830322,
      0.6850957274436951,
      0.6954889893531799,
      0.6631306409835815,
      0.665332019329071,
      0.670413613319397,
      0.6457847356796265,
      0.6452669501304626,
      0.6317365169525146,
      0.6754165887832642,
      0.6899769902229309,
      0.7026717066764832,
      0.7017639875411987,
      0.6918843984603882,
      0.7124528288841248,
      0.7258106470108032,
      0.6974671483039856,
      0.6998583078384399,
      0.7280291318893433,
      0.7088430523872375,
      0.690796971321106,
      0.7084810137748718,
      0.7269691228866577,
      0.6901761889457703,
      0.6904039978981018,
      0.7283002734184265,
      0.7116628885269165,
      0.6862642168998718,
      0.7161297798156738,
      0.7338095903396606,
      0.6930017471313477,
      0.999563992023468,
      0.9996158480644226,
      0.9994896650314331,
      0.9962634444236755,
      0.9791023135185242,
      0.9651536345481873,
      0.9276774525642395,
      0.9508439302444458,
      0.9250980019569397,
      0.9398356676101685,
      0.9896925091743469,
      0.9983558058738708,
      0.998697817325592,
      0.9978914260864258,
      0.9991896152496338,
      0.999655544757843,
      0.9996021389961243,
      0.9997901916503906,
      0.9998382329940796,
      0.9998966455459595,
      0.999909520149231,
      0.9999154806137085,
      0.9998331665992737,
      0.9992688298225403,
      0.9977471828460693,
      0.9834943413734436,
      0.9686228036880493,
      0.9786941409111023,
      0.9464387893676758,
      0.9663634300231934,
      0.9295059442520142,
      0.9099818468093872,
      0.9647307395935059,
      0.9682258367538452,
      0.9963691234588623,
      0.9989234209060669,
      0.999689519405365,
      0.9998217225074768,
      0.9998300075531006,
      0.9998946785926819,
      0.9999224543571472,
      0.9998820424079895,
      0.9998568296432495,
      0.9999251961708069,
      0.9999395608901978,
      0.9999502301216125,
      0.9999350905418396,
      0.9999501705169678,
      0.9999535083770752,
      0.9999362230300903,
      0.9998522400856018,
      0.999249279499054,
      0.9968517422676086,
      0.9819876551628113,
      0.9756626486778259,
      0.9897555112838745,
      0.9573301076889038,
      0.9689689874649048,
      0.9296131730079651,
      0.9340475797653198,
      0.9770714044570923,
      0.9915639758110046,
      0.9991278648376465,
      0.9995974898338318,
      0.9997932314872742,
      0.999883770942688,
      0.9999421834945679,
      0.9999057054519653,
      0.9999117255210876,
      0.9999644160270691,
      0.9999374151229858,
      0.9999260902404785,
      0.9999082088470459,
      0.9999253153800964,
      0.9999480247497559,
      0.9998918175697327,
      0.9992479681968689,
      0.9983424544334412,
      0.9911614060401917,
      0.9804096817970276,
      0.9445427656173706,
      0.9169493317604065,
      0.8753095865249634,
      0.8176717162132263,
      0.8700575232505798,
      0.927916407585144,
      0.9825361371040344,
      0.9859389066696167,
      0.9575705528259277,
      0.9699063301086426,
      0.935070276260376,
      0.9335639476776123,
      0.9755252599716187,
      0.9858720898628235,
      0.9986600875854492,
      0.999363899230957,
      0.9998226761817932,
      0.9998798966407776,
      0.9998599290847778,
      0.9999078512191772,
      0.9999353885650635,
      0.9998841881752014,
      0.9999412298202515,
      0.9999401569366455,
      0.9999307990074158,
      0.9998816251754761,
      0.999396800994873,
      0.9990134835243225,
      0.9940946698188782,
      0.9714339971542358,
      0.9678313136100769,
      0.9728033542633057,
      0.9485132694244385,
      0.9641475677490234,
      0.9352842569351196,
      0.9368093013763428,
      0.9845325946807861,
      0.9951781034469604,
      0.99922776222229,
      0.9994783401489258,
      0.9998643398284912,
      0.9998909831047058,
      0.9997305870056152,
      0.9998542070388794,
      0.9998902678489685,
      0.9998820424079895,
      0.9997754693031311,
      0.9995082020759583,
      0.9994750022888184,
      0.9998118281364441,
      0.9998346567153931,
      0.9991503953933716,
      0.9981893301010132,
      0.9905354380607605,
      0.9836816787719727,
      0.9428830146789551,
      0.910266101360321,
      0.9465543031692505,
      0.9299952983856201,
      0.961621880531311,
      0.9547709226608276,
      0.9590975046157837,
      0.9912388324737549,
      0.9991692900657654,
      0.9995351433753967,
      0.9987508058547974,
      0.9991773962974548,
      0.9995632767677307,
      0.99969083070755,
      0.9995991587638855
    ],
    [
      0.5542527437210083,
      0.6030665636062622,
      0.6646015644073486,
      0.6695941686630249,
      0.6975639462471008,
      0.7480069994926453,
      0.7030220627784729,
      0.6813554167747498,
      0.735321044921875,
      0.7563183307647705,
      0.7061023116111755,
      0.6943567991256714,
      0.7591081857681274,
      0.7359651923179626,
      0.6881338953971863,
      0.7108595967292786,
      0.7503665685653687,
      0.6992432475090027,
      0.6831400394439697,
      0.72602379322052,
      0.7061490416526794,
      0.6558164358139038,
      0.6300933957099915,
      0.6135176420211792,
      0.5894613265991211,
      0.5877819657325745,
      0.6135002970695496,
      0.6310683488845825,
      0.6049259305000305,
      0.6234743595123291,
      0.6223851442337036,
      0.6031497716903687,
      0.6033159494400024,
      0.6262255311012268,
      0.623859703540802,
      0.625535249710083,
      0.6477371454238892,
      0.6825894117355347,
      0.6929336786270142,
      0.6910089254379272,
      0.7234395742416382,
      0.7346572875976562,
      0.7223827242851257,
      0.7255905270576477,
      0.7576695084571838,
      0.7349596619606018,
      0.7071070075035095,
      0.7115434408187866,
      0.6786573529243469,
      0.6806586384773254,
      0.6838601231575012,
      0.6605472564697266,
      0.6551355719566345,
      0.6400434374809265,
      0.6924459338188171,
      0.7065106630325317,
      0.7151191830635071,
      0.7168329954147339,
      0.7091817259788513,
      0.7265965938568115,
      0.7400594353675842,
      0.7136778831481934,
      0.7159380912780762,
      0.7408445477485657,
      0.723964273929596,
      0.7075648307800293,
      0.7229450345039368,
      0.7388472557067871,
      0.7054018378257751,
      0.7081671357154846,
      0.7418050765991211,
      0.7235976457595825,
      0.7002688050270081,
      0.7294203042984009,
      0.7414556741714478,
      0.6976398825645447,
      0.9995831847190857,
      0.9996466040611267,
      0.9995512962341309,
      0.9967172741889954,
      0.9795256853103638,
      0.9665037393569946,
      0.9270788431167603,
      0.9514337182044983,
      0.9263378977775574,
      0.94143146276474,
      0.990070641040802,
      0.9984470009803772,
      0.9987324476242065,
      0.9979063272476196,
      0.9992421865463257,
      0.9996774196624756,
      0.999631404876709,
      0.9998064041137695,
      0.9998461008071899,
      0.9999011754989624,
      0.9999156594276428,
      0.9999207854270935,
      0.9998499751091003,
      0.9993690252304077,
      0.998059093952179,
      0.9851832389831543,
      0.9705623984336853,
      0.9819380044937134,
      0.9472748637199402,
      0.9668443202972412,
      0.9318103194236755,
      0.9129745960235596,
      0.9656273126602173,
      0.9692705869674683,
      0.9968651533126831,
      0.9990832805633545,
      0.9997236132621765,
      0.999833345413208,
      0.9998373985290527,
      0.9999023079872131,
      0.9999279379844666,
      0.9998853206634521,
      0.9998607039451599,
      0.9999287128448486,
      0.9999417066574097,
      0.9999523758888245,
      0.9999366402626038,
      0.9999520778656006,
      0.999956488609314,
      0.9999406337738037,
      0.999866783618927,
      0.9993475675582886,
      0.9973359107971191,
      0.9842098951339722,
      0.977961540222168,
      0.9895749092102051,
      0.9592865705490112,
      0.9702258706092834,
      0.9322765469551086,
      0.9363495111465454,
      0.9780123233795166,
      0.9924222230911255,
      0.9992712140083313,
      0.99965900182724,
      0.9998144507408142,
      0.9998932480812073,
      0.9999473690986633,
      0.9999114871025085,
      0.9999160766601562,
      0.9999664425849915,
      0.9999404549598694,
      0.9999298453330994,
      0.9999123811721802,
      0.9999262690544128,
      0.9999509453773499,
      0.9999066591262817,
      0.9993685483932495,
      0.9987508058547974,
      0.9931724071502686,
      0.9838886260986328,
      0.9483016729354858,
      0.9223893880844116,
      0.8843496441841125,
      0.8325889706611633,
      0.8810325860977173,
      0.9329314231872559,
      0.9829097390174866,
      0.9869370460510254,
      0.959434449672699,
      0.9714593887329102,
      0.9392281770706177,
      0.9381588697433472,
      0.9772502183914185,
      0.9873342514038086,
      0.9988442063331604,
      0.9994573593139648,
      0.9998447299003601,
      0.9998915791511536,
      0.9998739361763,
      0.9999096989631653,
      0.9999380111694336,
      0.9998871088027954,
      0.9999424815177917,
      0.9999426603317261,
      0.9999366402626038,
      0.9998984336853027,
      0.9995015859603882,
      0.9992610812187195,
      0.9956203699111938,
      0.9757075309753418,
      0.9692379832267761,
      0.9744262099266052,
      0.9526946544647217,
      0.9668093323707581,
      0.9401615858078003,
      0.9399166107177734,
      0.984775185585022,
      0.9963213801383972,
      0.9993631839752197,
      0.9995724558830261,
      0.9998822212219238,
      0.9999006986618042,
      0.9997662901878357,
      0.9998714327812195,
      0.9998968839645386,
      0.999894380569458,
      0.9998037815093994,
      0.999591052532196,
      0.9995617866516113,
      0.99983811378479,
      0.9998618364334106,
      0.9993355870246887,
      0.9985940456390381,
      0.9918352961540222,
      0.986152708530426,
      0.948996365070343,
      0.9171832799911499,
      0.9516682624816895,
      0.9353570938110352,
      0.9649293422698975,
      0.955952525138855,
      0.9607896208763123,
      0.9924184083938599,
      0.9993287920951843,
      0.9996166825294495,
      0.9989757537841797,
      0.9992988705635071,
      0.9996107816696167,
      0.9997171759605408,
      0.9996318817138672
    ],
    [
      0.582230806350708,
      0.6303394436836243,
      0.6963928937911987,
      0.6929453611373901,
      0.7160991430282593,
      0.7656118869781494,
      0.7233719825744629,
      0.6997954845428467,
      0.751042366027832,
      0.7729998826980591,
      0.7243449687957764,
      0.7150115966796875,
      0.7752403020858765,
      0.7529526948928833,
      0.7087103128433228,
      0.7326540350914001,
      0.7668859958648682,
      0.7205264568328857,
      0.705486536026001,
      0.7461093664169312,
      0.732603132724762,
      0.6810826063156128,
      0.6715683937072754,
      0.649564266204834,
      0.6298622488975525,
      0.6261008977890015,
      0.6653534770011902,
      0.6710158586502075,
      0.6453185081481934,
      0.6735795736312866,
      0.6644209623336792,
      0.6499497890472412,
      0.6351959705352783,
      0.6629365086555481,
      0.6540082693099976,
      0.6515011787414551,
      0.6802805662155151,
      0.7096972465515137,
      0.7156774401664734,
      0.7166160345077515,
      0.7429431676864624,
      0.7529320120811462,
      0.7395052909851074,
      0.7427829504013062,
      0.7726870775222778,
      0.7495324015617371,
      0.7235537171363831,
      0.7244043946266174,
      0.6930221319198608,
      0.6959954500198364,
      0.6992362141609192,
      0.6732543706893921,
      0.6647923588752747,
      0.6524021029472351,
      0.7076533436775208,
      0.7151176333427429,
      0.7242639064788818,
      0.7302377223968506,
      0.7209526896476746,
      0.7370420098304749,
      0.7543656826019287,
      0.7273590564727783,
      0.7270742654800415,
      0.7526547908782959,
      0.7371947765350342,
      0.7220937609672546,
      0.7371022701263428,
      0.7531468868255615,
      0.7192786335945129,
      0.7222808599472046,
      0.7556820511817932,
      0.7388042211532593,
      0.7137571573257446,
      0.7441842555999756,
      0.7561664581298828,
      0.7118334770202637,
      0.9996029138565063,
      0.9996756911277771,
      0.9996045231819153,
      0.9971397519111633,
      0.9811192750930786,
      0.9680303931236267,
      0.9291960000991821,
      0.9523756504058838,
      0.9273662567138672,
      0.9401842355728149,
      0.9907013177871704,
      0.9985594153404236,
      0.9988611340522766,
      0.9980162978172302,
      0.9992536306381226,
      0.9996993541717529,
      0.9996622800827026,
      0.9998217225074768,
      0.999854326248169,
      0.9999059438705444,
      0.9999216794967651,
      0.9999253749847412,
      0.9998652935028076,
      0.9994551539421082,
      0.9983237981796265,
      0.986510157585144,
      0.9720087051391602,
      0.982903242111206,
      0.9490249156951904,
      0.9670776128768921,
      0.9330578446388245,
      0.9153261780738831,
      0.9657655954360962,
      0.9693071842193604,
      0.9968374371528625,
      0.999148428440094,
      0.9997410178184509,
      0.9998400211334229,
      0.9998422861099243,
      0.9999065399169922,
      0.9999317526817322,
      0.9998878240585327,
      0.9998622536659241,
      0.9999306797981262,
      0.99994295835495,
      0.9999536275863647,
      0.9999371767044067,
      0.9999531507492065,
      0.9999586939811707,
      0.9999442100524902,
      0.9998827576637268,
      0.999435305595398,
      0.9978699684143066,
      0.986158013343811,
      0.9799019694328308,
      0.9903334975242615,
      0.9606581926345825,
      0.9698894023895264,
      0.9329990744590759,
      0.9393030405044556,
      0.9783562421798706,
      0.9927051663398743,
      0.9993413090705872,
      0.9996940493583679,
      0.999830961227417,
      0.9999012351036072,
      0.9999511241912842,
      0.9999158382415771,
      0.999919056892395,
      0.9999680519104004,
      0.9999415874481201,
      0.9999321699142456,
      0.9999150633811951,
      0.9999291300773621,
      0.99995356798172,
      0.9999198317527771,
      0.9994720816612244,
      0.9990816116333008,
      0.9948630332946777,
      0.9873826503753662,
      0.9558442831039429,
      0.9270122647285461,
      0.8911411762237549,
      0.8452953100204468,
      0.8908020853996277,
      0.9384984970092773,
      0.9847730994224548,
      0.9879856705665588,
      0.9614684581756592,
      0.9735181927680969,
      0.9425999522209167,
      0.9403924942016602,
      0.9782755374908447,
      0.9877710342407227,
      0.9989321231842041,
      0.9995203018188477,
      0.9998583793640137,
      0.9999018907546997,
      0.9998842477798462,
      0.99991375207901,
      0.9999396800994873,
      0.9998893737792969,
      0.9999432563781738,
      0.9999452829360962,
      0.9999420046806335,
      0.9999141097068787,
      0.9996004700660706,
      0.999476432800293,
      0.9969691038131714,
      0.9778501987457275,
      0.9728697538375854,
      0.9766388535499573,
      0.9564574360847473,
      0.9691613912582397,
      0.9431246519088745,
      0.9423956871032715,
      0.985749363899231,
      0.9968276619911194,
      0.9994344115257263,
      0.9996232986450195,
      0.9998931288719177,
      0.9999083876609802,
      0.9997946619987488,
      0.9998855590820312,
      0.9999035000801086,
      0.9999052286148071,
      0.9998298287391663,
      0.9996680021286011,
      0.9996462464332581,
      0.9998619556427002,
      0.9998874664306641,
      0.9995133876800537,
      0.9990010857582092,
      0.9943024516105652,
      0.9887996315956116,
      0.9555497169494629,
      0.9259533286094666,
      0.9565871953964233,
      0.940829873085022,
      0.968066930770874,
      0.9616864919662476,
      0.9657804369926453,
      0.9931750893592834,
      0.9993877410888672,
      0.9996589422225952,
      0.9990907311439514,
      0.9993595480918884,
      0.9996384382247925,
      0.9997324347496033,
      0.9996505975723267
    ],
    [
      0.60207599401474,
      0.6465176343917847,
      0.715632975101471,
      0.7047768831253052,
      0.7257041335105896,
      0.775521993637085,
      0.7343863248825073,
      0.7093886137008667,
      0.7597475647926331,
      0.7816644906997681,
      0.7334269285202026,
      0.7254644632339478,
      0.7825549244880676,
      0.7605113983154297,
      0.7174253463745117,
      0.7415035963058472,
      0.7735884189605713,
      0.7284067273139954,
      0.714545726776123,
      0.7522311806678772,
      0.7416232824325562,
      0.6902282238006592,
      0.6847847104072571,
      0.6625524163246155,
      0.6432000398635864,
      0.6539816856384277,
      0.6969402432441711,
      0.6909172534942627,
      0.6592234373092651,
      0.6953879594802856,
      0.6865569949150085,
      0.6698887348175049,
      0.6499125957489014,
      0.679797887802124,
      0.666851818561554,
      0.6623545289039612,
      0.6925008296966553,
      0.718626856803894,
      0.724480926990509,
      0.7236127853393555,
      0.7514524459838867,
      0.7600072026252747,
      0.748340368270874,
      0.7494439482688904,
      0.7805564403533936,
      0.7578448057174683,
      0.7330641746520996,
      0.7321421504020691,
      0.7031031847000122,
      0.7073706388473511,
      0.7113168239593506,
      0.6824951171875,
      0.6721037030220032,
      0.6617381572723389,
      0.7207454442977905,
      0.7203697562217712,
      0.7294912934303284,
      0.740426242351532,
      0.7279171943664551,
      0.7426843643188477,
      0.7627026438713074,
      0.7356194257736206,
      0.7327016592025757,
      0.759225606918335,
      0.7466162443161011,
      0.7319185137748718,
      0.746044397354126,
      0.76242995262146,
      0.7281267642974854,
      0.7306109070777893,
      0.7635704278945923,
      0.7475490570068359,
      0.7215971946716309,
      0.7543547749519348,
      0.765811562538147,
      0.7207745313644409,
      0.9996213912963867,
      0.9997007846832275,
      0.9996477961540222,
      0.9974627494812012,
      0.9823700189590454,
      0.9692293405532837,
      0.931166410446167,
      0.9539034366607666,
      0.929194450378418,
      0.9424927234649658,
      0.9914682507514954,
      0.9986575841903687,
      0.9989513158798218,
      0.9981694221496582,
      0.9993072748184204,
      0.9997202157974243,
      0.9996908903121948,
      0.9998365044593811,
      0.9998622536659241,
      0.9999100565910339,
      0.9999269843101501,
      0.9999296069145203,
      0.9998770356178284,
      0.9995204210281372,
      0.9985228776931763,
      0.9876370429992676,
      0.9737223386764526,
      0.9836134314537048,
      0.9504793882369995,
      0.9678688645362854,
      0.9353930950164795,
      0.9174914360046387,
      0.9665340185165405,
      0.9701278209686279,
      0.9971035718917847,
      0.9992315173149109,
      0.9997645020484924,
      0.9998470544815063,
      0.9998465776443481,
      0.9999107718467712,
      0.9999350309371948,
      0.9998895525932312,
      0.9998637437820435,
      0.9999324679374695,
      0.9999442100524902,
      0.9999552965164185,
      0.9999378323554993,
      0.9999544620513916,
      0.9999608993530273,
      0.9999469518661499,
      0.9998937845230103,
      0.9994924068450928,
      0.9982304573059082,
      0.9876170754432678,
      0.9812511205673218,
      0.9909509420394897,
      0.9618343114852905,
      0.970676839351654,
      0.9342973232269287,
      0.9399213790893555,
      0.9801860451698303,
      0.9930502772331238,
      0.9993992447853088,
      0.9997194409370422,
      0.9998432397842407,
      0.9999071955680847,
      0.9999538064002991,
      0.9999192953109741,
      0.9999215602874756,
      0.9999691843986511,
      0.9999434947967529,
      0.9999340772628784,
      0.9999170899391174,
      0.9999319911003113,
      0.9999553561210632,
      0.9999273419380188,
      0.9995306730270386,
      0.9992706179618835,
      0.9959749579429626,
      0.9904627799987793,
      0.9596973657608032,
      0.9310370087623596,
      0.8947902321815491,
      0.8515950441360474,
      0.8959543704986572,
      0.9413695335388184,
      0.9858922958374023,
      0.9884525537490845,
      0.9622855186462402,
      0.9741435050964355,
      0.9440484046936035,
      0.9410074949264526,
      0.9788943529129028,
      0.9881553649902344,
      0.9990062713623047,
      0.999548077583313,
      0.9998629689216614,
      0.9999043941497803,
      0.9998887777328491,
      0.9999173879623413,
      0.9999412894248962,
      0.9998912215232849,
      0.9999440908432007,
      0.9999469518661499,
      0.9999447464942932,
      0.9999208450317383,
      0.9996457099914551,
      0.9995787143707275,
      0.9977906942367554,
      0.9813569784164429,
      0.9748305082321167,
      0.9772453904151917,
      0.9573996663093567,
      0.9695305824279785,
      0.9427787065505981,
      0.9419981241226196,
      0.9858250021934509,
      0.9968730807304382,
      0.9994426965713501,
      0.9996218681335449,
      0.9998912215232849,
      0.9999082088470459,
      0.9997932314872742,
      0.9998852610588074,
      0.9999048709869385,
      0.9999086260795593,
      0.9998372197151184,
      0.9996880292892456,
      0.9996706247329712,
      0.9998705983161926,
      0.999896228313446,
      0.9995700716972351,
      0.9991154074668884,
      0.9948639869689941,
      0.9891441464424133,
      0.9575238823890686,
      0.9293045997619629,
      0.957400381565094,
      0.9398770332336426,
      0.9676217436790466,
      0.9582076668739319,
      0.96177738904953,
      0.9928944706916809,
      0.9993525147438049,
      0.9996431469917297,
      0.99903804063797,
      0.9993292093276978,
      0.9996256232261658,
      0.9997241497039795,
      0.9996461868286133
    ],
    [
      0.6796681880950928,
      0.73310786485672,
      0.7684168815612793,
      0.7340857982635498,
      0.7430141568183899,
      0.7970752716064453,
      0.757156491279602,
      0.7238258123397827,
      0.771941065788269,
      0.7934755086898804,
      0.7440099120140076,
      0.7343971729278564,
      0.7896878719329834,
      0.7677980661392212,
      0.7247946858406067,
      0.748124897480011,
      0.7793295979499817,
      0.7350572943687439,
      0.7201986312866211,
      0.7569618225097656,
      0.7486093044281006,
      0.6953737735748291,
      0.6866012811660767,
      0.663871705532074,
      0.6438195109367371,
      0.6646192073822021,
      0.7084401845932007,
      0.7039547562599182,
      0.6691767573356628,
      0.7114362716674805,
      0.7001791596412659,
      0.6856435537338257,
      0.6636196970939636,
      0.696607232093811,
      0.6799654960632324,
      0.677524209022522,
      0.7077046036720276,
      0.7331658601760864,
      0.7356265783309937,
      0.7340748310089111,
      0.7603119611740112,
      0.7695665955543518,
      0.7572829723358154,
      0.7554188966751099,
      0.7866923213005066,
      0.764790952205658,
      0.7410622835159302,
      0.736495316028595,
      0.7147001028060913,
      0.7183185815811157,
      0.7202643752098083,
      0.6907168626785278,
      0.6745662689208984,
      0.6708047389984131,
      0.7305192947387695,
      0.7215508222579956,
      0.7313804030418396,
      0.7457850575447083,
      0.7333581447601318,
      0.7473024129867554,
      0.769259512424469,
      0.7429454922676086,
      0.737971842288971,
      0.766283392906189,
      0.7554125785827637,
      0.7400515079498291,
      0.7544695734977722,
      0.7700563073158264,
      0.7360270619392395,
      0.7374296188354492,
      0.7701698541641235,
      0.7577039003372192,
      0.7306849360466003,
      0.761015772819519,
      0.7754462361335754,
      0.7311955690383911,
      0.9996481537818909,
      0.9997345209121704,
      0.9996981024742126,
      0.9978453516960144,
      0.9854236841201782,
      0.971106767654419,
      0.933928906917572,
      0.956407368183136,
      0.9314735531806946,
      0.9452443718910217,
      0.9920221567153931,
      0.9987232089042664,
      0.99903404712677,
      0.9983745217323303,
      0.9993666410446167,
      0.9997408390045166,
      0.999718964099884,
      0.9998520016670227,
      0.9998703002929688,
      0.9999151229858398,
      0.9999335408210754,
      0.9999373555183411,
      0.9998930096626282,
      0.9995977878570557,
      0.9987674951553345,
      0.9896014928817749,
      0.9760333895683289,
      0.9844435453414917,
      0.9518976211547852,
      0.9685255289077759,
      0.9369970560073853,
      0.9187791347503662,
      0.964421272277832,
      0.9702731370925903,
      0.9971794486045837,
      0.9992659687995911,
      0.9997727274894714,
      0.9998510479927063,
      0.9998481869697571,
      0.9999126195907593,
      0.9999364614486694,
      0.9998907446861267,
      0.9998647570610046,
      0.999933660030365,
      0.999944806098938,
      0.9999566674232483,
      0.9999380707740784,
      0.9999557733535767,
      0.9999638795852661,
      0.9999505877494812,
      0.9999070763587952,
      0.999560534954071,
      0.9986147284507751,
      0.9904681444168091,
      0.982752799987793,
      0.9923548698425293,
      0.9627370834350586,
      0.9711355566978455,
      0.9349188208580017,
      0.939690887928009,
      0.9807459712028503,
      0.9932695627212524,
      0.9994334578514099,
      0.999737560749054,
      0.9998522400856018,
      0.9999111294746399,
      0.9999553561210632,
      0.9999213218688965,
      0.9999229311943054,
      0.9999696612358093,
      0.9999443888664246,
      0.9999350309371948,
      0.999916136264801,
      0.999934732913971,
      0.9999572038650513,
      0.9999354481697083,
      0.9995894432067871,
      0.9994312524795532,
      0.9968175888061523,
      0.9934607744216919,
      0.9638627767562866,
      0.9356892108917236,
      0.8978842496871948,
      0.8570027351379395,
      0.9002685546875,
      0.9433964490890503,
      0.9867658615112305,
      0.988939642906189,
      0.962905764579773,
      0.9748918414115906,
      0.9453748464584351,
      0.9419881105422974,
      0.9795920848846436,
      0.9884152412414551,
      0.9990772008895874,
      0.9995816349983215,
      0.999870777130127,
      0.9999063014984131,
      0.9998931884765625,
      0.9999193549156189,
      0.9999423027038574,
      0.9998923540115356,
      0.9999445080757141,
      0.9999485015869141,
      0.999945342540741,
      0.9999279379844666,
      0.9996851086616516,
      0.9996508955955505,
      0.9981775283813477,
      0.9830500483512878,
      0.9760875105857849,
      0.9780426621437073,
      0.9574555158615112,
      0.970485270023346,
      0.9445906281471252,
      0.9433243274688721,
      0.9863788485527039,
      0.9971804022789001,
      0.9994840025901794,
      0.9996472597122192,
      0.9998953938484192,
      0.9999105334281921,
      0.999801516532898,
      0.9998895525932312,
      0.9999067783355713,
      0.9999125599861145,
      0.9998466968536377,
      0.999713659286499,
      0.999697744846344,
      0.9998798370361328,
      0.999905526638031,
      0.9996143579483032,
      0.9991684556007385,
      0.9942455887794495,
      0.9894185662269592,
      0.9602761268615723,
      0.9337857365608215,
      0.9591770172119141,
      0.9430494904518127,
      0.9683440923690796,
      0.9574163556098938,
      0.9638033509254456,
      0.9933658242225647,
      0.9993910789489746,
      0.9996603727340698,
      0.9990785717964172,
      0.9993489384651184,
      0.9996340274810791,
      0.9997298717498779,
      0.9996564984321594
    ],
    [
      0.7265570759773254,
      0.7860881090164185,
      0.7972210645675659,
      0.7490277290344238,
      0.7568313479423523,
      0.8159435391426086,
      0.7731764316558838,
      0.7377575039863586,
      0.7837475538253784,
      0.8051574230194092,
      0.7545334696769714,
      0.7447566986083984,
      0.7971553802490234,
      0.7752145528793335,
      0.732322096824646,
      0.7553218603134155,
      0.7853550314903259,
      0.7423659563064575,
      0.7277393937110901,
      0.7629114389419556,
      0.756522536277771,
      0.6998663544654846,
      0.6910057067871094,
      0.666489839553833,
      0.6476576328277588,
      0.67200767993927,
      0.7170665264129639,
      0.7125808596611023,
      0.6787861585617065,
      0.7222158908843994,
      0.7095723748207092,
      0.6977381110191345,
      0.6736761927604675,
      0.7046654224395752,
      0.6860791444778442,
      0.6893360614776611,
      0.7195994257926941,
      0.744110643863678,
      0.7465326189994812,
      0.7416501045227051,
      0.7686430215835571,
      0.7776904702186584,
      0.7641363739967346,
      0.7607275247573853,
      0.7933138608932495,
      0.7711083889007568,
      0.7479286193847656,
      0.7419801354408264,
      0.7254001498222351,
      0.7277827262878418,
      0.7267104983329773,
      0.6968814730644226,
      0.6797460317611694,
      0.6798669099807739,
      0.7376163601875305,
      0.723453164100647,
      0.7363314032554626,
      0.7521317005157471,
      0.7383930683135986,
      0.7531635165214539,
      0.7757560014724731,
      0.7500317096710205,
      0.7435459494590759,
      0.7734344005584717,
      0.764225959777832,
      0.7477738857269287,
      0.7623565793037415,
      0.7771844863891602,
      0.7434889078140259,
      0.7443019151687622,
      0.776809811592102,
      0.7654904127120972,
      0.7380075454711914,
      0.7683737874031067,
      0.7814623117446899,
      0.7416048049926758,
      0.9996638894081116,
      0.9997552633285522,
      0.999733567237854,
      0.9981377720832825,
      0.9868420958518982,
      0.972974419593811,
      0.9368852376937866,
      0.9583369493484497,
      0.932998776435852,
      0.9440726637840271,
      0.9924762845039368,
      0.9988204836845398,
      0.9991286396980286,
      0.9985554218292236,
      0.9994356632232666,
      0.9997632503509521,
      0.9997463822364807,
      0.999865710735321,
      0.9998773336410522,
      0.9999186992645264,
      0.9999377727508545,
      0.9999402761459351,
      0.9999026656150818,
      0.9996522068977356,
      0.9989374876022339,
      0.990904688835144,
      0.9782198667526245,
      0.9853615164756775,
      0.9538691639900208,
      0.9694325923919678,
      0.9391224980354309,
      0.9207103252410889,
      0.9652689695358276,
      0.9711876511573792,
      0.9974247217178345,
      0.9993346929550171,
      0.9997930526733398,
      0.9998594522476196,
      0.9998519420623779,
      0.9999165534973145,
      0.9999394416809082,
      0.9998916387557983,
      0.9998653531074524,
      0.9999350905418396,
      0.999945878982544,
      0.9999582767486572,
      0.9999387860298157,
      0.9999567866325378,
      0.9999657273292542,
      0.9999529719352722,
      0.9999160170555115,
      0.99961256980896,
      0.9988987445831299,
      0.99181067943573,
      0.9841094613075256,
      0.9928194880485535,
      0.963100790977478,
      0.9731355905532837,
      0.9367485642433167,
      0.941091775894165,
      0.9820635318756104,
      0.9938681721687317,
      0.999510645866394,
      0.9997711181640625,
      0.9998672604560852,
      0.999916672706604,
      0.9999581575393677,
      0.9999235272407532,
      0.9999246597290039,
      0.9999707937240601,
      0.9999463558197021,
      0.999936580657959,
      0.9999173879623413,
      0.9999384880065918,
      0.999958872795105,
      0.9999411106109619,
      0.999630868434906,
      0.999535322189331,
      0.9973549246788025,
      0.9955829381942749,
      0.9674042463302612,
      0.9385908246040344,
      0.9010034799575806,
      0.8622820377349854,
      0.9044592976570129,
      0.9454256296157837,
      0.9875755310058594,
      0.989439070224762,
      0.9639905095100403,
      0.9759774208068848,
      0.9475407600402832,
      0.9436632394790649,
      0.9808952808380127,
      0.9894155263900757,
      0.9992121458053589,
      0.9996355772018433,
      0.9998816251754761,
      0.9999121427536011,
      0.9998998045921326,
      0.9999220371246338,
      0.9999417066574097,
      0.9998961687088013,
      0.999945342540741,
      0.9999502301216125,
      0.9999475479125977,
      0.9999321699142456,
      0.9997137188911438,
      0.9997005462646484,
      0.9984431862831116,
      0.9842907190322876,
      0.9773201942443848,
      0.9789121150970459,
      0.9588680267333984,
      0.9715462923049927,
      0.9463226795196533,
      0.9447027444839478,
      0.9871684312820435,
      0.9974911212921143,
      0.9995408058166504,
      0.999683678150177,
      0.9999022483825684,
      0.9999140501022339,
      0.9998145699501038,
      0.9998953938484192,
      0.9999103546142578,
      0.9999173283576965,
      0.9998563528060913,
      0.9997377395629883,
      0.9997240900993347,
      0.9998882412910461,
      0.9999134540557861,
      0.9996578693389893,
      0.9992640614509583,
      0.9948922991752625,
      0.9903019666671753,
      0.9629161357879639,
      0.9372669458389282,
      0.9610694646835327,
      0.944891095161438,
      0.9680231809616089,
      0.9585000276565552,
      0.9623891115188599,
      0.9941991567611694,
      0.9994408488273621,
      0.9996808767318726,
      0.9991245865821838,
      0.9993734359741211,
      0.9996455907821655,
      0.999735414981842,
      0.9996666312217712
    ],
    [
      0.7336819171905518,
      0.7967503070831299,
      0.8041403293609619,
      0.7552590370178223,
      0.7628324627876282,
      0.8215813636779785,
      0.7789937257766724,
      0.7421102523803711,
      0.7887667417526245,
      0.8098264932632446,
      0.7597541213035583,
      0.749580979347229,
      0.8009505867958069,
      0.7790616154670715,
      0.7363908886909485,
      0.7586048245429993,
      0.7879947423934937,
      0.7451448440551758,
      0.7321580648422241,
      0.7660509347915649,
      0.7595821619033813,
      0.7008376121520996,
      0.689197838306427,
      0.6594564318656921,
      0.6467059850692749,
      0.6732731461524963,
      0.7194125056266785,
      0.717549741268158,
      0.6827725768089294,
      0.7281224727630615,
      0.7155024409294128,
      0.705368161201477,
      0.6804764270782471,
      0.7113455533981323,
      0.6921600103378296,
      0.6958616971969604,
      0.7254117727279663,
      0.7515119910240173,
      0.7542992830276489,
      0.746064305305481,
      0.7738507390022278,
      0.7845117449760437,
      0.7680234909057617,
      0.7647387981414795,
      0.7978924512863159,
      0.7751268148422241,
      0.750706672668457,
      0.7429538369178772,
      0.7310187220573425,
      0.7335910797119141,
      0.7304058074951172,
      0.7028465270996094,
      0.6861739158630371,
      0.6934375762939453,
      0.7395173907279968,
      0.7225841283798218,
      0.7411266565322876,
      0.757849395275116,
      0.7407007813453674,
      0.7555561661720276,
      0.7789997458457947,
      0.7540273070335388,
      0.747077226638794,
      0.7774388790130615,
      0.7685501575469971,
      0.7528614401817322,
      0.7660554647445679,
      0.7812244892120361,
      0.747865617275238,
      0.7469451427459717,
      0.7824774980545044,
      0.7709825038909912,
      0.7457215785980225,
      0.7770750522613525,
      0.7886435985565186,
      0.7511910200119019,
      0.9996757507324219,
      0.9997707605361938,
      0.9997606873512268,
      0.9983490705490112,
      0.9879713654518127,
      0.9745814800262451,
      0.9394042491912842,
      0.96086186170578,
      0.935420036315918,
      0.94623863697052,
      0.9932991862297058,
      0.9990283846855164,
      0.9992692470550537,
      0.998869776725769,
      0.9995418190956116,
      0.9997904300689697,
      0.9997754096984863,
      0.9998776316642761,
      0.9998832941055298,
      0.9999215006828308,
      0.9999409317970276,
      0.9999427795410156,
      0.9999095797538757,
      0.9996907711029053,
      0.9990530610084534,
      0.9917556047439575,
      0.9797682166099548,
      0.9862399101257324,
      0.9563112258911133,
      0.9709691405296326,
      0.9416221380233765,
      0.9234806895256042,
      0.9674451351165771,
      0.9729555249214172,
      0.9977695345878601,
      0.9994213581085205,
      0.9998108148574829,
      0.9998677372932434,
      0.9998561143875122,
      0.999921441078186,
      0.9999427199363708,
      0.9998936057090759,
      0.9998663663864136,
      0.9999368190765381,
      0.9999468326568604,
      0.9999595880508423,
      0.9999392628669739,
      0.9999574422836304,
      0.9999673366546631,
      0.9999546408653259,
      0.9999248385429382,
      0.9996519684791565,
      0.9990791082382202,
      0.992885947227478,
      0.9855692982673645,
      0.9943336844444275,
      0.9652316570281982,
      0.9744051098823547,
      0.9394406080245972,
      0.9440146684646606,
      0.9833229184150696,
      0.9944780468940735,
      0.9995735883712769,
      0.9997976422309875,
      0.9998791813850403,
      0.9999215602874756,
      0.9999604821205139,
      0.9999250173568726,
      0.9999260306358337,
      0.9999716877937317,
      0.9999479055404663,
      0.9999378323554993,
      0.9999203085899353,
      0.9999417662620544,
      0.9999598860740662,
      0.9999452233314514,
      0.9996634721755981,
      0.9996013641357422,
      0.9977058172225952,
      0.9967103600502014,
      0.970030665397644,
      0.9411181211471558,
      0.9026375412940979,
      0.8647133111953735,
      0.9073349833488464,
      0.9464415907859802,
      0.988390326499939,
      0.9900615215301514,
      0.9651277661323547,
      0.9765714406967163,
      0.9497770071029663,
      0.9457424283027649,
      0.9821256995201111,
      0.990249752998352,
      0.9993237853050232,
      0.9996835589408875,
      0.9998924732208252,
      0.9999182820320129,
      0.9999059438705444,
      0.9999237060546875,
      0.9999459385871887,
      0.9999001622200012,
      0.9999465346336365,
      0.9999516010284424,
      0.9999493956565857,
      0.9999364018440247,
      0.999740481376648,
      0.9997334480285645,
      0.9986237287521362,
      0.9853684902191162,
      0.9785864949226379,
      0.9798830151557922,
      0.9604107141494751,
      0.9728097915649414,
      0.9488512277603149,
      0.9460155367851257,
      0.9881428480148315,
      0.9978501200675964,
      0.9995969533920288,
      0.9997207522392273,
      0.9999102354049683,
      0.999918520450592,
      0.9998295903205872,
      0.9999023079872131,
      0.9999135136604309,
      0.9999216198921204,
      0.9998648166656494,
      0.9997652173042297,
      0.9997465014457703,
      0.9998953342437744,
      0.9999200701713562,
      0.9996927976608276,
      0.9993388652801514,
      0.9954248070716858,
      0.9910110235214233,
      0.9649744033813477,
      0.9403394460678101,
      0.9629020690917969,
      0.9469096660614014,
      0.9692639708518982,
      0.9598746299743652,
      0.9637070298194885,
      0.9944040775299072,
      0.9994861483573914,
      0.9997074604034424,
      0.9991860389709473,
      0.9994102716445923,
      0.9996640086174011,
      0.9997464418411255,
      0.9996816515922546
    ],
    [
      0.7396475076675415,
      0.8062916398048401,
      0.8099711537361145,
      0.7638787031173706,
      0.7727121710777283,
      0.8258244395256042,
      0.7862668037414551,
      0.7507505416870117,
      0.7966529726982117,
      0.8152930736541748,
      0.7682179808616638,
      0.7592897415161133,
      0.8070577383041382,
      0.7846205830574036,
      0.7430962324142456,
      0.7647110819816589,
      0.7923375964164734,
      0.7510316371917725,
      0.7380502223968506,
      0.769977331161499,
      0.7631565928459167,
      0.7061677575111389,
      0.6982653141021729,
      0.6633650660514832,
      0.6559869647026062,
      0.6803768277168274,
      0.7271878719329834,
      0.7237039804458618,
      0.689495325088501,
      0.7385686039924622,
      0.725857675075531,
      0.7178481221199036,
      0.6886615753173828,
      0.722488284111023,
      0.6996647119522095,
      0.7013537883758545,
      0.7317547798156738,
      0.7592744827270508,
      0.7625948190689087,
      0.7504675388336182,
      0.7778828144073486,
      0.790067195892334,
      0.7688965797424316,
      0.7705057263374329,
      0.800044059753418,
      0.7783901691436768,
      0.7514920234680176,
      0.7420200705528259,
      0.7368651032447815,
      0.7387633323669434,
      0.7330911755561829,
      0.7089365124702454,
      0.6975005269050598,
      0.7089667320251465,
      0.7376375794410706,
      0.7193211317062378,
      0.7503392696380615,
      0.763627290725708,
      0.7427524328231812,
      0.7645082473754883,
      0.78364098072052,
      0.7595367431640625,
      0.7515851259231567,
      0.7828050255775452,
      0.7740317583084106,
      0.7574584484100342,
      0.7710068225860596,
      0.7872568368911743,
      0.7544939517974854,
      0.7560367584228516,
      0.7915513515472412,
      0.7789581418037415,
      0.7565658092498779,
      0.7879582047462463,
      0.7992216944694519,
      0.7630311846733093,
      0.9996936321258545,
      0.9997918605804443,
      0.9997938871383667,
      0.998629629611969,
      0.9897840619087219,
      0.9774282574653625,
      0.94566810131073,
      0.96465665102005,
      0.9388861656188965,
      0.9516040086746216,
      0.9942950010299683,
      0.9992587566375732,
      0.9994127750396729,
      0.9991872906684875,
      0.9996663928031921,
      0.9998202919960022,
      0.99980628490448,
      0.9998958706855774,
      0.9998897314071655,
      0.9999244809150696,
      0.9999449849128723,
      0.9999458193778992,
      0.999918520450592,
      0.9997364282608032,
      0.9991994500160217,
      0.9930558204650879,
      0.9819942712783813,
      0.9872153997421265,
      0.9582977890968323,
      0.9725789427757263,
      0.9441577196121216,
      0.9263537526130676,
      0.9698072671890259,
      0.9747622609138489,
      0.9981235265731812,
      0.9994975328445435,
      0.9998292326927185,
      0.9998756647109985,
      0.9998598694801331,
      0.9999260902404785,
      0.9999457597732544,
      0.9998947381973267,
      0.9998664855957031,
      0.9999387860298157,
      0.9999476075172424,
      0.9999610185623169,
      0.999939501285553,
      0.9999580383300781,
      0.9999693632125854,
      0.9999584555625916,
      0.9999315738677979,
      0.9997021555900574,
      0.9992872476577759,
      0.9941973090171814,
      0.9868149161338806,
      0.9941345453262329,
      0.964859127998352,
      0.9758685827255249,
      0.9433002471923828,
      0.9458072185516357,
      0.9845874309539795,
      0.994996964931488,
      0.999631941318512,
      0.999821662902832,
      0.9998899698257446,
      0.9999260306358337,
      0.9999624490737915,
      0.9999268054962158,
      0.9999271035194397,
      0.9999724626541138,
      0.9999491572380066,
      0.9999388456344604,
      0.9999210834503174,
      0.9999432563781738,
      0.9999606013298035,
      0.9999507069587708,
      0.999695360660553,
      0.9996771216392517,
      0.9981300830841064,
      0.9979079365730286,
      0.9745661616325378,
      0.9454504251480103,
      0.9044482111930847,
      0.8656885027885437,
      0.9109281301498413,
      0.9489060044288635,
      0.9895910024642944,
      0.9903616905212402,
      0.9656167030334473,
      0.9772850871086121,
      0.9517662525177002,
      0.9460742473602295,
      0.983048677444458,
      0.9907426834106445,
      0.9994111061096191,
      0.999720573425293,
      0.9999005198478699,
      0.9999229907989502,
      0.999911367893219,
      0.9999258518218994,
      0.9999472498893738,
      0.999901533126831,
      0.9999468922615051,
      0.9999526739120483,
      0.9999499917030334,
      0.9999405145645142,
      0.9997731447219849,
      0.9997730255126953,
      0.9988366961479187,
      0.9870073795318604,
      0.9809479713439941,
      0.9806616902351379,
      0.9617065191268921,
      0.9738258123397827,
      0.951317548751831,
      0.9478503465652466,
      0.9888299703598022,
      0.9980934262275696,
      0.9996398091316223,
      0.999749481678009,
      0.9999167323112488,
      0.9999223351478577,
      0.9998413920402527,
      0.9999074935913086,
      0.9999160170555115,
      0.9999255537986755,
      0.9998733401298523,
      0.9997875690460205,
      0.9997751116752625,
      0.9999021887779236,
      0.999927282333374,
      0.9997324347496033,
      0.9994246363639832,
      0.9960529804229736,
      0.9917195439338684,
      0.9670572280883789,
      0.9436177611351013,
      0.9643174409866333,
      0.9484086036682129,
      0.9702481031417847,
      0.9612661600112915,
      0.9651715755462646,
      0.994580864906311,
      0.9995294809341431,
      0.999727725982666,
      0.9992352724075317,
      0.9994406700134277,
      0.999677836894989,
      0.9997541904449463,
      0.9996932744979858
    ],
    [
      0.7459465861320496,
      0.813785195350647,
      0.8161829710006714,
      0.7718374133110046,
      0.7825119495391846,
      0.8324222564697266,
      0.7936838865280151,
      0.7605342268943787,
      0.8043946623802185,
      0.8217238187789917,
      0.776921272277832,
      0.7699261903762817,
      0.8133925199508667,
      0.791149914264679,
      0.7521687150001526,
      0.774266242980957,
      0.7993904948234558,
      0.7609996199607849,
      0.7472942471504211,
      0.7784583568572998,
      0.771989107131958,
      0.7197548151016235,
      0.7238936424255371,
      0.6950384974479675,
      0.6779190897941589,
      0.7026928067207336,
      0.7467684745788574,
      0.7390074133872986,
      0.706221342086792,
      0.7564089894294739,
      0.7437618970870972,
      0.7338320016860962,
      0.7019823789596558,
      0.7375051975250244,
      0.711435079574585,
      0.7120713591575623,
      0.7438775897026062,
      0.769465982913971,
      0.7717841863632202,
      0.7597044706344604,
      0.7865180969238281,
      0.7987432479858398,
      0.7744535207748413,
      0.7802780866622925,
      0.8079699277877808,
      0.7845978736877441,
      0.7587459087371826,
      0.7522488236427307,
      0.7439790368080139,
      0.7442027926445007,
      0.7403830289840698,
      0.7214457988739014,
      0.7140794992446899,
      0.7294360399246216,
      0.7422115802764893,
      0.7280701398849487,
      0.7642478346824646,
      0.7728995084762573,
      0.7515469193458557,
      0.7782679796218872,
      0.7920998930931091,
      0.7680253386497498,
      0.7603622078895569,
      0.7910139560699463,
      0.782299280166626,
      0.7648817300796509,
      0.7790237069129944,
      0.7947776317596436,
      0.7628185749053955,
      0.7655505537986755,
      0.7990871667861938,
      0.7868192791938782,
      0.7657628059387207,
      0.796412467956543,
      0.8070225715637207,
      0.7686321139335632,
      0.9997180104255676,
      0.9998103976249695,
      0.9998205304145813,
      0.9988582730293274,
      0.9913965463638306,
      0.9795406460762024,
      0.9478061199188232,
      0.9667426943778992,
      0.9413620233535767,
      0.9529808759689331,
      0.9947741627693176,
      0.9993873238563538,
      0.9994931221008301,
      0.9993305206298828,
      0.9997105598449707,
      0.9998344779014587,
      0.9998175501823425,
      0.9999046325683594,
      0.9998940229415894,
      0.9999270439147949,
      0.9999484419822693,
      0.9999486804008484,
      0.9999268651008606,
      0.9997771382331848,
      0.9993278384208679,
      0.9943721294403076,
      0.985614538192749,
      0.9887292981147766,
      0.9597563147544861,
      0.9723405838012695,
      0.94642174243927,
      0.9289751052856445,
      0.9702141880989075,
      0.9719910025596619,
      0.9970076084136963,
      0.9994925856590271,
      0.9998329877853394,
      0.9998820424079895,
      0.9998624324798584,
      0.9999282360076904,
      0.9999481439590454,
      0.9998959302902222,
      0.9998664855957031,
      0.9999396800994873,
      0.9999483227729797,
      0.9999620318412781,
      0.9999399185180664,
      0.9999586939811707,
      0.9999708533287048,
      0.9999602437019348,
      0.99993896484375,
      0.9997589588165283,
      0.9994593858718872,
      0.9955394268035889,
      0.9896843433380127,
      0.9951294660568237,
      0.9663202166557312,
      0.9758404493331909,
      0.9450035095214844,
      0.9485613703727722,
      0.9843919277191162,
      0.9953113794326782,
      0.9996721148490906,
      0.9998417496681213,
      0.9999003410339355,
      0.9999305009841919,
      0.9999648332595825,
      0.9999284744262695,
      0.9999279975891113,
      0.9999730587005615,
      0.9999504089355469,
      0.9999396800994873,
      0.9999221563339233,
      0.9999452829360962,
      0.9999616146087646,
      0.9999557733535767,
      0.9997466802597046,
      0.9997406601905823,
      0.9984555244445801,
      0.9984175562858582,
      0.979103684425354,
      0.9506940245628357,
      0.9079898595809937,
      0.8706348538398743,
      0.9158006906509399,
      0.9515986442565918,
      0.9904495477676392,
      0.9908561110496521,
      0.9670111536979675,
      0.9783264994621277,
      0.9543834328651428,
      0.9489717483520508,
      0.9838703870773315,
      0.9913679361343384,
      0.9995042085647583,
      0.9997588992118835,
      0.9999111294746399,
      0.9999313950538635,
      0.999919056892395,
      0.9999285340309143,
      0.9999487996101379,
      0.9999017119407654,
      0.9999468326568604,
      0.9999533295631409,
      0.9999536871910095,
      0.9999457001686096,
      0.9998089075088501,
      0.9998100399971008,
      0.999033510684967,
      0.9885342121124268,
      0.9825778603553772,
      0.981708288192749,
      0.963391125202179,
      0.9752271175384521,
      0.9544137120246887,
      0.9504657983779907,
      0.9896489381790161,
      0.9984452128410339,
      0.9997058510780334,
      0.9997934699058533,
      0.9999273419380188,
      0.9999285340309143,
      0.9998589754104614,
      0.9999151825904846,
      0.9999189376831055,
      0.9999298453330994,
      0.9998826384544373,
      0.9998140931129456,
      0.9998036623001099,
      0.9999105930328369,
      0.9999352693557739,
      0.9997819662094116,
      0.999550461769104,
      0.9975343346595764,
      0.9931185841560364,
      0.9697826504707336,
      0.9469242691993713,
      0.9661905169487,
      0.9509828090667725,
      0.9730019569396973,
      0.9634718298912048,
      0.9677098393440247,
      0.9955159425735474,
      0.9996131658554077,
      0.9997652769088745,
      0.999334990978241,
      0.9995028972625732,
      0.9997055530548096,
      0.9997700452804565,
      0.9997124671936035
    ],
    [
      0.752875804901123,
      0.8221673369407654,
      0.8226280808448792,
      0.7808438539505005,
      0.7919996380805969,
      0.8417558670043945,
      0.8013155460357666,
      0.7726005911827087,
      0.8113903403282166,
      0.8283330202102661,
      0.7846947908401489,
      0.7795930504798889,
      0.8203051686286926,
      0.798203706741333,
      0.7615030407905579,
      0.784354031085968,
      0.8079457879066467,
      0.7734596729278564,
      0.7590239644050598,
      0.7880449295043945,
      0.7853515148162842,
      0.7419959306716919,
      0.7424281239509583,
      0.7288588881492615,
      0.7102023363113403,
      0.7277154326438904,
      0.7689518928527832,
      0.753214418888092,
      0.7234815955162048,
      0.7706403732299805,
      0.7599069476127625,
      0.7488622069358826,
      0.7152401208877563,
      0.7504523992538452,
      0.7245622277259827,
      0.7220554947853088,
      0.7556991577148438,
      0.779603898525238,
      0.7816094160079956,
      0.7679123878479004,
      0.7957707643508911,
      0.8075599074363708,
      0.782384991645813,
      0.7918409109115601,
      0.816960871219635,
      0.7927029132843018,
      0.7709184885025024,
      0.7659001350402832,
      0.753909707069397,
      0.7570196390151978,
      0.7534410357475281,
      0.739113450050354,
      0.7363922595977783,
      0.7556142807006836,
      0.752570629119873,
      0.7432604432106018,
      0.7802368402481079,
      0.7852952480316162,
      0.7629914879798889,
      0.7925880551338196,
      0.8022953867912292,
      0.7761808633804321,
      0.7701486349105835,
      0.7989872694015503,
      0.7900006175041199,
      0.7714513540267944,
      0.7868900299072266,
      0.8015186786651611,
      0.7699106931686401,
      0.7741801738739014,
      0.8064515590667725,
      0.7935543060302734,
      0.7733487486839294,
      0.803892970085144,
      0.813403308391571,
      0.7753530740737915,
      0.9997299313545227,
      0.999828577041626,
      0.999848484992981,
      0.9990899562835693,
      0.9931544065475464,
      0.9823791980743408,
      0.9515122175216675,
      0.9689731597900391,
      0.9447562098503113,
      0.9556451439857483,
      0.9949417114257812,
      0.999487042427063,
      0.9995753169059753,
      0.9994519352912903,
      0.9997580647468567,
      0.9998527765274048,
      0.9998400807380676,
      0.9999157786369324,
      0.9999000430107117,
      0.999930202960968,
      0.9999523162841797,
      0.9999516010284424,
      0.999934732913971,
      0.9998224377632141,
      0.9994562268257141,
      0.9954878091812134,
      0.9878517389297485,
      0.9904156923294067,
      0.9623253345489502,
      0.9739795327186584,
      0.9493760466575623,
      0.9328401684761047,
      0.9716541171073914,
      0.973143994808197,
      0.9967221617698669,
      0.9995771050453186,
      0.9998507499694824,
      0.9998933672904968,
      0.999868631362915,
      0.9999338984489441,
      0.9999518990516663,
      0.9998978972434998,
      0.9998667240142822,
      0.999941885471344,
      0.99994957447052,
      0.999963641166687,
      0.9999406933784485,
      0.9999597072601318,
      0.9999728798866272,
      0.9999595880508423,
      0.9999446868896484,
      0.9998026490211487,
      0.9995784759521484,
      0.9964648485183716,
      0.9911884665489197,
      0.9958053827285767,
      0.9680036306381226,
      0.977375328540802,
      0.9487602710723877,
      0.9527198076248169,
      0.9856377840042114,
      0.9959990382194519,
      0.9997352957725525,
      0.9998682737350464,
      0.999912440776825,
      0.9999350905418396,
      0.9999675750732422,
      0.9999303817749023,
      0.9999294281005859,
      0.9999744892120361,
      0.999953031539917,
      0.9999409914016724,
      0.9999238848686218,
      0.9999495148658752,
      0.9999626874923706,
      0.9999594688415527,
      0.999783992767334,
      0.9997833371162415,
      0.9986878633499146,
      0.9987369775772095,
      0.98305344581604,
      0.9528966546058655,
      0.9111964106559753,
      0.8756918907165527,
      0.9200488924980164,
      0.9539998769760132,
      0.9910571575164795,
      0.991129457950592,
      0.9683857560157776,
      0.9794753789901733,
      0.9572086334228516,
      0.9528547525405884,
      0.9853640198707581,
      0.9923781156539917,
      0.999610424041748,
      0.9998024702072144,
      0.9999231100082397,
      0.9999363422393799,
      0.9999275207519531,
      0.9999310374259949,
      0.9999507665634155,
      0.999903678894043,
      0.9999476671218872,
      0.9999551177024841,
      0.999955415725708,
      0.9999499917030334,
      0.9998358488082886,
      0.9998367428779602,
      0.9991875290870667,
      0.9897661805152893,
      0.9846415519714355,
      0.982853353023529,
      0.965384840965271,
      0.9768294095993042,
      0.9575538039207458,
      0.9537489414215088,
      0.9908766746520996,
      0.9988322257995605,
      0.9997693300247192,
      0.9998346567153931,
      0.9999383091926575,
      0.9999345541000366,
      0.9998772740364075,
      0.9999231696128845,
      0.9999216794967651,
      0.9999341368675232,
      0.9998914003372192,
      0.9998372793197632,
      0.9998252391815186,
      0.9999174475669861,
      0.999941885471344,
      0.9998137354850769,
      0.9996147751808167,
      0.9979855418205261,
      0.9938880801200867,
      0.9722013473510742,
      0.950904369354248,
      0.9683090448379517,
      0.9551419019699097,
      0.9747522473335266,
      0.9661487340927124,
      0.9710196852684021,
      0.9961147308349609,
      0.9996885657310486,
      0.9997870326042175,
      0.999434769153595,
      0.9995704889297485,
      0.9997389316558838,
      0.9997904300689697,
      0.9997348785400391
    ],
    [
      0.7621713876724243,
      0.8303918838500977,
      0.8299315571784973,
      0.7883667945861816,
      0.8005953431129456,
      0.8473809957504272,
      0.8065001964569092,
      0.7807709574699402,
      0.8171774744987488,
      0.8321661949157715,
      0.7889422178268433,
      0.784501314163208,
      0.8244141936302185,
      0.8018615245819092,
      0.766038179397583,
      0.7910957336425781,
      0.8130438327789307,
      0.781047523021698,
      0.7671411037445068,
      0.7959685921669006,
      0.7972734570503235,
      0.7617452144622803,
      0.7598052024841309,
      0.759082555770874,
      0.7418750524520874,
      0.752516508102417,
      0.7908838391304016,
      0.7677524089813232,
      0.7389764189720154,
      0.7827107906341553,
      0.7724729776382446,
      0.7608439326286316,
      0.7276350855827332,
      0.7615901827812195,
      0.7380310297012329,
      0.7337977290153503,
      0.7675000429153442,
      0.7905207872390747,
      0.7903146743774414,
      0.7772931456565857,
      0.805063009262085,
      0.8166102170944214,
      0.7913759350776672,
      0.7992728352546692,
      0.824711799621582,
      0.7993595600128174,
      0.7788837552070618,
      0.7739452123641968,
      0.7600002288818359,
      0.7674108743667603,
      0.7623655200004578,
      0.7491117715835571,
      0.7449310421943665,
      0.7680366635322571,
      0.7617149353027344,
      0.7512542605400085,
      0.7883562445640564,
      0.7913557887077332,
      0.7688117623329163,
      0.7996335625648499,
      0.8063280582427979,
      0.7785476446151733,
      0.7753051519393921,
      0.8043496012687683,
      0.7942720651626587,
      0.7747723460197449,
      0.7932242155075073,
      0.8051128387451172,
      0.7753673791885376,
      0.780045747756958,
      0.8095621466636658,
      0.7976622581481934,
      0.7765393257141113,
      0.8070452213287354,
      0.8140320777893066,
      0.7779210209846497,
      0.9997379183769226,
      0.9998388290405273,
      0.9998637437820435,
      0.9992122650146484,
      0.9941002726554871,
      0.9835784435272217,
      0.9538008570671082,
      0.9702705144882202,
      0.9468034505844116,
      0.9576345682144165,
      0.9955198764801025,
      0.9995654821395874,
      0.9996311664581299,
      0.9995232820510864,
      0.9997891187667847,
      0.9998663663864136,
      0.9998548030853271,
      0.999923586845398,
      0.9999045133590698,
      0.9999321699142456,
      0.9999549984931946,
      0.9999532699584961,
      0.9999392032623291,
      0.9998447895050049,
      0.9995249509811401,
      0.9961956143379211,
      0.9891999959945679,
      0.9913449883460999,
      0.9638361930847168,
      0.974905788898468,
      0.9513373970985413,
      0.9345755577087402,
      0.9724589586257935,
      0.9741901159286499,
      0.9968348145484924,
      0.9996261596679688,
      0.9998614192008972,
      0.9998982548713684,
      0.9998708963394165,
      0.9999367594718933,
      0.9999540448188782,
      0.9998983144760132,
      0.9998665452003479,
      0.999943196773529,
      0.9999500513076782,
      0.999964714050293,
      0.9999411702156067,
      0.9999603033065796,
      0.9999738335609436,
      0.999960720539093,
      0.9999484419822693,
      0.9998289942741394,
      0.9996516704559326,
      0.9975037574768066,
      0.9922053217887878,
      0.9961408972740173,
      0.9692715406417847,
      0.978323757648468,
      0.9513711929321289,
      0.9551249742507935,
      0.9850569367408752,
      0.9962739944458008,
      0.9997640252113342,
      0.9998835921287537,
      0.999919056892395,
      0.9999374151229858,
      0.9999691843986511,
      0.999931275844574,
      0.9999297857284546,
      0.9999751448631287,
      0.9999547004699707,
      0.9999419450759888,
      0.9999250769615173,
      0.9999513030052185,
      0.9999637603759766,
      0.9999622702598572,
      0.9998100996017456,
      0.9998133778572083,
      0.9988918304443359,
      0.9989327788352966,
      0.9849691390991211,
      0.9560146331787109,
      0.9145941734313965,
      0.8806443214416504,
      0.9235674142837524,
      0.9562160968780518,
      0.9917799234390259,
      0.9916320443153381,
      0.969721794128418,
      0.9806308150291443,
      0.960030198097229,
      0.9563395977020264,
      0.9865100979804993,
      0.9929991364479065,
      0.9996693134307861,
      0.9998288750648499,
      0.999931275844574,
      0.9999409914016724,
      0.9999297857284546,
      0.9999321103096008,
      0.9999521970748901,
      0.9999063014984131,
      0.9999487996101379,
      0.9999577403068542,
      0.9999566674232483,
      0.9999528527259827,
      0.9998555779457092,
      0.9998554587364197,
      0.9992998838424683,
      0.9906588196754456,
      0.9857163429260254,
      0.9840087294578552,
      0.9674221277236938,
      0.9782674312591553,
      0.9606843590736389,
      0.9580624103546143,
      0.9919734597206116,
      0.9990993738174438,
      0.9998084306716919,
      0.9998637437820435,
      0.9999468922615051,
      0.9999399781227112,
      0.9998922944068909,
      0.9999306201934814,
      0.99992436170578,
      0.9999377131462097,
      0.9998984336853027,
      0.999854326248169,
      0.9998407959938049,
      0.9999224543571472,
      0.9999465346336365,
      0.9998359084129333,
      0.9996724128723145,
      0.9982708096504211,
      0.9945135116577148,
      0.9744130373001099,
      0.954302191734314,
      0.9705959558486938,
      0.9583505392074585,
      0.976479172706604,
      0.9687650203704834,
      0.9737970232963562,
      0.9966496229171753,
      0.9997508525848389,
      0.999822735786438,
      0.9995273947715759,
      0.9996340870857239,
      0.9997720718383789,
      0.9998123645782471,
      0.9997597336769104
    ],
    [
      0.7810046076774597,
      0.8441107273101807,
      0.845411479473114,
      0.8088017106056213,
      0.8197315335273743,
      0.8597449660301208,
      0.8211480379104614,
      0.8054572343826294,
      0.8302626609802246,
      0.8428692817687988,
      0.7998511791229248,
      0.794008731842041,
      0.830767035484314,
      0.8093568086624146,
      0.7756351828575134,
      0.7994891405105591,
      0.8186495304107666,
      0.7869954705238342,
      0.7759493589401245,
      0.8055946826934814,
      0.8071462512016296,
      0.7755117416381836,
      0.779679536819458,
      0.7851610779762268,
      0.7805038094520569,
      0.7810400724411011,
      0.8160823583602905,
      0.7859349250793457,
      0.7590199112892151,
      0.7967382669448853,
      0.786953330039978,
      0.7716691493988037,
      0.7438281178474426,
      0.776747465133667,
      0.7538385391235352,
      0.7485853433609009,
      0.7798898816108704,
      0.8006516695022583,
      0.797744870185852,
      0.7884640693664551,
      0.8134719729423523,
      0.8256347179412842,
      0.7991365194320679,
      0.8040259480476379,
      0.830716073513031,
      0.8051559329032898,
      0.7848107814788818,
      0.7759638428688049,
      0.7653130292892456,
      0.772895336151123,
      0.7689448595046997,
      0.7591443657875061,
      0.7510713338851929,
      0.7784929871559143,
      0.7713404893875122,
      0.760019063949585,
      0.7959772944450378,
      0.798123836517334,
      0.7755431532859802,
      0.8053786158561707,
      0.8100439310073853,
      0.7852227091789246,
      0.782532811164856,
      0.8111265897750854,
      0.8020086288452148,
      0.7827358245849609,
      0.8017085790634155,
      0.8102483749389648,
      0.7883669137954712,
      0.7905322313308716,
      0.8131834268569946,
      0.8037526607513428,
      0.7855250835418701,
      0.8132007122039795,
      0.8124426603317261,
      0.7828195095062256,
      0.9997420310974121,
      0.9998443722724915,
      0.9998708963394165,
      0.9992695450782776,
      0.9944809675216675,
      0.98411625623703,
      0.95467209815979,
      0.970315158367157,
      0.9459701180458069,
      0.9575595855712891,
      0.9952601194381714,
      0.999556839466095,
      0.9996413588523865,
      0.9995301365852356,
      0.9997989535331726,
      0.9998716115951538,
      0.9998612999916077,
      0.9999263286590576,
      0.9999068379402161,
      0.9999332427978516,
      0.9999564290046692,
      0.9999544024467468,
      0.9999418258666992,
      0.9998531341552734,
      0.9995612502098083,
      0.9966321587562561,
      0.9901062846183777,
      0.9919208884239197,
      0.9644567966461182,
      0.9751757979393005,
      0.9524122476577759,
      0.9356706142425537,
      0.9719884395599365,
      0.9740148782730103,
      0.9964596033096313,
      0.9996293783187866,
      0.9998647570610046,
      0.9999006390571594,
      0.9998717308044434,
      0.9999376535415649,
      0.9999551773071289,
      0.9998989701271057,
      0.9998670220375061,
      0.9999439716339111,
      0.9999508857727051,
      0.9999656081199646,
      0.9999417066574097,
      0.9999607801437378,
      0.9999737739562988,
      0.9999622106552124,
      0.9999512434005737,
      0.9998459219932556,
      0.999696671962738,
      0.9979128241539001,
      0.9930070042610168,
      0.9965223073959351,
      0.9701313972473145,
      0.9789038896560669,
      0.9528651833534241,
      0.9566532373428345,
      0.9851561188697815,
      0.996324360370636,
      0.9997772574424744,
      0.9998906254768372,
      0.9999229907989502,
      0.9999392628669739,
      0.9999703764915466,
      0.9999328851699829,
      0.999930739402771,
      0.999975860118866,
      0.9999563097953796,
      0.9999428391456604,
      0.9999260306358337,
      0.9999527931213379,
      0.9999645352363586,
      0.9999646544456482,
      0.9998318552970886,
      0.9998375177383423,
      0.999065637588501,
      0.9990694522857666,
      0.9861889481544495,
      0.9590988159179688,
      0.9180472493171692,
      0.8865058422088623,
      0.9274395108222961,
      0.9584723711013794,
      0.9925819039344788,
      0.9926859736442566,
      0.9709826707839966,
      0.9814472198486328,
      0.9619855880737305,
      0.9588769674301147,
      0.987023115158081,
      0.9932526350021362,
      0.9997064471244812,
      0.9998467564582825,
      0.9999372959136963,
      0.9999449253082275,
      0.9999341368675232,
      0.9999336004257202,
      0.9999538064002991,
      0.9999067783355713,
      0.9999492168426514,
      0.9999587535858154,
      0.9999575018882751,
      0.9999537467956543,
      0.9998730421066284,
      0.9998729228973389,
      0.9993900656700134,
      0.9916698336601257,
      0.9867984652519226,
      0.9851875305175781,
      0.9692997932434082,
      0.9792185425758362,
      0.9635031223297119,
      0.9617959260940552,
      0.9927283525466919,
      0.9992882609367371,
      0.9998407363891602,
      0.999886155128479,
      0.9999540448188782,
      0.9999449253082275,
      0.9999057054519653,
      0.9999377131462097,
      0.9999276995658875,
      0.9999403357505798,
      0.9999032616615295,
      0.9998663663864136,
      0.9998537302017212,
      0.9999261498451233,
      0.9999514818191528,
      0.9998552799224854,
      0.9997161030769348,
      0.9984785914421082,
      0.9951756596565247,
      0.9767482280731201,
      0.9578657746315002,
      0.9731786847114563,
      0.9615299701690674,
      0.9775744676589966,
      0.9716193079948425,
      0.9766944050788879,
      0.9971232414245605,
      0.9998018145561218,
      0.9998534321784973,
      0.9996127486228943,
      0.9996924996376038,
      0.99980229139328,
      0.9998326897621155,
      0.9997822642326355
    ],
    [
      0.8080825805664062,
      0.8693578243255615,
      0.8722612857818604,
      0.8475168943405151,
      0.858063817024231,
      0.8884767293930054,
      0.86216139793396,
      0.8507301807403564,
      0.8627755641937256,
      0.8739514350891113,
      0.8353651762008667,
      0.8253462314605713,
      0.8544867038726807,
      0.8389229774475098,
      0.8141842484474182,
      0.8250620365142822,
      0.8394063711166382,
      0.8070381879806519,
      0.7974042892456055,
      0.821908175945282,
      0.8218748569488525,
      0.7944175601005554,
      0.7996397018432617,
      0.8041112422943115,
      0.8075440526008606,
      0.807466983795166,
      0.8359091281890869,
      0.8022571206092834,
      0.7826337814331055,
      0.8134046792984009,
      0.8024078607559204,
      0.783462405204773,
      0.7650494575500488,
      0.8005061149597168,
      0.778148889541626,
      0.7741811871528625,
      0.7978684306144714,
      0.8140290975570679,
      0.8051661252975464,
      0.8032938838005066,
      0.824026346206665,
      0.8364952206611633,
      0.809525728225708,
      0.8089529275894165,
      0.8395151495933533,
      0.8158302307128906,
      0.7945765852928162,
      0.7823015451431274,
      0.7729150056838989,
      0.7784318923950195,
      0.7749520540237427,
      0.7652982473373413,
      0.7546728849411011,
      0.7851065397262573,
      0.786666989326477,
      0.7718856334686279,
      0.8028907179832458,
      0.8099856972694397,
      0.7929990291595459,
      0.8164389729499817,
      0.8258878588676453,
      0.8091630339622498,
      0.8007619380950928,
      0.8274048566818237,
      0.8285517692565918,
      0.8119614124298096,
      0.8236585259437561,
      0.8333231806755066,
      0.8225874900817871,
      0.8132222890853882,
      0.8290849924087524,
      0.8295606970787048,
      0.8149392604827881,
      0.8273289799690247,
      0.8216308355331421,
      0.8011891841888428,
      0.9997478723526001,
      0.9998520016670227,
      0.9998804926872253,
      0.9993477463722229,
      0.9950881004333496,
      0.9848757982254028,
      0.9561983346939087,
      0.9709430932998657,
      0.9476457834243774,
      0.955341637134552,
      0.9950896501541138,
      0.9995481371879578,
      0.9996556043624878,
      0.9995377659797668,
      0.9997972846031189,
      0.9998754858970642,
      0.9998675584793091,
      0.999929666519165,
      0.9999092817306519,
      0.9999347925186157,
      0.9999580979347229,
      0.9999557733535767,
      0.9999454617500305,
      0.9998706579208374,
      0.9996197819709778,
      0.9973896741867065,
      0.991441547870636,
      0.9929224848747253,
      0.9658145904541016,
      0.9755380153656006,
      0.9532122611999512,
      0.9369782209396362,
      0.9711607694625854,
      0.9731006026268005,
      0.9958729147911072,
      0.9996227622032166,
      0.9998644590377808,
      0.9999009370803833,
      0.9998719096183777,
      0.9999383091926575,
      0.999955952167511,
      0.9998999238014221,
      0.999867856502533,
      0.9999449253082275,
      0.9999517202377319,
      0.9999665021896362,
      0.9999422430992126,
      0.999961256980896,
      0.9999744296073914,
      0.999963104724884,
      0.9999545216560364,
      0.9998667240142822,
      0.9997484683990479,
      0.9983323216438293,
      0.9941627383232117,
      0.9970345497131348,
      0.9715319871902466,
      0.9796037077903748,
      0.9521839618682861,
      0.9575492143630981,
      0.9852782487869263,
      0.9962033033370972,
      0.9997803568840027,
      0.9998943209648132,
      0.9999234676361084,
      0.9999414086341858,
      0.9999719858169556,
      0.9999351501464844,
      0.9999323487281799,
      0.9999768733978271,
      0.9999582767486572,
      0.9999436736106873,
      0.999924898147583,
      0.9999523162841797,
      0.9999654293060303,
      0.9999672770500183,
      0.9998549818992615,
      0.9998620748519897,
      0.9992431402206421,
      0.9992067217826843,
      0.9875913262367249,
      0.9644695520401001,
      0.9227923154830933,
      0.8938241004943848,
      0.9320240616798401,
      0.960676908493042,
      0.993562638759613,
      0.9934979677200317,
      0.9724785685539246,
      0.9825936555862427,
      0.9640686511993408,
      0.9604471325874329,
      0.9870189428329468,
      0.9923995733261108,
      0.999494194984436,
      0.9998395442962646,
      0.9999370574951172,
      0.9999473690986633,
      0.9999382495880127,
      0.9999356865882874,
      0.9999537467956543,
      0.9999074339866638,
      0.999950110912323,
      0.9999600052833557,
      0.9999589323997498,
      0.9999570250511169,
      0.9998898506164551,
      0.9998881816864014,
      0.9994808435440063,
      0.9927393198013306,
      0.9876968264579773,
      0.9863216876983643,
      0.9716624617576599,
      0.9797871708869934,
      0.9660768508911133,
      0.9635419249534607,
      0.9916484355926514,
      0.9978668689727783,
      0.999813973903656,
      0.9998908638954163,
      0.9999570250511169,
      0.9999481439590454,
      0.9999147653579712,
      0.9999420046806335,
      0.9999289512634277,
      0.9999427795410156,
      0.9999090433120728,
      0.9998798370361328,
      0.9998669028282166,
      0.9999305605888367,
      0.9999558329582214,
      0.9998735785484314,
      0.9997437596321106,
      0.998701274394989,
      0.9959614872932434,
      0.9791922569274902,
      0.961866021156311,
      0.9763397574424744,
      0.9639166593551636,
      0.9800431728363037,
      0.9744129180908203,
      0.9778716564178467,
      0.9968860149383545,
      0.9998083114624023,
      0.9998667240142822,
      0.9996551275253296,
      0.9997154474258423,
      0.9998177886009216,
      0.9998408555984497,
      0.9997920989990234
    ],
    [
      0.8283867239952087,
      0.8865488171577454,
      0.8907667398452759,
      0.8756807446479797,
      0.8848931193351746,
      0.907137393951416,
      0.8928961753845215,
      0.8783081769943237,
      0.8881627321243286,
      0.9011335968971252,
      0.8717718124389648,
      0.8552231192588806,
      0.8785732388496399,
      0.871051549911499,
      0.8458137512207031,
      0.8478758931159973,
      0.8619797825813293,
      0.8295806646347046,
      0.8185279965400696,
      0.838732123374939,
      0.83822101354599,
      0.814942479133606,
      0.8168531656265259,
      0.8193881511688232,
      0.8274129033088684,
      0.8304574489593506,
      0.8512035012245178,
      0.816881000995636,
      0.8011630177497864,
      0.828088641166687,
      0.8163779377937317,
      0.7965980172157288,
      0.7857887148857117,
      0.8207337856292725,
      0.7996684908866882,
      0.8029789924621582,
      0.8135551810264587,
      0.8297954201698303,
      0.81462562084198,
      0.8207473754882812,
      0.8381417393684387,
      0.848362922668457,
      0.8237664103507996,
      0.817857563495636,
      0.8510135412216187,
      0.8279392719268799,
      0.8070164918899536,
      0.7973955273628235,
      0.7881215214729309,
      0.7866019606590271,
      0.7867758274078369,
      0.7818103432655334,
      0.7749754786491394,
      0.8015801310539246,
      0.8053939342498779,
      0.790293276309967,
      0.819098949432373,
      0.8273769617080688,
      0.8140406608581543,
      0.828357458114624,
      0.8438658714294434,
      0.8318220973014832,
      0.8215914964675903,
      0.8454116582870483,
      0.8554477691650391,
      0.8368832468986511,
      0.8428964018821716,
      0.8566092848777771,
      0.8519640564918518,
      0.833206057548523,
      0.8464714288711548,
      0.8555735349655151,
      0.8383049368858337,
      0.841171145439148,
      0.8344393968582153,
      0.8229101896286011,
      0.9997518062591553,
      0.9998607635498047,
      0.9998928904533386,
      0.9994468688964844,
      0.9958296418190002,
      0.9864023327827454,
      0.9595152139663696,
      0.9726607799530029,
      0.9508093595504761,
      0.957280158996582,
      0.9951490163803101,
      0.9995586276054382,
      0.9996780753135681,
      0.9995304346084595,
      0.9998085498809814,
      0.9998831748962402,
      0.9998753070831299,
      0.9999336004257202,
      0.9999120235443115,
      0.9999362230300903,
      0.9999600648880005,
      0.9999572038650513,
      0.9999496936798096,
      0.9998916387557983,
      0.9996795058250427,
      0.9979646801948547,
      0.9930523633956909,
      0.9942606091499329,
      0.9687055349349976,
      0.9769496321678162,
      0.9560161232948303,
      0.9397979378700256,
      0.9722039103507996,
      0.9736665487289429,
      0.9956496357917786,
      0.9996563792228699,
      0.9998733997344971,
      0.9999054074287415,
      0.9998742938041687,
      0.9999411106109619,
      0.9999581575393677,
      0.9999017119407654,
      0.9998694658279419,
      0.9999470114707947,
      0.9999537467956543,
      0.9999681115150452,
      0.9999435544013977,
      0.9999616742134094,
      0.9999754428863525,
      0.9999643564224243,
      0.999958336353302,
      0.9998883008956909,
      0.9997925758361816,
      0.998420238494873,
      0.995242714881897,
      0.997653067111969,
      0.9733107686042786,
      0.9810117483139038,
      0.9548845291137695,
      0.9600662589073181,
      0.9872570633888245,
      0.9964621067047119,
      0.9998053312301636,
      0.9999051690101624,
      0.9999300837516785,
      0.9999451041221619,
      0.9999744296073914,
      0.9999383091926575,
      0.9999350309371948,
      0.9999781847000122,
      0.9999614357948303,
      0.9999457597732544,
      0.9999273419380188,
      0.9999544620513916,
      0.9999668598175049,
      0.999970018863678,
      0.999876081943512,
      0.9998839497566223,
      0.9993973970413208,
      0.9993154406547546,
      0.9886378049850464,
      0.9675900340080261,
      0.9284224510192871,
      0.9029569625854492,
      0.936941385269165,
      0.9648736715316772,
      0.9944398403167725,
      0.9942685961723328,
      0.9743425846099854,
      0.9836777448654175,
      0.966268002986908,
      0.9631360769271851,
      0.9881062507629395,
      0.99257892370224,
      0.9995533227920532,
      0.9998583793640137,
      0.9999420642852783,
      0.9999503493309021,
      0.999942421913147,
      0.9999365210533142,
      0.9999565482139587,
      0.9999106526374817,
      0.9999520778656006,
      0.9999616742134094,
      0.9999606013298035,
      0.9999598860740662,
      0.9999046921730042,
      0.9999015927314758,
      0.9995630979537964,
      0.9936034679412842,
      0.9890622496604919,
      0.9877749085426331,
      0.9740555882453918,
      0.9816576242446899,
      0.968991756439209,
      0.9658616781234741,
      0.9922453761100769,
      0.9980409145355225,
      0.9998325109481812,
      0.9999021291732788,
      0.9999599456787109,
      0.9999508261680603,
      0.9999229311943054,
      0.9999457001686096,
      0.9999313950538635,
      0.9999455213546753,
      0.9999145269393921,
      0.9998919367790222,
      0.9998782277107239,
      0.9999344944953918,
      0.9999597668647766,
      0.9998892545700073,
      0.9997733235359192,
      0.9988545775413513,
      0.996539294719696,
      0.9812145829200745,
      0.9658345580101013,
      0.9791731238365173,
      0.9687694907188416,
      0.9819679260253906,
      0.9769752025604248,
      0.9795119762420654,
      0.996715784072876,
      0.9998268485069275,
      0.9998879432678223,
      0.9996916055679321,
      0.9997376799583435,
      0.9998283982276917,
      0.9998466372489929,
      0.9997991323471069
    ],
    [
      0.8412686586380005,
      0.8960896730422974,
      0.9016038179397583,
      0.8905872702598572,
      0.8978040814399719,
      0.9166292548179626,
      0.9079747200012207,
      0.8933404684066772,
      0.9020564556121826,
      0.9142956733703613,
      0.8908549547195435,
      0.8720735311508179,
      0.8924858570098877,
      0.8883833885192871,
      0.8626818060874939,
      0.8637986183166504,
      0.8765561580657959,
      0.8468518257141113,
      0.8345367312431335,
      0.8522144556045532,
      0.8500732183456421,
      0.8289772868156433,
      0.830298900604248,
      0.832991361618042,
      0.845941424369812,
      0.852742612361908,
      0.8671525716781616,
      0.8330168724060059,
      0.8191838264465332,
      0.8422898650169373,
      0.8313908576965332,
      0.8128864765167236,
      0.8058081269264221,
      0.8351037502288818,
      0.8197634220123291,
      0.8280683755874634,
      0.8303059339523315,
      0.8471952080726624,
      0.830318033695221,
      0.8403193950653076,
      0.8539948463439941,
      0.8615621328353882,
      0.8393262624740601,
      0.8317599296569824,
      0.8644806146621704,
      0.8419153690338135,
      0.8247184157371521,
      0.8170730471611023,
      0.8052864074707031,
      0.7970850467681885,
      0.8008081912994385,
      0.8017631769180298,
      0.7974830269813538,
      0.817762553691864,
      0.8225648403167725,
      0.8118267059326172,
      0.8342314958572388,
      0.8414539098739624,
      0.8317314386367798,
      0.8414624333381653,
      0.8600010871887207,
      0.8482136726379395,
      0.8369980454444885,
      0.8597264289855957,
      0.8728238344192505,
      0.8550738096237183,
      0.8588314652442932,
      0.8736670017242432,
      0.8703075647354126,
      0.8485042452812195,
      0.8619488477706909,
      0.8733598589897156,
      0.8535724878311157,
      0.8529470562934875,
      0.8471654653549194,
      0.8365082144737244,
      0.9997512102127075,
      0.999866247177124,
      0.9999020099639893,
      0.9995142817497253,
      0.9963501691818237,
      0.9877743721008301,
      0.9606459736824036,
      0.9745814800262451,
      0.9546821117401123,
      0.9604812264442444,
      0.9953536987304688,
      0.9995622038841248,
      0.9996911287307739,
      0.9995055198669434,
      0.999809980392456,
      0.9998867511749268,
      0.999879777431488,
      0.9999362230300903,
      0.9999133944511414,
      0.9999368190765381,
      0.9999613761901855,
      0.999957799911499,
      0.999952495098114,
      0.9999032616615295,
      0.9997202157974243,
      0.9983060956001282,
      0.9934277534484863,
      0.9948854446411133,
      0.970538854598999,
      0.9784225225448608,
      0.9595832824707031,
      0.9445227384567261,
      0.9723024964332581,
      0.9749022722244263,
      0.9956943988800049,
      0.9996797442436218,
      0.9998809099197388,
      0.9999094605445862,
      0.9998750686645508,
      0.9999426007270813,
      0.9999596476554871,
      0.9999023079872131,
      0.999869704246521,
      0.9999480843544006,
      0.9999549388885498,
      0.9999690651893616,
      0.9999443292617798,
      0.999961793422699,
      0.9999760389328003,
      0.9999651312828064,
      0.9999611973762512,
      0.9999057650566101,
      0.9998316764831543,
      0.998725950717926,
      0.9960977435112,
      0.9977381825447083,
      0.9754127264022827,
      0.9827027916908264,
      0.9588940143585205,
      0.9633157253265381,
      0.9884006381034851,
      0.9967368841171265,
      0.9998296499252319,
      0.9999174475669861,
      0.9999366998672485,
      0.9999487996101379,
      0.9999768733978271,
      0.9999409914016724,
      0.9999372363090515,
      0.999979555606842,
      0.9999638795852661,
      0.9999474883079529,
      0.9999291300773621,
      0.9999561905860901,
      0.9999679923057556,
      0.9999716877937317,
      0.9998940229415894,
      0.9999030828475952,
      0.9995312690734863,
      0.9994203448295593,
      0.9896644353866577,
      0.9714188575744629,
      0.9360250234603882,
      0.9124056696891785,
      0.9417615532875061,
      0.9686031341552734,
      0.9953622221946716,
      0.9952989816665649,
      0.9767735004425049,
      0.985442042350769,
      0.9696991443634033,
      0.9667515158653259,
      0.9894323945045471,
      0.9936819076538086,
      0.9996211528778076,
      0.9998766779899597,
      0.9999467730522156,
      0.9999531507492065,
      0.9999468922615051,
      0.9999396204948425,
      0.9999595880508423,
      0.9999139308929443,
      0.9999534487724304,
      0.9999637007713318,
      0.9999620914459229,
      0.9999624490737915,
      0.9999182820320129,
      0.999913215637207,
      0.9996294379234314,
      0.994357705116272,
      0.9904351234436035,
      0.989531934261322,
      0.9770721793174744,
      0.9836307168006897,
      0.9725003838539124,
      0.9690797328948975,
      0.9931950569152832,
      0.9983713030815125,
      0.99985271692276,
      0.9999121427536011,
      0.9999624490737915,
      0.9999532699584961,
      0.999929666519165,
      0.9999486207962036,
      0.9999327063560486,
      0.9999475479125977,
      0.9999188780784607,
      0.9999018907546997,
      0.9998877048492432,
      0.9999381899833679,
      0.9999635815620422,
      0.9999030232429504,
      0.9997976422309875,
      0.9989891052246094,
      0.9970448613166809,
      0.9831558465957642,
      0.9696676731109619,
      0.9818655848503113,
      0.9731518030166626,
      0.9844788908958435,
      0.9798715710639954,
      0.9818423986434937,
      0.997056245803833,
      0.9998456239700317,
      0.9998976588249207,
      0.9997196197509766,
      0.9997549653053284,
      0.9998356103897095,
      0.9998495578765869,
      0.9998040795326233
    ],
    [
      0.8495575189590454,
      0.9014873504638672,
      0.9076098203659058,
      0.8984924554824829,
      0.9049962759017944,
      0.9219706058502197,
      0.9155539274215698,
      0.9011581540107727,
      0.9098925590515137,
      0.9218306541442871,
      0.9019453525543213,
      0.8823603391647339,
      0.901065468788147,
      0.8990775942802429,
      0.8746784329414368,
      0.8749363422393799,
      0.8865112662315369,
      0.859958291053772,
      0.8464971780776978,
      0.8630964756011963,
      0.8600545525550842,
      0.8402913808822632,
      0.8410640358924866,
      0.8438504934310913,
      0.8602443337440491,
      0.8690290451049805,
      0.8800570964813232,
      0.8469721078872681,
      0.8349307775497437,
      0.8540775179862976,
      0.8430347442626953,
      0.8265658617019653,
      0.8201959133148193,
      0.8471449613571167,
      0.8360112905502319,
      0.8446109294891357,
      0.8434038758277893,
      0.8590025305747986,
      0.8450922966003418,
      0.8563724756240845,
      0.869051456451416,
      0.8740556240081787,
      0.8544566035270691,
      0.8476421236991882,
      0.8784396052360535,
      0.8557233214378357,
      0.8408024907112122,
      0.8372792601585388,
      0.8210622072219849,
      0.8080265522003174,
      0.8232244253158569,
      0.8230571746826172,
      0.8231033086776733,
      0.8337606191635132,
      0.8406203985214233,
      0.835676908493042,
      0.8505319356918335,
      0.8543885946273804,
      0.8482517004013062,
      0.8537681102752686,
      0.8748183250427246,
      0.8621987104415894,
      0.8511330485343933,
      0.8716574311256409,
      0.8841631412506104,
      0.8682031631469727,
      0.8710237741470337,
      0.8849198818206787,
      0.8819097280502319,
      0.8582525849342346,
      0.8713551759719849,
      0.8834579586982727,
      0.8630595207214355,
      0.8596614003181458,
      0.8552386164665222,
      0.8450303077697754,
      0.9997555017471313,
      0.9998726844787598,
      0.9999102354049683,
      0.9995554089546204,
      0.996606171131134,
      0.988709032535553,
      0.9640142917633057,
      0.9767692685127258,
      0.9593794345855713,
      0.9640794396400452,
      0.9953228235244751,
      0.9995346069335938,
      0.9996463060379028,
      0.9994401931762695,
      0.9998095631599426,
      0.999889612197876,
      0.9998859167098999,
      0.9999428391456604,
      0.9999183416366577,
      0.9999392628669739,
      0.9999635219573975,
      0.9999591708183289,
      0.9999553561210632,
      0.9999146461486816,
      0.9997523427009583,
      0.9985386729240417,
      0.9942757487297058,
      0.9955264329910278,
      0.9731583595275879,
      0.9805877208709717,
      0.9629003405570984,
      0.9500141143798828,
      0.9748166799545288,
      0.9772558808326721,
      0.996095597743988,
      0.9997292160987854,
      0.9998934864997864,
      0.9999153017997742,
      0.9998781681060791,
      0.9999457597732544,
      0.9999619126319885,
      0.9999041557312012,
      0.9998714327812195,
      0.9999498128890991,
      0.9999566078186035,
      0.9999704360961914,
      0.9999451637268066,
      0.9999623894691467,
      0.9999767541885376,
      0.9999658465385437,
      0.999963641166687,
      0.9999197125434875,
      0.9998623728752136,
      0.998960554599762,
      0.9966311454772949,
      0.9981235861778259,
      0.9778963923454285,
      0.9849193096160889,
      0.963749885559082,
      0.9676344990730286,
      0.9897563457489014,
      0.9971997737884521,
      0.9998586773872375,
      0.9999289512634277,
      0.9999436140060425,
      0.999952495098114,
      0.9999791383743286,
      0.9999434351921082,
      0.9999391436576843,
      0.9999808669090271,
      0.9999663233757019,
      0.999949038028717,
      0.9999304413795471,
      0.9999576807022095,
      0.9999687671661377,
      0.9999730587005615,
      0.9999085068702698,
      0.9999184012413025,
      0.999633252620697,
      0.9995134472846985,
      0.990687906742096,
      0.9748292565345764,
      0.9435567259788513,
      0.9212960600852966,
      0.9464231133460999,
      0.9720489978790283,
      0.996254563331604,
      0.9961340427398682,
      0.9797742962837219,
      0.9873033761978149,
      0.9725452661514282,
      0.9710584878921509,
      0.9907624125480652,
      0.9943961501121521,
      0.999683678150177,
      0.9998940825462341,
      0.9999514818191528,
      0.9999558925628662,
      0.9999513030052185,
      0.9999423623085022,
      0.9999621510505676,
      0.9999163150787354,
      0.9999545216560364,
      0.9999649524688721,
      0.9999629259109497,
      0.99996417760849,
      0.9999284148216248,
      0.9999223351478577,
      0.9996832609176636,
      0.9949614405632019,
      0.9915657043457031,
      0.990790605545044,
      0.9798678159713745,
      0.9854570031166077,
      0.9756596684455872,
      0.9723871946334839,
      0.9941035509109497,
      0.9986874461174011,
      0.9998716115951538,
      0.9999209642410278,
      0.9999644160270691,
      0.9999552965164185,
      0.9999347925186157,
      0.9999507069587708,
      0.9999337196350098,
      0.9999491572380066,
      0.9999219179153442,
      0.9999088048934937,
      0.9998947978019714,
      0.9999403357505798,
      0.999965488910675,
      0.999912440776825,
      0.9998160600662231,
      0.9991158246994019,
      0.9974718689918518,
      0.9846575260162354,
      0.9723794460296631,
      0.9839474558830261,
      0.9763535261154175,
      0.9864879846572876,
      0.9823263883590698,
      0.9841809272766113,
      0.9973788857460022,
      0.9998615980148315,
      0.9999053478240967,
      0.9997418522834778,
      0.9997698664665222,
      0.9998424053192139,
      0.9998534917831421,
      0.9998093843460083
    ],
    [
      0.856715202331543,
      0.9063315391540527,
      0.9122251272201538,
      0.9041008949279785,
      0.9104872941970825,
      0.926324725151062,
      0.9208691120147705,
      0.9073824882507324,
      0.9157494306564331,
      0.9269365072250366,
      0.9095250368118286,
      0.8911160230636597,
      0.9080641269683838,
      0.9070016741752625,
      0.8841404914855957,
      0.884329617023468,
      0.8943324089050293,
      0.8703765869140625,
      0.8568179607391357,
      0.8716083765029907,
      0.8687313795089722,
      0.8493568301200867,
      0.8500330448150635,
      0.8533580303192139,
      0.8726018667221069,
      0.8821167349815369,
      0.8906331658363342,
      0.8584733009338379,
      0.8498604893684387,
      0.8648545145988464,
      0.8543669581413269,
      0.8389031887054443,
      0.8334524631500244,
      0.8582695722579956,
      0.8500635027885437,
      0.8565505743026733,
      0.8536542654037476,
      0.8681643009185791,
      0.8586139678955078,
      0.8684536218643188,
      0.8798742890357971,
      0.8844371438026428,
      0.8648544549942017,
      0.8599042892456055,
      0.8887377977371216,
      0.8683384656906128,
      0.8512182831764221,
      0.8502148985862732,
      0.8328596353530884,
      0.8164851665496826,
      0.8371173143386841,
      0.8353819847106934,
      0.8385049700737,
      0.844599723815918,
      0.852290689945221,
      0.8497956991195679,
      0.862514853477478,
      0.864423394203186,
      0.8600269556045532,
      0.8638730049133301,
      0.8852249383926392,
      0.8724346160888672,
      0.8610758185386658,
      0.8802962303161621,
      0.8918721675872803,
      0.8783833980560303,
      0.8798002600669861,
      0.8925800323486328,
      0.8907172679901123,
      0.8671050071716309,
      0.8782884478569031,
      0.8908832669258118,
      0.8703896999359131,
      0.8663420677185059,
      0.8626765012741089,
      0.8507311940193176,
      0.9997605681419373,
      0.9998784065246582,
      0.9999165534973145,
      0.9995877146720886,
      0.9968299269676208,
      0.9895225167274475,
      0.9669002294540405,
      0.9787775278091431,
      0.962990403175354,
      0.9669767618179321,
      0.9955118298530579,
      0.9995570182800293,
      0.9996570944786072,
      0.9994475245475769,
      0.9998146891593933,
      0.9998931884765625,
      0.9998893737792969,
      0.9999440312385559,
      0.9999194741249084,
      0.9999405145645142,
      0.9999650120735168,
      0.9999603033065796,
      0.9999578595161438,
      0.9999227523803711,
      0.9997758269309998,
      0.9986864924430847,
      0.9948669672012329,
      0.9960275292396545,
      0.9753371477127075,
      0.9823734164237976,
      0.9660934209823608,
      0.9546244144439697,
      0.9769020080566406,
      0.9792068004608154,
      0.9963946342468262,
      0.9997614622116089,
      0.9999017715454102,
      0.9999191761016846,
      0.9998801350593567,
      0.9999479651451111,
      0.9999635815620422,
      0.9999054074287415,
      0.999872624874115,
      0.9999511241912842,
      0.9999579787254333,
      0.9999716281890869,
      0.9999465942382812,
      0.9999629259109497,
      0.9999776482582092,
      0.9999666810035706,
      0.9999646544456482,
      0.999929666519165,
      0.9998831152915955,
      0.9991441965103149,
      0.9972020387649536,
      0.9983826875686646,
      0.979783833026886,
      0.9864397644996643,
      0.9673706889152527,
      0.970633864402771,
      0.9907498955726624,
      0.9974831342697144,
      0.9998764395713806,
      0.9999368190765381,
      0.9999480247497559,
      0.9999552369117737,
      0.9999807476997375,
      0.9999457001686096,
      0.9999409317970276,
      0.9999817609786987,
      0.999968409538269,
      0.9999511241912842,
      0.9999339580535889,
      0.9999594688415527,
      0.9999696612358093,
      0.9999745488166809,
      0.9999167919158936,
      0.9999282956123352,
      0.999692976474762,
      0.9995744824409485,
      0.9914493560791016,
      0.977219820022583,
      0.9491299390792847,
      0.9272937774658203,
      0.9497991800308228,
      0.9741449356079102,
      0.9963867664337158,
      0.996610701084137,
      0.9818953275680542,
      0.988552451133728,
      0.9752597212791443,
      0.9738069772720337,
      0.991496741771698,
      0.994670569896698,
      0.99970543384552,
      0.9999024271965027,
      0.9999535083770752,
      0.9999576807022095,
      0.9999544620513916,
      0.9999445080757141,
      0.9999639391899109,
      0.9999185800552368,
      0.9999552965164185,
      0.999966025352478,
      0.9999637603759766,
      0.9999653697013855,
      0.9999340176582336,
      0.9999281167984009,
      0.9997143149375916,
      0.9953003525733948,
      0.9922189116477966,
      0.9914294481277466,
      0.9816439151763916,
      0.9868190884590149,
      0.9776464104652405,
      0.9743224382400513,
      0.9940371513366699,
      0.9979130029678345,
      0.9998667240142822,
      0.9999238848686218,
      0.999965488910675,
      0.999956488609314,
      0.9999376535415649,
      0.9999518394470215,
      0.999934196472168,
      0.9999500513076782,
      0.999923825263977,
      0.9999127984046936,
      0.9998988509178162,
      0.9999420642852783,
      0.9999664425849915,
      0.9999180436134338,
      0.9998264908790588,
      0.9991864562034607,
      0.9977020025253296,
      0.9858402013778687,
      0.9742029905319214,
      0.9851904511451721,
      0.9779825210571289,
      0.9870317578315735,
      0.9839531183242798,
      0.9853129982948303,
      0.9974826574325562,
      0.999864935874939,
      0.9999088644981384,
      0.9997525215148926,
      0.9997763633728027,
      0.9998460412025452,
      0.999854564666748,
      0.9998125433921814
    ],
    [
      0.8643817901611328,
      0.9108204245567322,
      0.9157969355583191,
      0.9081896543502808,
      0.914858877658844,
      0.9294805526733398,
      0.9244866967201233,
      0.9122515916824341,
      0.9199089407920837,
      0.9305654764175415,
      0.9149835109710693,
      0.8981065154075623,
      0.9137164950370789,
      0.9135295748710632,
      0.8930741548538208,
      0.892419159412384,
      0.900761067867279,
      0.8797454833984375,
      0.8662427067756653,
      0.8790805339813232,
      0.8766051530838013,
      0.8570681810379028,
      0.8581045269966125,
      0.862042248249054,
      0.8819650411605835,
      0.892636239528656,
      0.8995805382728577,
      0.8681188821792603,
      0.8628467321395874,
      0.8744670748710632,
      0.8650194406509399,
      0.8510745763778687,
      0.8456252217292786,
      0.8682965040206909,
      0.8629853129386902,
      0.8684623837471008,
      0.8652738332748413,
      0.8792949318885803,
      0.8741830587387085,
      0.8798321485519409,
      0.8905963897705078,
      0.895365834236145,
      0.8750624656677246,
      0.8712003827095032,
      0.898082435131073,
      0.8805456161499023,
      0.8610421419143677,
      0.8612746000289917,
      0.8435913324356079,
      0.8254625201225281,
      0.8479793071746826,
      0.8466696739196777,
      0.8509048223495483,
      0.8551551103591919,
      0.86339271068573,
      0.8609756827354431,
      0.8732252717018127,
      0.8737658858299255,
      0.8702633380889893,
      0.8734920024871826,
      0.8933916091918945,
      0.8816035985946655,
      0.8694840669631958,
      0.8872880935668945,
      0.8989391326904297,
      0.8877714276313782,
      0.8875205516815186,
      0.8985339999198914,
      0.8977952003479004,
      0.8747156858444214,
      0.8839313983917236,
      0.896433413028717,
      0.8763114213943481,
      0.8716970682144165,
      0.8679004311561584,
      0.8544678688049316,
      0.9997638463973999,
      0.9998824000358582,
      0.9999212622642517,
      0.9996193647384644,
      0.9971160292625427,
      0.9905233383178711,
      0.9696613550186157,
      0.98069167137146,
      0.9661922454833984,
      0.9694847464561462,
      0.9957053661346436,
      0.999585747718811,
      0.9996688961982727,
      0.9994611144065857,
      0.9998145699501038,
      0.999897301197052,
      0.9998939037322998,
      0.9999448657035828,
      0.9999210238456726,
      0.9999415874481201,
      0.9999660849571228,
      0.9999611377716064,
      0.9999595880508423,
      0.999928891658783,
      0.9997938871383667,
      0.9988706111907959,
      0.9956172704696655,
      0.9965947866439819,
      0.9776269197463989,
      0.9840222597122192,
      0.9690361618995667,
      0.9587867856025696,
      0.9788755774497986,
      0.9809504747390747,
      0.9967406392097473,
      0.9997804760932922,
      0.9999077320098877,
      0.9999225735664368,
      0.9998817443847656,
      0.9999495148658752,
      0.9999647736549377,
      0.9999064207077026,
      0.9998733401298523,
      0.9999520778656006,
      0.9999590516090393,
      0.9999725818634033,
      0.9999476075172424,
      0.999963641166687,
      0.9999783635139465,
      0.9999673962593079,
      0.9999664425849915,
      0.999936580657959,
      0.9998975396156311,
      0.9992923736572266,
      0.9977346062660217,
      0.998652458190918,
      0.9818892478942871,
      0.9882076978683472,
      0.9706592559814453,
      0.9734910726547241,
      0.9913280010223389,
      0.9977664947509766,
      0.9998906254768372,
      0.999943196773529,
      0.9999520778656006,
      0.9999574422836304,
      0.9999822378158569,
      0.9999475479125977,
      0.9999422430992126,
      0.9999825954437256,
      0.9999703168869019,
      0.9999523758888245,
      0.9999350309371948,
      0.9999605417251587,
      0.9999701380729675,
      0.9999752640724182,
      0.999923825263977,
      0.9999353885650635,
      0.999737560749054,
      0.9996234178543091,
      0.9922850131988525,
      0.9797976613044739,
      0.9537295699119568,
      0.9326434135437012,
      0.9537897109985352,
      0.976778507232666,
      0.9968995451927185,
      0.9971274733543396,
      0.9840825796127319,
      0.9899839162826538,
      0.9781573414802551,
      0.9769151210784912,
      0.9923610091209412,
      0.9947947859764099,
      0.9997351169586182,
      0.999911904335022,
      0.9999567866325378,
      0.9999597072601318,
      0.9999574422836304,
      0.9999464154243469,
      0.9999656081199646,
      0.9999204874038696,
      0.9999561309814453,
      0.9999668598175049,
      0.9999644756317139,
      0.9999662041664124,
      0.9999383091926575,
      0.9999324083328247,
      0.9997406005859375,
      0.9956896305084229,
      0.9930434226989746,
      0.9923177361488342,
      0.9833667278289795,
      0.9884564280509949,
      0.9799768328666687,
      0.9769562482833862,
      0.9945833086967468,
      0.9982946515083313,
      0.9998804330825806,
      0.9999294877052307,
      0.9999672770500183,
      0.9999582171440125,
      0.9999420046806335,
      0.9999541640281677,
      0.9999361038208008,
      0.9999520778656006,
      0.9999275803565979,
      0.9999193549156189,
      0.9999047517776489,
      0.9999443292617798,
      0.9999681711196899,
      0.9999239444732666,
      0.9998371005058289,
      0.9992859959602356,
      0.9979901313781738,
      0.9872055053710938,
      0.9763389825820923,
      0.9866856336593628,
      0.9803372621536255,
      0.9885602593421936,
      0.9859016537666321,
      0.9870163202285767,
      0.9977328777313232,
      0.999876081943512,
      0.9999068975448608,
      0.9997673034667969,
      0.9997878074645996,
      0.9998539090156555,
      0.9998520016670227,
      0.999822199344635
    ],
    [
      0.872186541557312,
      0.9149208068847656,
      0.9198775291442871,
      0.9131725430488586,
      0.9200461506843567,
      0.9329631924629211,
      0.9289665818214417,
      0.9182221293449402,
      0.9245793223381042,
      0.9346890449523926,
      0.9206793904304504,
      0.9050434827804565,
      0.9192816019058228,
      0.9200406074523926,
      0.9012372493743896,
      0.8997761607170105,
      0.907122015953064,
      0.889127790927887,
      0.8754072785377502,
      0.885299026966095,
      0.8835732340812683,
      0.8643301725387573,
      0.8650050759315491,
      0.8696234822273254,
      0.8892276287078857,
      0.9005919694900513,
      0.9063519239425659,
      0.8768428564071655,
      0.8728349804878235,
      0.8826999068260193,
      0.8737435340881348,
      0.8617430925369263,
      0.8554744720458984,
      0.8767850995063782,
      0.8722760677337646,
      0.8778005838394165,
      0.8747537136077881,
      0.8883059024810791,
      0.8845323324203491,
      0.8890335559844971,
      0.8993334770202637,
      0.9035127758979797,
      0.8832179307937622,
      0.8803216218948364,
      0.9054189324378967,
      0.8910263776779175,
      0.869085967540741,
      0.8693490028381348,
      0.8506239652633667,
      0.832798421382904,
      0.8551825881004333,
      0.8551924228668213,
      0.8601385354995728,
      0.8653486371040344,
      0.8725057244300842,
      0.8703221082687378,
      0.8823212385177612,
      0.8828096389770508,
      0.8794875144958496,
      0.8823526501655579,
      0.9011752605438232,
      0.8905451893806458,
      0.8780761957168579,
      0.8937032222747803,
      0.9056806564331055,
      0.8957442045211792,
      0.8948743343353271,
      0.9047461152076721,
      0.9047744870185852,
      0.8823331594467163,
      0.8903500437736511,
      0.9034432172775269,
      0.8835296630859375,
      0.8783762454986572,
      0.8749587535858154,
      0.8600871562957764,
      0.999765932559967,
      0.9998840689659119,
      0.9999225735664368,
      0.9996302723884583,
      0.9973319172859192,
      0.991348922252655,
      0.9719140529632568,
      0.9823415875434875,
      0.9687200784683228,
      0.9714708924293518,
      0.9959409832954407,
      0.9996241331100464,
      0.9996939301490784,
      0.9994925260543823,
      0.999825656414032,
      0.9999017715454102,
      0.9998981356620789,
      0.9999467730522156,
      0.9999226331710815,
      0.999942421913147,
      0.9999668598175049,
      0.9999616146087646,
      0.9999603629112244,
      0.9999319314956665,
      0.9998050332069397,
      0.9990055561065674,
      0.9961785078048706,
      0.9970149397850037,
      0.9794151782989502,
      0.9852579236030579,
      0.9713036417961121,
      0.9620060920715332,
      0.9804966449737549,
      0.9824464917182922,
      0.9971204996109009,
      0.999801754951477,
      0.9999136328697205,
      0.9999251961708069,
      0.9998830556869507,
      0.9999511241912842,
      0.9999653100967407,
      0.9999064803123474,
      0.9998735785484314,
      0.9999529123306274,
      0.9999596476554871,
      0.9999732375144958,
      0.9999484419822693,
      0.9999641180038452,
      0.9999786615371704,
      0.9999675154685974,
      0.9999668598175049,
      0.9999402165412903,
      0.9999063014984131,
      0.9993839859962463,
      0.9980602860450745,
      0.9988135099411011,
      0.9834340810775757,
      0.9894132018089294,
      0.9729740023612976,
      0.9757164716720581,
      0.9918912649154663,
      0.9979835152626038,
      0.9999013543128967,
      0.999949038028717,
      0.9999547600746155,
      0.9999586939811707,
      0.9999828338623047,
      0.9999486207962036,
      0.9999432563781738,
      0.9999831318855286,
      0.9999712109565735,
      0.9999531507492065,
      0.9999358654022217,
      0.999961256980896,
      0.9999704360961914,
      0.9999755620956421,
      0.9999276399612427,
      0.9999394416809082,
      0.9997653961181641,
      0.9996590614318848,
      0.9930460453033447,
      0.9818265438079834,
      0.9577174186706543,
      0.9372380971908569,
      0.9572777152061462,
      0.9787284731864929,
      0.9971182942390442,
      0.9974697828292847,
      0.9856265783309937,
      0.9909522533416748,
      0.9803165197372437,
      0.9791773557662964,
      0.9929990172386169,
      0.9952906370162964,
      0.9997552037239075,
      0.9999176263809204,
      0.9999584555625916,
      0.9999605417251587,
      0.9999591112136841,
      0.9999474287033081,
      0.9999666810035706,
      0.9999220967292786,
      0.9999567270278931,
      0.9999674558639526,
      0.9999650716781616,
      0.9999668598175049,
      0.9999406933784485,
      0.9999349117279053,
      0.9997566938400269,
      0.9959753751754761,
      0.9936494827270508,
      0.9929466247558594,
      0.984767496585846,
      0.989417552947998,
      0.9815528988838196,
      0.978856086730957,
      0.9950839281082153,
      0.998528003692627,
      0.99988853931427,
      0.9999328851699829,
      0.9999682307243347,
      0.9999593496322632,
      0.9999445676803589,
      0.9999555349349976,
      0.9999371767044067,
      0.9999531507492065,
      0.9999296069145203,
      0.9999232292175293,
      0.9999085664749146,
      0.9999457001686096,
      0.9999695420265198,
      0.9999280571937561,
      0.9998455047607422,
      0.9993501305580139,
      0.9982438087463379,
      0.9882467985153198,
      0.9781808853149414,
      0.9878403544425964,
      0.982084333896637,
      0.9895871877670288,
      0.987274706363678,
      0.9882433414459229,
      0.997915506362915,
      0.9998829364776611,
      0.9999103546142578,
      0.9997771382331848,
      0.9997943043708801,
      0.9998568892478943,
      0.9998535513877869,
      0.9998252987861633
    ],
    [
      0.8812965154647827,
      0.9194581508636475,
      0.9242843389511108,
      0.9192010760307312,
      0.926000714302063,
      0.9372929334640503,
      0.9344313144683838,
      0.9247216582298279,
      0.9302534461021423,
      0.9400410652160645,
      0.9275089502334595,
      0.9134927988052368,
      0.9263114929199219,
      0.9271430373191833,
      0.9105005860328674,
      0.9082241058349609,
      0.914862871170044,
      0.9001684188842773,
      0.885616660118103,
      0.8923324942588806,
      0.8915688991546631,
      0.8726086616516113,
      0.8725680708885193,
      0.8775371313095093,
      0.8966906666755676,
      0.9085607528686523,
      0.9128220081329346,
      0.8859226703643799,
      0.88294517993927,
      0.891078770160675,
      0.8822526931762695,
      0.8718432784080505,
      0.8656926155090332,
      0.8856076598167419,
      0.880089521408081,
      0.8856819868087769,
      0.8825370669364929,
      0.8961755037307739,
      0.8932853937149048,
      0.8969972133636475,
      0.9063791036605835,
      0.9109281897544861,
      0.8905569314956665,
      0.8892908096313477,
      0.91148442029953,
      0.9005755186080933,
      0.8760010600090027,
      0.8777095079421997,
      0.8578159809112549,
      0.8385308980941772,
      0.8617793321609497,
      0.8650977611541748,
      0.8709757328033447,
      0.877454936504364,
      0.8823825120925903,
      0.8799509406089783,
      0.8918517231941223,
      0.8939204216003418,
      0.8883731365203857,
      0.8916386961936951,
      0.9097629189491272,
      0.9009716510772705,
      0.8870978951454163,
      0.9011354446411133,
      0.9131492376327515,
      0.9037575721740723,
      0.9013817310333252,
      0.9114311933517456,
      0.9126094579696655,
      0.890643835067749,
      0.8966100215911865,
      0.9105510711669922,
      0.891869306564331,
      0.8854019641876221,
      0.8830601572990417,
      0.8669800758361816,
      0.9997690320014954,
      0.9998865723609924,
      0.9999257922172546,
      0.9996548891067505,
      0.9976019263267517,
      0.992171049118042,
      0.9741893410682678,
      0.9838477969169617,
      0.9710971713066101,
      0.973189651966095,
      0.9960257411003113,
      0.9996497631072998,
      0.9997110366821289,
      0.9995150566101074,
      0.9998395442962646,
      0.9999056458473206,
      0.9999021291732788,
      0.999949038028717,
      0.9999244213104248,
      0.9999434947967529,
      0.9999675750732422,
      0.9999620318412781,
      0.9999610185623169,
      0.9999353289604187,
      0.9998157024383545,
      0.9991268515586853,
      0.9966497421264648,
      0.997378945350647,
      0.9811946153640747,
      0.9864717125892639,
      0.9736906290054321,
      0.9653893709182739,
      0.9818177819252014,
      0.9836246371269226,
      0.9973166584968567,
      0.9998154640197754,
      0.9999184608459473,
      0.9999277591705322,
      0.9998854398727417,
      0.9999527931213379,
      0.9999658465385437,
      0.9999081492424011,
      0.9998754262924194,
      0.9999539852142334,
      0.999960720539093,
      0.9999740719795227,
      0.9999493360519409,
      0.9999645352363586,
      0.9999789595603943,
      0.9999677538871765,
      0.9999670386314392,
      0.9999433755874634,
      0.9999136328697205,
      0.9994555711746216,
      0.9983222484588623,
      0.9989435076713562,
      0.9848875403404236,
      0.9905247092247009,
      0.9753944873809814,
      0.9778473377227783,
      0.9924871325492859,
      0.9981657862663269,
      0.9999096393585205,
      0.9999510645866394,
      0.9999569058418274,
      0.9999602437019348,
      0.999983549118042,
      0.9999502897262573,
      0.9999446272850037,
      0.9999836683273315,
      0.999972403049469,
      0.9999542236328125,
      0.9999366998672485,
      0.9999620318412781,
      0.999970555305481,
      0.9999759197235107,
      0.9999310970306396,
      0.9999430775642395,
      0.9997875690460205,
      0.9996903538703918,
      0.9937609434127808,
      0.9836868643760681,
      0.9612253904342651,
      0.9413148164749146,
      0.9604125022888184,
      0.9804683923721313,
      0.9974684715270996,
      0.997769832611084,
      0.987017035484314,
      0.9917868375778198,
      0.9823764562606812,
      0.9811772108078003,
      0.9935850501060486,
      0.9957658052444458,
      0.9997693300247192,
      0.9999226331710815,
      0.9999602437019348,
      0.9999619126319885,
      0.999961256980896,
      0.9999503493309021,
      0.9999672174453735,
      0.9999244213104248,
      0.9999574422836304,
      0.9999682903289795,
      0.9999657273292542,
      0.9999673962593079,
      0.9999428391456604,
      0.9999368786811829,
      0.9997701644897461,
      0.9961945414543152,
      0.9941102266311646,
      0.9935007691383362,
      0.9860659837722778,
      0.9903962016105652,
      0.9830312132835388,
      0.9804509878158569,
      0.9954921007156372,
      0.9987286329269409,
      0.9998966455459595,
      0.9999362826347351,
      0.9999694228172302,
      0.9999606609344482,
      0.9999472498893738,
      0.9999571442604065,
      0.9999383687973022,
      0.9999545216560364,
      0.9999317526817322,
      0.99992436170578,
      0.9999117255210876,
      0.9999469518661499,
      0.999970555305481,
      0.999931812286377,
      0.9998533129692078,
      0.9994078874588013,
      0.998428225517273,
      0.9890309572219849,
      0.9794954061508179,
      0.9887932538986206,
      0.9838753938674927,
      0.9904727339744568,
      0.9883942604064941,
      0.9892646670341492,
      0.9980787038803101,
      0.9998892545700073,
      0.9999140501022339,
      0.9997879266738892,
      0.9998021721839905,
      0.9998606443405151,
      0.9998547434806824,
      0.9998277425765991
    ],
    [
      0.888784646987915,
      0.9242088794708252,
      0.9289892911911011,
      0.9260543584823608,
      0.9325186014175415,
      0.9419234991073608,
      0.9400244951248169,
      0.9309900403022766,
      0.936373770236969,
      0.9457802176475525,
      0.9344266653060913,
      0.9217894077301025,
      0.9329327940940857,
      0.9337129592895508,
      0.9182136058807373,
      0.9161641597747803,
      0.9221158027648926,
      0.9104185104370117,
      0.8949466347694397,
      0.8991024494171143,
      0.8993560075759888,
      0.881505012512207,
      0.880225419998169,
      0.885416567325592,
      0.9039194583892822,
      0.9171088337898254,
      0.9190815687179565,
      0.8945300579071045,
      0.8927837610244751,
      0.8993890881538391,
      0.8912484645843506,
      0.8823385834693909,
      0.8765984773635864,
      0.8937287330627441,
      0.8882200717926025,
      0.894452691078186,
      0.8900023698806763,
      0.9043545126914978,
      0.9012175798416138,
      0.904940128326416,
      0.913219690322876,
      0.9178662300109863,
      0.8989640474319458,
      0.8980729579925537,
      0.9179459810256958,
      0.9094119071960449,
      0.8834043741226196,
      0.8864521384239197,
      0.8663228154182434,
      0.8463460803031921,
      0.8684495687484741,
      0.8756731152534485,
      0.8830767869949341,
      0.8906328082084656,
      0.8920116424560547,
      0.8893268704414368,
      0.9005271196365356,
      0.9047855734825134,
      0.897723913192749,
      0.9005177021026611,
      0.9177749156951904,
      0.9101965427398682,
      0.8965092301368713,
      0.9081653952598572,
      0.9208855628967285,
      0.9121057391166687,
      0.9081883430480957,
      0.9179682731628418,
      0.9204273819923401,
      0.8992946147918701,
      0.90321284532547,
      0.9174802303314209,
      0.9003334641456604,
      0.8929898738861084,
      0.8925366997718811,
      0.8730838298797607,
      0.9997711181640625,
      0.9998891949653625,
      0.9999296069145203,
      0.9996838569641113,
      0.9978970289230347,
      0.9930536150932312,
      0.9767640233039856,
      0.9853448867797852,
      0.9735445976257324,
      0.975148618221283,
      0.9961777329444885,
      0.9996740818023682,
      0.9997319579124451,
      0.9995681047439575,
      0.999851644039154,
      0.9999105334281921,
      0.9999073147773743,
      0.9999514818191528,
      0.9999263882637024,
      0.9999445080757141,
      0.9999684691429138,
      0.999962329864502,
      0.9999618530273438,
      0.9999387860298157,
      0.9998270869255066,
      0.9992562532424927,
      0.9971644282341003,
      0.9977264404296875,
      0.9829567074775696,
      0.9878450632095337,
      0.9753209352493286,
      0.9687336683273315,
      0.9832960367202759,
      0.9849503040313721,
      0.9975480437278748,
      0.9998282194137573,
      0.9999223351478577,
      0.9999299049377441,
      0.9998870491981506,
      0.999954104423523,
      0.9999668002128601,
      0.9999092817306519,
      0.9998764991760254,
      0.9999549984931946,
      0.9999614953994751,
      0.99997478723526,
      0.9999503493309021,
      0.9999650120735168,
      0.9999792575836182,
      0.9999677538871765,
      0.9999672174453735,
      0.9999465346336365,
      0.9999205470085144,
      0.999518871307373,
      0.9986158609390259,
      0.9990447163581848,
      0.986304521560669,
      0.9914653897285461,
      0.9776796102523804,
      0.9798434376716614,
      0.9930363893508911,
      0.9983406066894531,
      0.9999166131019592,
      0.999953031539917,
      0.9999588131904602,
      0.9999614357948303,
      0.9999842047691345,
      0.9999517798423767,
      0.9999458193778992,
      0.9999841451644897,
      0.9999731779098511,
      0.9999549388885498,
      0.9999372959136963,
      0.9999624490737915,
      0.9999709129333496,
      0.9999761581420898,
      0.9999343156814575,
      0.999946117401123,
      0.9998065233230591,
      0.999716579914093,
      0.9944085478782654,
      0.9853542447090149,
      0.9648140668869019,
      0.9453956484794617,
      0.9634845852851868,
      0.9823353290557861,
      0.9978705048561096,
      0.9980214834213257,
      0.9882246255874634,
      0.9924997687339783,
      0.9841017127037048,
      0.9830663204193115,
      0.9941065907478333,
      0.9962224364280701,
      0.999781608581543,
      0.9999265670776367,
      0.9999620318412781,
      0.999963641166687,
      0.999963104724884,
      0.9999510645866394,
      0.9999683499336243,
      0.9999262094497681,
      0.9999582171440125,
      0.9999690055847168,
      0.9999662041664124,
      0.9999680519104004,
      0.9999448657035828,
      0.9999386072158813,
      0.9997829794883728,
      0.9964048266410828,
      0.9945130944252014,
      0.9939470887184143,
      0.9870290160179138,
      0.9912213087081909,
      0.98447185754776,
      0.9820448756217957,
      0.9958693385124207,
      0.9988988637924194,
      0.9999032020568848,
      0.9999389052391052,
      0.9999703168869019,
      0.9999619722366333,
      0.9999495148658752,
      0.9999583959579468,
      0.9999394416809082,
      0.9999557733535767,
      0.9999334812164307,
      0.9999273419380188,
      0.9999151825904846,
      0.999948263168335,
      0.9999714493751526,
      0.9999349117279053,
      0.999859094619751,
      0.9994522333145142,
      0.9985742568969727,
      0.989804208278656,
      0.9806683659553528,
      0.9895859360694885,
      0.9850561618804932,
      0.9912356734275818,
      0.9894161224365234,
      0.9903815984725952,
      0.9982467293739319,
      0.9998956918716431,
      0.99991774559021,
      0.9997974038124084,
      0.9998092651367188,
      0.9998646378517151,
      0.9998584985733032,
      0.9998331069946289
    ],
    [
      0.8976181745529175,
      0.9301877617835999,
      0.9345439672470093,
      0.9340693354606628,
      0.9400118589401245,
      0.9475530385971069,
      0.9465903043746948,
      0.9377477169036865,
      0.9433652758598328,
      0.9522925615310669,
      0.9424046277999878,
      0.9313313961029053,
      0.9400866627693176,
      0.9410591125488281,
      0.9270219802856445,
      0.9252386689186096,
      0.9308995008468628,
      0.9208427667617798,
      0.9055259227752686,
      0.9078962802886963,
      0.908845841884613,
      0.893785297870636,
      0.8900619149208069,
      0.8958163261413574,
      0.9125971794128418,
      0.9252696633338928,
      0.9257256984710693,
      0.9039467573165894,
      0.9036760926246643,
      0.9088631868362427,
      0.9008435010910034,
      0.8948285579681396,
      0.8901761770248413,
      0.9023404121398926,
      0.8967853784561157,
      0.903210461139679,
      0.8986188173294067,
      0.9137158393859863,
      0.9094851016998291,
      0.9133626818656921,
      0.9208535552024841,
      0.925464928150177,
      0.9071661233901978,
      0.9083770513534546,
      0.9253956079483032,
      0.9201904535293579,
      0.8931355476379395,
      0.8974683284759521,
      0.8769410252571106,
      0.860561728477478,
      0.8789142370223999,
      0.8878937363624573,
      0.8977106809616089,
      0.9040281772613525,
      0.905083179473877,
      0.9026113748550415,
      0.9108526110649109,
      0.9164766073226929,
      0.9096611142158508,
      0.9106498956680298,
      0.9259254932403564,
      0.9198496341705322,
      0.9074316620826721,
      0.916367769241333,
      0.9296172261238098,
      0.9217123985290527,
      0.915422797203064,
      0.9245840311050415,
      0.9283551573753357,
      0.9090477228164673,
      0.9106570482254028,
      0.9251450896263123,
      0.909442663192749,
      0.9012082815170288,
      0.902947187423706,
      0.8812030553817749,
      0.9997737407684326,
      0.9998917579650879,
      0.9999326467514038,
      0.9996986985206604,
      0.9982131123542786,
      0.9938238263130188,
      0.9790290594100952,
      0.9868406057357788,
      0.9763754606246948,
      0.9775622487068176,
      0.9963281154632568,
      0.9996889233589172,
      0.9997473359107971,
      0.9996175169944763,
      0.9998597502708435,
      0.9999141693115234,
      0.9999114274978638,
      0.9999532699584961,
      0.999927818775177,
      0.9999454617500305,
      0.9999690651893616,
      0.9999629259109497,
      0.9999624490737915,
      0.9999418258666992,
      0.9998376965522766,
      0.9993667602539062,
      0.9976195693016052,
      0.9980081915855408,
      0.9847822785377502,
      0.989222526550293,
      0.9782832264900208,
      0.9724213480949402,
      0.985127329826355,
      0.9865167140960693,
      0.9978616833686829,
      0.9998398423194885,
      0.9999262094497681,
      0.999932050704956,
      0.9998889565467834,
      0.9999554753303528,
      0.9999679327011108,
      0.9999108910560608,
      0.9998779296875,
      0.9999558329582214,
      0.999962329864502,
      0.9999753832817078,
      0.9999510049819946,
      0.9999653697013855,
      0.9999796152114868,
      0.9999679327011108,
      0.9999673962593079,
      0.9999490976333618,
      0.9999262094497681,
      0.9995681047439575,
      0.998843252658844,
      0.9991670250892639,
      0.9877824783325195,
      0.9923876523971558,
      0.979918360710144,
      0.9821089506149292,
      0.993623673915863,
      0.9984949231147766,
      0.9999223947525024,
      0.9999551773071289,
      0.9999602437019348,
      0.9999622702598572,
      0.9999841451644897,
      0.9999529123306274,
      0.9999471306800842,
      0.9999845623970032,
      0.9999738931655884,
      0.9999555945396423,
      0.9999381303787231,
      0.9999632239341736,
      0.9999712705612183,
      0.9999764561653137,
      0.9999372959136963,
      0.9999486207962036,
      0.9998218417167664,
      0.9997395277023315,
      0.9949933886528015,
      0.9869891405105591,
      0.9682337045669556,
      0.9486790895462036,
      0.9665827751159668,
      0.9839247465133667,
      0.9980852007865906,
      0.9982038736343384,
      0.9893931746482849,
      0.9932169914245605,
      0.9858535528182983,
      0.9851417541503906,
      0.9946382641792297,
      0.9967102408409119,
      0.9997943043708801,
      0.9999300241470337,
      0.9999631643295288,
      0.9999630451202393,
      0.9999638795852661,
      0.9999520778656006,
      0.9999691843986511,
      0.9999280571937561,
      0.999958872795105,
      0.999969482421875,
      0.9999668598175049,
      0.999968409538269,
      0.9999445676803589,
      0.9999402761459351,
      0.9997919201850891,
      0.9966073036193848,
      0.9947878122329712,
      0.9943236112594604,
      0.9880236387252808,
      0.9920058846473694,
      0.9857935309410095,
      0.9835061430931091,
      0.9962530732154846,
      0.9990711212158203,
      0.9999098777770996,
      0.9999414682388306,
      0.9999710917472839,
      0.9999626278877258,
      0.9999510049819946,
      0.999959409236908,
      0.9999396800994873,
      0.9999569058418274,
      0.9999356865882874,
      0.9999306201934814,
      0.9999182224273682,
      0.9999493956565857,
      0.9999722242355347,
      0.9999372959136963,
      0.9998635649681091,
      0.9994783401489258,
      0.9986978769302368,
      0.9905263781547546,
      0.9816510081291199,
      0.9902914762496948,
      0.9861261248588562,
      0.9920074939727783,
      0.9903514385223389,
      0.9915658235549927,
      0.9984337091445923,
      0.9999018907546997,
      0.9999208450317383,
      0.9998078346252441,
      0.9998173713684082,
      0.9998679757118225,
      0.9998573064804077,
      0.9998334646224976
    ],
    [
      0.9082770943641663,
      0.9368814826011658,
      0.9416459798812866,
      0.9421889781951904,
      0.9480266571044922,
      0.9536979794502258,
      0.9542633295059204,
      0.945880651473999,
      0.9508587121963501,
      0.9596784114837646,
      0.9522589445114136,
      0.9411780834197998,
      0.9480422139167786,
      0.950034499168396,
      0.9362647533416748,
      0.9353208541870117,
      0.9401404857635498,
      0.9317800998687744,
      0.9175558090209961,
      0.9192095398902893,
      0.9200423955917358,
      0.9091901779174805,
      0.9025843739509583,
      0.9085800051689148,
      0.9232015609741211,
      0.9341931343078613,
      0.9335178136825562,
      0.9147953391075134,
      0.9163607358932495,
      0.9198180437088013,
      0.9115010499954224,
      0.9090673923492432,
      0.905461311340332,
      0.9116922616958618,
      0.9052606225013733,
      0.9130478501319885,
      0.9097493886947632,
      0.924375593662262,
      0.9185774922370911,
      0.9235977530479431,
      0.9305495023727417,
      0.9347174167633057,
      0.9167658090591431,
      0.9198868274688721,
      0.9342703819274902,
      0.9311903119087219,
      0.9042303562164307,
      0.9102171659469604,
      0.8917778134346008,
      0.8766095042228699,
      0.8914875984191895,
      0.9017230272293091,
      0.9145346879959106,
      0.9181689023971558,
      0.9194382429122925,
      0.9192811846733093,
      0.9218242764472961,
      0.9293172359466553,
      0.9228956699371338,
      0.9217742681503296,
      0.9350484013557434,
      0.930217981338501,
      0.9210706353187561,
      0.9269105195999146,
      0.9392126798629761,
      0.9317966103553772,
      0.924903392791748,
      0.9336239099502563,
      0.9364261627197266,
      0.920034646987915,
      0.9195860624313354,
      0.9336551427841187,
      0.9197169542312622,
      0.910564661026001,
      0.9148523807525635,
      0.8932129144668579,
      0.9997774958610535,
      0.9998952150344849,
      0.9999359250068665,
      0.9997249841690063,
      0.998482882976532,
      0.9946489930152893,
      0.9821227192878723,
      0.9885811805725098,
      0.9797990322113037,
      0.9802173376083374,
      0.9965136647224426,
      0.9996951818466187,
      0.9997647404670715,
      0.9996891617774963,
      0.9998683333396912,
      0.9999179840087891,
      0.9999167323112488,
      0.9999553561210632,
      0.9999292492866516,
      0.9999463558197021,
      0.9999698996543884,
      0.9999623894691467,
      0.9999635219573975,
      0.999944806098938,
      0.9998481869697571,
      0.9994602203369141,
      0.9980220794677734,
      0.9981719851493835,
      0.9868547320365906,
      0.9906821846961975,
      0.9817249774932861,
      0.9765344858169556,
      0.9872106909751892,
      0.988336980342865,
      0.9981374740600586,
      0.999846339225769,
      0.9999294877052307,
      0.999934196472168,
      0.9998910427093506,
      0.9999567270278931,
      0.999968945980072,
      0.9999127984046936,
      0.9998802542686462,
      0.9999568462371826,
      0.9999633431434631,
      0.9999759197235107,
      0.9999520778656006,
      0.9999659061431885,
      0.9999800324440002,
      0.9999683499336243,
      0.9999682903289795,
      0.9999521970748901,
      0.9999321699142456,
      0.9996211528778076,
      0.9991905689239502,
      0.9992848038673401,
      0.9894292950630188,
      0.9933792948722839,
      0.9822841882705688,
      0.9846009612083435,
      0.9943985939025879,
      0.9986761808395386,
      0.9999274015426636,
      0.999957263469696,
      0.9999616742134094,
      0.999962329864502,
      0.999984622001648,
      0.9999542832374573,
      0.9999484419822693,
      0.9999850392341614,
      0.9999746680259705,
      0.9999566674232483,
      0.9999392628669739,
      0.99996417760849,
      0.9999716877937317,
      0.9999770522117615,
      0.9999407529830933,
      0.9999513626098633,
      0.9998376965522766,
      0.9997604489326477,
      0.9956090450286865,
      0.9890946745872498,
      0.9726704359054565,
      0.9528660774230957,
      0.9702211022377014,
      0.985520601272583,
      0.9983056783676147,
      0.9983810186386108,
      0.9906342625617981,
      0.9938877820968628,
      0.9874448180198669,
      0.9874555468559265,
      0.9952359795570374,
      0.997287929058075,
      0.9998133778572083,
      0.9999336004257202,
      0.9999645352363586,
      0.999963641166687,
      0.9999647736549377,
      0.99995356798172,
      0.9999702572822571,
      0.9999303221702576,
      0.9999598860740662,
      0.9999703168869019,
      0.9999673366546631,
      0.9999691843986511,
      0.9999465346336365,
      0.9999419450759888,
      0.9998061656951904,
      0.996874213218689,
      0.9948434233665466,
      0.9947412610054016,
      0.9891350269317627,
      0.992862343788147,
      0.9873371124267578,
      0.9855248928070068,
      0.9966813921928406,
      0.999249279499054,
      0.9999169111251831,
      0.9999436736106873,
      0.9999707341194153,
      0.9999632835388184,
      0.9999521970748901,
      0.9999599456787109,
      0.9999402761459351,
      0.9999576807022095,
      0.9999368786811829,
      0.9999330043792725,
      0.9999210238456726,
      0.9999504685401917,
      0.9999731779098511,
      0.9999404549598694,
      0.9998693466186523,
      0.9995111227035522,
      0.9987906813621521,
      0.9912655353546143,
      0.9827952980995178,
      0.990944504737854,
      0.987101137638092,
      0.992731511592865,
      0.9911843538284302,
      0.9927207827568054,
      0.9986057281494141,
      0.9999079704284668,
      0.9999241828918457,
      0.9998148083686829,
      0.9998218417167664,
      0.9998701810836792,
      0.9998603463172913,
      0.9998382925987244
    ],
    [
      0.9210736155509949,
      0.944097101688385,
      0.9491017460823059,
      0.9502915143966675,
      0.9563655853271484,
      0.9600225687026978,
      0.9619121551513672,
      0.9556201100349426,
      0.9599884748458862,
      0.9671788215637207,
      0.9608883857727051,
      0.9525487422943115,
      0.9581201076507568,
      0.9594928026199341,
      0.9468223452568054,
      0.9474629759788513,
      0.9504865407943726,
      0.9442091584205627,
      0.9341980218887329,
      0.9341517090797424,
      0.9337848424911499,
      0.926933765411377,
      0.9200336933135986,
      0.9255702495574951,
      0.9376648664474487,
      0.9464330673217773,
      0.9445909261703491,
      0.9302399754524231,
      0.9324365258216858,
      0.9342209100723267,
      0.9257486462593079,
      0.9257251620292664,
      0.9239062070846558,
      0.9238678216934204,
      0.9158070683479309,
      0.9240109324455261,
      0.9247912168502808,
      0.9364700317382812,
      0.9299283027648926,
      0.935999870300293,
      0.9428179264068604,
      0.9456064701080322,
      0.9298889636993408,
      0.9344081878662109,
      0.9453425407409668,
      0.9437496066093445,
      0.9203914403915405,
      0.9266223907470703,
      0.9102144241333008,
      0.8985592126846313,
      0.9101114273071289,
      0.9181475639343262,
      0.9317623972892761,
      0.9331721067428589,
      0.9359610080718994,
      0.9366166591644287,
      0.9366547465324402,
      0.9426926970481873,
      0.9385226368904114,
      0.9345841407775879,
      0.9456484913825989,
      0.9419023394584656,
      0.9361249804496765,
      0.9396663904190063,
      0.9495989084243774,
      0.9433949589729309,
      0.9364784955978394,
      0.9429978728294373,
      0.945823609828949,
      0.9326242208480835,
      0.9297927618026733,
      0.9425228238105774,
      0.9312804341316223,
      0.9210851788520813,
      0.9254029989242554,
      0.9046288728713989,
      0.9997816681861877,
      0.9998987317085266,
      0.9999392032623291,
      0.999748945236206,
      0.9987059235572815,
      0.9954322576522827,
      0.9852865934371948,
      0.9904543161392212,
      0.9831820130348206,
      0.983055055141449,
      0.9968715310096741,
      0.9997174143791199,
      0.9997893571853638,
      0.9997578263282776,
      0.9998788237571716,
      0.999922513961792,
      0.9999225735664368,
      0.9999575614929199,
      0.9999313354492188,
      0.9999475479125977,
      0.9999709129333496,
      0.9999629855155945,
      0.9999642968177795,
      0.9999478459358215,
      0.9998595118522644,
      0.9995715022087097,
      0.9983765482902527,
      0.9983588457107544,
      0.9890919327735901,
      0.9920832514762878,
      0.984743595123291,
      0.9796352386474609,
      0.9891742467880249,
      0.9902602434158325,
      0.9984503388404846,
      0.9998548030853271,
      0.9999328255653381,
      0.9999362230300903,
      0.9998936057090759,
      0.9999581575393677,
      0.999970555305481,
      0.9999152421951294,
      0.9998827576637268,
      0.9999581575393677,
      0.9999629259109497,
      0.9999765753746033,
      0.9999530911445618,
      0.9999653697013855,
      0.9999805092811584,
      0.9999686479568481,
      0.9999686479568481,
      0.9999547600746155,
      0.9999369978904724,
      0.9996634721755981,
      0.9993759393692017,
      0.9994076490402222,
      0.9911956191062927,
      0.9945058226585388,
      0.9845737218856812,
      0.9869133234024048,
      0.9951827526092529,
      0.9988913536071777,
      0.9999327659606934,
      0.9999595880508423,
      0.9999635815620422,
      0.9999622702598572,
      0.9999849796295166,
      0.9999553561210632,
      0.9999498128890991,
      0.99998539686203,
      0.9999750256538391,
      0.9999575018882751,
      0.9999403953552246,
      0.9999634027481079,
      0.9999719858169556,
      0.999977171421051,
      0.9999434351921082,
      0.9999539256095886,
      0.99985271692276,
      0.9997797012329102,
      0.9961236119270325,
      0.9911806583404541,
      0.9775169491767883,
      0.9589577317237854,
      0.9744866490364075,
      0.9874531626701355,
      0.9984719753265381,
      0.9985215663909912,
      0.9920281767845154,
      0.9947442412376404,
      0.9891303777694702,
      0.9898693561553955,
      0.9959986805915833,
      0.9979668855667114,
      0.9998472929000854,
      0.999938428401947,
      0.9999659061431885,
      0.9999643564224243,
      0.999966025352478,
      0.9999547004699707,
      0.999971330165863,
      0.9999324083328247,
      0.9999606609344482,
      0.9999712109565735,
      0.9999682307243347,
      0.9999700784683228,
      0.999949038028717,
      0.9999440312385559,
      0.9998217225074768,
      0.9973724484443665,
      0.9954974055290222,
      0.9952898025512695,
      0.9903485178947449,
      0.9939543008804321,
      0.9887233972549438,
      0.9877381324768066,
      0.9971842765808105,
      0.9994405508041382,
      0.9999252557754517,
      0.999946117401123,
      0.9999714493751526,
      0.9999643564224243,
      0.9999544620513916,
      0.9999614357948303,
      0.9999417066574097,
      0.9999589920043945,
      0.9999383091926575,
      0.9999358654022217,
      0.9999212026596069,
      0.9999516606330872,
      0.9999743103981018,
      0.9999439120292664,
      0.9998770952224731,
      0.9995718598365784,
      0.9989708065986633,
      0.9923189282417297,
      0.9847094416618347,
      0.9918452501296997,
      0.9882680177688599,
      0.9935323596000671,
      0.9922318458557129,
      0.9940193891525269,
      0.9988211989402771,
      0.9999117851257324,
      0.999927818775177,
      0.9998261332511902,
      0.9998303651809692,
      0.9998723268508911,
      0.9998590350151062,
      0.9998397827148438
    ],
    [
      0.934075117111206,
      0.9521394968032837,
      0.9567950963973999,
      0.9591090679168701,
      0.9656275510787964,
      0.9674887657165527,
      0.9693740606307983,
      0.9657723903656006,
      0.9700260162353516,
      0.9754447340965271,
      0.9696136713027954,
      0.9653186798095703,
      0.9700180292129517,
      0.9701276421546936,
      0.9593952298164368,
      0.9614134430885315,
      0.9641304016113281,
      0.9593315124511719,
      0.9522838592529297,
      0.9508018493652344,
      0.949273943901062,
      0.9444871544837952,
      0.9386236667633057,
      0.9429514408111572,
      0.9529696106910706,
      0.9589921236038208,
      0.9579613208770752,
      0.9474067091941833,
      0.9501062035560608,
      0.9514541625976562,
      0.9430158138275146,
      0.9431970119476318,
      0.9445942640304565,
      0.940947413444519,
      0.930706262588501,
      0.9402024745941162,
      0.942133903503418,
      0.9522203803062439,
      0.9448930025100708,
      0.9514359831809998,
      0.9569711685180664,
      0.9589018821716309,
      0.9467273950576782,
      0.9505425691604614,
      0.9587018489837646,
      0.9576929807662964,
      0.9401646852493286,
      0.9453693628311157,
      0.9348999261856079,
      0.9248919486999512,
      0.9307790398597717,
      0.9368003606796265,
      0.9475355744361877,
      0.9487209916114807,
      0.9517883062362671,
      0.9529547095298767,
      0.9529383182525635,
      0.9557512998580933,
      0.9539577960968018,
      0.9495662450790405,
      0.9579534530639648,
      0.9556674957275391,
      0.9522606134414673,
      0.9544007778167725,
      0.9623708724975586,
      0.9565240740776062,
      0.9508437514305115,
      0.9540483951568604,
      0.9562844038009644,
      0.9464699625968933,
      0.9422839879989624,
      0.9526050686836243,
      0.9434505701065063,
      0.933568000793457,
      0.9356129169464111,
      0.9158458709716797,
      0.9997836351394653,
      0.9999012351036072,
      0.9999421238899231,
      0.9997720122337341,
      0.9989626407623291,
      0.9966089725494385,
      0.9890624284744263,
      0.9927379488945007,
      0.9868878126144409,
      0.9869630336761475,
      0.9975917935371399,
      0.9997628331184387,
      0.9998143911361694,
      0.9998048543930054,
      0.9998908042907715,
      0.9999266862869263,
      0.9999275207519531,
      0.9999596476554871,
      0.9999330639839172,
      0.9999486207962036,
      0.9999716877937317,
      0.9999635219573975,
      0.9999651312828064,
      0.9999509453773499,
      0.9998717904090881,
      0.9996873736381531,
      0.9987800717353821,
      0.9986528754234314,
      0.9917071461677551,
      0.9936780333518982,
      0.9879727959632874,
      0.9840281009674072,
      0.991546094417572,
      0.9925017952919006,
      0.9988046884536743,
      0.9998701810836792,
      0.9999372363090515,
      0.9999386072158813,
      0.9998959302902222,
      0.9999600648880005,
      0.9999718070030212,
      0.9999170899391174,
      0.999885618686676,
      0.9999600648880005,
      0.9999650716781616,
      0.9999779462814331,
      0.9999546408653259,
      0.999966025352478,
      0.9999799132347107,
      0.9999687075614929,
      0.9999691843986511,
      0.9999574422836304,
      0.9999425411224365,
      0.9997074007987976,
      0.99953293800354,
      0.9995344281196594,
      0.9932851195335388,
      0.9959657788276672,
      0.9876462817192078,
      0.9899617433547974,
      0.9963451623916626,
      0.9991753697395325,
      0.999939501285553,
      0.9999616146087646,
      0.9999656081199646,
      0.9999629259109497,
      0.9999854564666748,
      0.9999566078186035,
      0.9999516010284424,
      0.9999859929084778,
      0.9999760389328003,
      0.9999586939811707,
      0.9999418258666992,
      0.9999639391899109,
      0.9999728798866272,
      0.999977707862854,
      0.9999462962150574,
      0.9999564290046692,
      0.9998661875724792,
      0.999798595905304,
      0.9966580271720886,
      0.9931570887565613,
      0.98287433385849,
      0.9686497449874878,
      0.979532778263092,
      0.9900702238082886,
      0.9987540245056152,
      0.9988020062446594,
      0.9938855767250061,
      0.9960685968399048,
      0.9913445115089417,
      0.992904782295227,
      0.9971866011619568,
      0.9986980557441711,
      0.9998899102210999,
      0.9999451637268066,
      0.9999678134918213,
      0.9999649524688721,
      0.9999647736549377,
      0.9999542832374573,
      0.9999719858169556,
      0.9999345541000366,
      0.9999616742134094,
      0.9999722242355347,
      0.9999681711196899,
      0.9999710321426392,
      0.9999492168426514,
      0.9999463558197021,
      0.999835729598999,
      0.9978033304214478,
      0.9963817000389099,
      0.9961402416229248,
      0.9917752742767334,
      0.9950441718101501,
      0.9908360242843628,
      0.9909306764602661,
      0.9979485273361206,
      0.999688446521759,
      0.9999375939369202,
      0.9999504089355469,
      0.999972403049469,
      0.9999651908874512,
      0.9999564290046692,
      0.9999625086784363,
      0.9999428987503052,
      0.99996018409729,
      0.9999404549598694,
      0.9999405145645142,
      0.9999207258224487,
      0.9999535083770752,
      0.9999755620956421,
      0.999948263168335,
      0.9998853206634521,
      0.9996539354324341,
      0.9991908669471741,
      0.9935509562492371,
      0.9870258569717407,
      0.9930664300918579,
      0.9899590611457825,
      0.9946417212486267,
      0.9936103820800781,
      0.9954915642738342,
      0.9991595149040222,
      0.9999231696128845,
      0.999932587146759,
      0.9998400807380676,
      0.9998395442962646,
      0.9998748302459717,
      0.9998607635498047,
      0.9998437762260437
    ],
    [
      0.9448062777519226,
      0.960106372833252,
      0.964114785194397,
      0.9672971963882446,
      0.9731748700141907,
      0.9744349718093872,
      0.9762474894523621,
      0.9747294187545776,
      0.9782246947288513,
      0.982044517993927,
      0.978154182434082,
      0.9764536619186401,
      0.980055570602417,
      0.9794972538948059,
      0.9732052087783813,
      0.9751452803611755,
      0.976524293422699,
      0.9731008410453796,
      0.9679807424545288,
      0.9674192070960999,
      0.9650771617889404,
      0.9604780673980713,
      0.9552205801010132,
      0.9589371681213379,
      0.967546820640564,
      0.9721390604972839,
      0.9711908102035522,
      0.9629989862442017,
      0.9662574529647827,
      0.9678536057472229,
      0.960521936416626,
      0.959079384803772,
      0.9620123505592346,
      0.9583580493927002,
      0.9483541250228882,
      0.9555999040603638,
      0.957827627658844,
      0.9658876657485962,
      0.9609379172325134,
      0.9657799601554871,
      0.9706516265869141,
      0.9724645018577576,
      0.9640562534332275,
      0.9659924507141113,
      0.9735400676727295,
      0.9730303883552551,
      0.9574655890464783,
      0.9613183736801147,
      0.9579846262931824,
      0.9466719627380371,
      0.9488000273704529,
      0.9537104368209839,
      0.9603577852249146,
      0.9624819755554199,
      0.9661954045295715,
      0.9665287733078003,
      0.9673133492469788,
      0.9699455499649048,
      0.9689452052116394,
      0.9654175043106079,
      0.9718496203422546,
      0.9703187346458435,
      0.967492401599884,
      0.9695205688476562,
      0.9746516942977905,
      0.9705483913421631,
      0.9654061794281006,
      0.9673838019371033,
      0.969306468963623,
      0.9602867364883423,
      0.9555015563964844,
      0.9635385870933533,
      0.9561014771461487,
      0.9460223913192749,
      0.9448082447052002,
      0.9257842898368835,
      0.9997863173484802,
      0.999904453754425,
      0.9999462962150574,
      0.9998067021369934,
      0.9993298053741455,
      0.9978196620941162,
      0.9925010204315186,
      0.9950264096260071,
      0.990333080291748,
      0.9905062317848206,
      0.9983592629432678,
      0.99983149766922,
      0.9998485445976257,
      0.9998481273651123,
      0.9999088644981384,
      0.9999315142631531,
      0.9999330043792725,
      0.9999621510505676,
      0.9999346733093262,
      0.9999499320983887,
      0.9999726414680481,
      0.9999641180038452,
      0.9999658465385437,
      0.9999549984931946,
      0.9998867511749268,
      0.9997889399528503,
      0.9992423057556152,
      0.9990364909172058,
      0.9942622780799866,
      0.9954487085342407,
      0.9912539124488831,
      0.9879082441329956,
      0.9937847256660461,
      0.9946776032447815,
      0.999135434627533,
      0.9998903870582581,
      0.9999423623085022,
      0.9999414682388306,
      0.9998982548713684,
      0.9999622702598572,
      0.9999729990959167,
      0.9999183416366577,
      0.999888002872467,
      0.9999614357948303,
      0.9999662637710571,
      0.9999786615371704,
      0.9999557733535767,
      0.999966561794281,
      0.9999805092811584,
      0.9999690651893616,
      0.9999697208404541,
      0.9999603033065796,
      0.9999480843544006,
      0.9997594356536865,
      0.9996563792228699,
      0.999640166759491,
      0.9953820109367371,
      0.9973836541175842,
      0.9911447763442993,
      0.9931369423866272,
      0.9976738095283508,
      0.9994446039199829,
      0.9999470710754395,
      0.9999656081199646,
      0.9999678134918213,
      0.999963641166687,
      0.9999858140945435,
      0.9999579787254333,
      0.999951958656311,
      0.9999865293502808,
      0.9999769926071167,
      0.9999597668647766,
      0.9999433159828186,
      0.9999647736549377,
      0.9999732971191406,
      0.9999781250953674,
      0.9999489784240723,
      0.9999589323997498,
      0.9998825192451477,
      0.9998210072517395,
      0.9974164366722107,
      0.9950793981552124,
      0.9878321290016174,
      0.9779674410820007,
      0.9848529696464539,
      0.9928664565086365,
      0.9990830421447754,
      0.9991711974143982,
      0.9964243769645691,
      0.997616708278656,
      0.9942335486412048,
      0.9956536293029785,
      0.9982145428657532,
      0.9992172122001648,
      0.9999225735664368,
      0.9999512434005737,
      0.9999695420265198,
      0.9999653100967407,
      0.9999657273292542,
      0.9999548196792603,
      0.9999729990959167,
      0.9999365210533142,
      0.9999628663063049,
      0.9999734163284302,
      0.9999694228172302,
      0.9999720454216003,
      0.9999521374702454,
      0.9999482035636902,
      0.9998533129692078,
      0.998445451259613,
      0.9977193474769592,
      0.9973722100257874,
      0.9945963621139526,
      0.9966863393783569,
      0.9936790466308594,
      0.9942631125450134,
      0.9986879825592041,
      0.9997912645339966,
      0.9999446868896484,
      0.9999550580978394,
      0.9999735951423645,
      0.999966561794281,
      0.9999589323997498,
      0.9999641180038452,
      0.9999449253082275,
      0.9999611973762512,
      0.9999414682388306,
      0.9999437928199768,
      0.9999249577522278,
      0.9999549388885498,
      0.9999768137931824,
      0.9999533295631409,
      0.9998961091041565,
      0.999723494052887,
      0.9994117021560669,
      0.9950153231620789,
      0.9899877309799194,
      0.9947261810302734,
      0.9922779202461243,
      0.9959067106246948,
      0.9953168034553528,
      0.996976375579834,
      0.999466598033905,
      0.9999346137046814,
      0.9999380111694336,
      0.9998560547828674,
      0.9998513460159302,
      0.9998798966407776,
      0.9998655319213867,
      0.9998502731323242
    ],
    [
      0.9534199237823486,
      0.966586172580719,
      0.9711356163024902,
      0.9753724336624146,
      0.9794536232948303,
      0.9805254936218262,
      0.9822481870651245,
      0.9816033840179443,
      0.9844416379928589,
      0.9871376156806946,
      0.984600305557251,
      0.9842102527618408,
      0.9868075847625732,
      0.986034095287323,
      0.9825456738471985,
      0.9838353395462036,
      0.9843580722808838,
      0.982346773147583,
      0.9795581698417664,
      0.9794164299964905,
      0.9766975045204163,
      0.9735228419303894,
      0.9688849449157715,
      0.971764087677002,
      0.9786993861198425,
      0.9814704656600952,
      0.9807462692260742,
      0.9772253036499023,
      0.9794012308120728,
      0.9809767007827759,
      0.9760569930076599,
      0.9740579128265381,
      0.974586546421051,
      0.9715865254402161,
      0.9630350470542908,
      0.9679762125015259,
      0.9703856110572815,
      0.9760235548019409,
      0.9741928577423096,
      0.9784569144248962,
      0.9820735454559326,
      0.983623743057251,
      0.9785199165344238,
      0.9785434007644653,
      0.9832149147987366,
      0.982867419719696,
      0.9708622694015503,
      0.9749408960342407,
      0.9717763662338257,
      0.96213299036026,
      0.9622551202774048,
      0.965579092502594,
      0.9702863693237305,
      0.9732558131217957,
      0.9775276780128479,
      0.9783888459205627,
      0.9776195287704468,
      0.980023980140686,
      0.9801742434501648,
      0.9778331518173218,
      0.9817212820053101,
      0.9813766479492188,
      0.979753315448761,
      0.9812172651290894,
      0.9837230443954468,
      0.981442928314209,
      0.9775963425636292,
      0.9788764119148254,
      0.9797688722610474,
      0.9733023643493652,
      0.969895601272583,
      0.9732612371444702,
      0.9681447744369507,
      0.9590952396392822,
      0.9544674158096313,
      0.9351893067359924,
      0.9997869729995728,
      0.9999060034751892,
      0.9999489188194275,
      0.9998338222503662,
      0.9995890259742737,
      0.9987214803695679,
      0.9954560995101929,
      0.9970945715904236,
      0.9932847023010254,
      0.9932340979576111,
      0.9989352822303772,
      0.999874472618103,
      0.9998746514320374,
      0.9998785853385925,
      0.9999238848686218,
      0.9999347925186157,
      0.9999362826347351,
      0.9999638795852661,
      0.999935507774353,
      0.9999504685401917,
      0.9999732971191406,
      0.9999644160270691,
      0.9999664425849915,
      0.9999586343765259,
      0.9998986124992371,
      0.9998530149459839,
      0.9996254444122314,
      0.9994384050369263,
      0.9969030022621155,
      0.9974689483642578,
      0.9942659735679626,
      0.9914218783378601,
      0.9958519339561462,
      0.9971738457679749,
      0.9994305372238159,
      0.9999062418937683,
      0.9999467730522156,
      0.9999433755874634,
      0.9999001026153564,
      0.9999639987945557,
      0.9999738931655884,
      0.9999202489852905,
      0.999890923500061,
      0.9999629855155945,
      0.9999671578407288,
      0.9999793767929077,
      0.999957263469696,
      0.9999673366546631,
      0.9999809861183167,
      0.9999694228172302,
      0.9999700784683228,
      0.9999632239341736,
      0.9999536275863647,
      0.9998131394386292,
      0.9997604489326477,
      0.9997604489326477,
      0.9977232813835144,
      0.998591423034668,
      0.9943444132804871,
      0.99601149559021,
      0.9986198544502258,
      0.9996501803398132,
      0.9999535083770752,
      0.9999673962593079,
      0.9999679923057556,
      0.9999637007713318,
      0.9999853372573853,
      0.9999589920043945,
      0.9999534487724304,
      0.9999870657920837,
      0.9999783039093018,
      0.9999610781669617,
      0.9999449849128723,
      0.9999656677246094,
      0.999973714351654,
      0.9999783039093018,
      0.9999520778656006,
      0.9999608993530273,
      0.999901294708252,
      0.999849259853363,
      0.9982253909111023,
      0.9969262480735779,
      0.9919507503509521,
      0.985066294670105,
      0.9898845553398132,
      0.995302677154541,
      0.9994006156921387,
      0.9994592070579529,
      0.9980751276016235,
      0.998647928237915,
      0.9968166351318359,
      0.9975149035453796,
      0.9988698363304138,
      0.9995343685150146,
      0.9999392628669739,
      0.9999548196792603,
      0.9999697804450989,
      0.9999648332595825,
      0.9999655485153198,
      0.999954879283905,
      0.9999737739562988,
      0.9999379515647888,
      0.999963641166687,
      0.9999743103981018,
      0.9999699592590332,
      0.9999726414680481,
      0.9999554753303528,
      0.9999507069587708,
      0.999877393245697,
      0.999137818813324,
      0.9987333416938782,
      0.9984731078147888,
      0.9970672726631165,
      0.998080313205719,
      0.9965177178382874,
      0.9969354271888733,
      0.9991875886917114,
      0.99985271692276,
      0.9999504685401917,
      0.999957799911499,
      0.9999740719795227,
      0.9999669790267944,
      0.99996018409729,
      0.9999645352363586,
      0.9999454021453857,
      0.9999616146087646,
      0.9999420642852783,
      0.9999474287033081,
      0.9999293684959412,
      0.9999558329582214,
      0.9999780058860779,
      0.9999585151672363,
      0.9999064207077026,
      0.9997879862785339,
      0.9996179938316345,
      0.9968211054801941,
      0.993402898311615,
      0.9968612790107727,
      0.9952106475830078,
      0.9974377751350403,
      0.9972927570343018,
      0.9981635212898254,
      0.9996644854545593,
      0.9999434947967529,
      0.9999420642852783,
      0.999870777130127,
      0.9998607039451599,
      0.9998831748962402,
      0.9998677968978882,
      0.9998534917831421
    ],
    [
      0.9600047469139099,
      0.9716199636459351,
      0.976549506187439,
      0.9810566902160645,
      0.9841338396072388,
      0.9847453832626343,
      0.9866283535957336,
      0.9863904714584351,
      0.9886260628700256,
      0.9905334711074829,
      0.989078938961029,
      0.9890502691268921,
      0.9907647371292114,
      0.990227997303009,
      0.9880832433700562,
      0.9890816807746887,
      0.9889364242553711,
      0.9877527952194214,
      0.9861672520637512,
      0.9860828518867493,
      0.9835087060928345,
      0.9813352823257446,
      0.9782791137695312,
      0.9802140593528748,
      0.9850883483886719,
      0.9868825078010559,
      0.9865565896034241,
      0.9848188161849976,
      0.986518383026123,
      0.987804651260376,
      0.9847489595413208,
      0.9833759665489197,
      0.9837934970855713,
      0.9818404912948608,
      0.9757217764854431,
      0.9784080982208252,
      0.9804335832595825,
      0.9850869178771973,
      0.9843257665634155,
      0.9859201312065125,
      0.9882827401161194,
      0.9894476532936096,
      0.9863852858543396,
      0.9856902360916138,
      0.988758385181427,
      0.9883993268013,
      0.9805855751037598,
      0.9829835295677185,
      0.9811370968818665,
      0.9728849530220032,
      0.9712460041046143,
      0.9740768671035767,
      0.9782957434654236,
      0.9814016819000244,
      0.9843570590019226,
      0.9850054383277893,
      0.9852116703987122,
      0.9863002300262451,
      0.9864394664764404,
      0.9851013422012329,
      0.9878292679786682,
      0.9877345561981201,
      0.9869033098220825,
      0.9878454208374023,
      0.9891537427902222,
      0.9882023334503174,
      0.985929012298584,
      0.9863119721412659,
      0.9862439632415771,
      0.9827221035957336,
      0.9804558157920837,
      0.9802908897399902,
      0.9774943590164185,
      0.9702006578445435,
      0.9636718034744263,
      0.9439867734909058,
      0.9997881054878235,
      0.9999072551727295,
      0.9999516606330872,
      0.9998535513877869,
      0.9997430443763733,
      0.9993568062782288,
      0.9974677562713623,
      0.9983959794044495,
      0.995582640171051,
      0.9953515529632568,
      0.9993157982826233,
      0.9999032616615295,
      0.9998936653137207,
      0.999901533126831,
      0.9999343156814575,
      0.9999369382858276,
      0.9999390840530396,
      0.9999655485153198,
      0.9999363422393799,
      0.9999510049819946,
      0.9999739527702332,
      0.9999646544456482,
      0.9999668598175049,
      0.9999614357948303,
      0.9999058246612549,
      0.9998883008956909,
      0.9998102784156799,
      0.9997066259384155,
      0.9985312223434448,
      0.9987075924873352,
      0.9969136714935303,
      0.9946142435073853,
      0.9975759983062744,
      0.9985229969024658,
      0.9996098875999451,
      0.9999197125434875,
      0.99994957447052,
      0.9999443292617798,
      0.9999005794525146,
      0.9999650120735168,
      0.9999741315841675,
      0.9999209642410278,
      0.9998925924301147,
      0.9999638199806213,
      0.9999676942825317,
      0.9999799132347107,
      0.9999581575393677,
      0.9999678730964661,
      0.9999814033508301,
      0.9999696016311646,
      0.9999698996543884,
      0.9999651908874512,
      0.9999577403068542,
      0.9998531937599182,
      0.9998345971107483,
      0.9998329877853394,
      0.998950183391571,
      0.9992710947990417,
      0.9970995187759399,
      0.9978277683258057,
      0.9991867542266846,
      0.9997707009315491,
      0.9999580383300781,
      0.9999692440032959,
      0.9999685287475586,
      0.9999634623527527,
      0.9999857544898987,
      0.9999597668647766,
      0.9999545812606812,
      0.9999871850013733,
      0.9999784827232361,
      0.9999618530273438,
      0.9999459385871887,
      0.999966025352478,
      0.9999738335609436,
      0.9999780058860779,
      0.9999536871910095,
      0.9999628663063049,
      0.9999168515205383,
      0.9998753070831299,
      0.999042809009552,
      0.9983933568000793,
      0.9948726296424866,
      0.990454912185669,
      0.993742823600769,
      0.9971012473106384,
      0.9996359348297119,
      0.9996902346611023,
      0.9990354180335999,
      0.9992354512214661,
      0.9982722997665405,
      0.9985520243644714,
      0.9993491768836975,
      0.9996921420097351,
      0.9999484419822693,
      0.9999574422836304,
      0.9999695420265198,
      0.9999637603759766,
      0.9999654293060303,
      0.9999549984931946,
      0.999974250793457,
      0.99993896484375,
      0.9999642372131348,
      0.9999746680259705,
      0.9999700784683228,
      0.9999724626541138,
      0.9999576210975647,
      0.9999518990516663,
      0.999895453453064,
      0.9995564818382263,
      0.9993303418159485,
      0.9991471171379089,
      0.998479962348938,
      0.9989084601402283,
      0.9981725811958313,
      0.9983468055725098,
      0.9995354413986206,
      0.9998890161514282,
      0.999954342842102,
      0.9999599456787109,
      0.9999741315841675,
      0.9999669790267944,
      0.9999611973762512,
      0.9999643564224243,
      0.9999452829360962,
      0.9999615550041199,
      0.9999423027038574,
      0.9999501705169678,
      0.9999325275421143,
      0.999956488609314,
      0.9999787211418152,
      0.999962329864502,
      0.9999128580093384,
      0.9998397827148438,
      0.9997449517250061,
      0.9980248212814331,
      0.9957155585289001,
      0.9981918334960938,
      0.9972212314605713,
      0.9984309077262878,
      0.9984279274940491,
      0.9990454912185669,
      0.9997852444648743,
      0.9999489188194275,
      0.9999449849128723,
      0.9998821020126343,
      0.9998679161071777,
      0.9998852610588074,
      0.9998689889907837,
      0.9998556971549988
    ],
    [
      0.9648324251174927,
      0.9759855270385742,
      0.9812502861022949,
      0.9849468469619751,
      0.9877287149429321,
      0.9876662492752075,
      0.9894589185714722,
      0.9892863631248474,
      0.9912061095237732,
      0.9928471446037292,
      0.9918249845504761,
      0.9918639063835144,
      0.9931045770645142,
      0.9928284883499146,
      0.9913679957389832,
      0.9919622540473938,
      0.9916878342628479,
      0.9909285306930542,
      0.9898722767829895,
      0.9898478984832764,
      0.9876994490623474,
      0.9858596324920654,
      0.9843109846115112,
      0.9851916432380676,
      0.9886053800582886,
      0.9897880554199219,
      0.9893336892127991,
      0.9887858033180237,
      0.9902578592300415,
      0.9912906885147095,
      0.9891765713691711,
      0.988131046295166,
      0.9886776208877563,
      0.9872667789459229,
      0.9828569293022156,
      0.9855754971504211,
      0.9874573945999146,
      0.9909336566925049,
      0.9897596836090088,
      0.9902356863021851,
      0.9924488067626953,
      0.9931815266609192,
      0.9905111789703369,
      0.9898948073387146,
      0.9922242760658264,
      0.9916994571685791,
      0.9858242869377136,
      0.9877246022224426,
      0.9866973757743835,
      0.9796644449234009,
      0.9791203737258911,
      0.9825312495231628,
      0.9848793745040894,
      0.9863632917404175,
      0.9884522557258606,
      0.9886924028396606,
      0.9892997741699219,
      0.9898563623428345,
      0.990046501159668,
      0.9893823862075806,
      0.9913275837898254,
      0.9913486242294312,
      0.9912211894989014,
      0.9914489984512329,
      0.9923930168151855,
      0.9917992949485779,
      0.9902756214141846,
      0.9902952909469604,
      0.9897351861000061,
      0.987545371055603,
      0.9860525727272034,
      0.9845269322395325,
      0.9829709529876709,
      0.9772486686706543,
      0.9701429009437561,
      0.9511115550994873,
      0.999789834022522,
      0.999907910823822,
      0.9999529719352722,
      0.9998635053634644,
      0.9998071789741516,
      0.999607264995575,
      0.9984366297721863,
      0.9990751147270203,
      0.9973012208938599,
      0.996963381767273,
      0.9995560050010681,
      0.999921977519989,
      0.9999046921730042,
      0.9999168515205383,
      0.999941349029541,
      0.9999381303787231,
      0.9999408721923828,
      0.9999666213989258,
      0.9999369978904724,
      0.9999517798423767,
      0.9999743700027466,
      0.9999648928642273,
      0.9999670386314392,
      0.9999627470970154,
      0.9999094605445862,
      0.9999056458473206,
      0.9998869299888611,
      0.9998086094856262,
      0.9991858601570129,
      0.9992713332176208,
      0.9982856512069702,
      0.996747612953186,
      0.9985955357551575,
      0.9991718530654907,
      0.9997199773788452,
      0.9999297857284546,
      0.9999513626098633,
      0.9999446272850037,
      0.9999005794525146,
      0.9999654293060303,
      0.9999743700027466,
      0.999921441078186,
      0.9998940825462341,
      0.9999644160270691,
      0.9999682307243347,
      0.9999803900718689,
      0.9999589323997498,
      0.9999682903289795,
      0.9999816417694092,
      0.9999697804450989,
      0.9999696612358093,
      0.9999661445617676,
      0.9999599456787109,
      0.9998773336410522,
      0.9998809695243835,
      0.9998720288276672,
      0.9994356632232666,
      0.999601423740387,
      0.9984142780303955,
      0.9987124800682068,
      0.9995551109313965,
      0.9998388886451721,
      0.9999613165855408,
      0.999970555305481,
      0.999968409538269,
      0.999963104724884,
      0.9999858140945435,
      0.9999601244926453,
      0.9999552369117737,
      0.9999874830245972,
      0.9999791979789734,
      0.999962329864502,
      0.9999464750289917,
      0.9999663829803467,
      0.999973714351654,
      0.9999777674674988,
      0.9999544024467468,
      0.9999649524688721,
      0.9999282956123352,
      0.9998921751976013,
      0.9994364976882935,
      0.9993525147438049,
      0.9972891211509705,
      0.9951626062393188,
      0.9966338872909546,
      0.9984972476959229,
      0.9997714161872864,
      0.9998021125793457,
      0.9994518756866455,
      0.9995075464248657,
      0.9989668130874634,
      0.9991738200187683,
      0.999603271484375,
      0.9997800588607788,
      0.99995356798172,
      0.9999592304229736,
      0.9999690651893616,
      0.9999628067016602,
      0.9999653100967407,
      0.9999547600746155,
      0.9999744296073914,
      0.9999395608901978,
      0.9999644756317139,
      0.9999746680259705,
      0.999970018863678,
      0.9999722242355347,
      0.9999591112136841,
      0.9999524354934692,
      0.9999091625213623,
      0.9997571706771851,
      0.9996480345726013,
      0.9994902014732361,
      0.9991352558135986,
      0.9993215799331665,
      0.9989635348320007,
      0.9991067051887512,
      0.9997118711471558,
      0.9999096989631653,
      0.9999570846557617,
      0.9999616146087646,
      0.9999741315841675,
      0.9999668002128601,
      0.9999620318412781,
      0.9999642968177795,
      0.9999451041221619,
      0.9999616146087646,
      0.9999423027038574,
      0.9999521970748901,
      0.9999347925186157,
      0.9999569654464722,
      0.9999791383743286,
      0.9999650716781616,
      0.9999166131019592,
      0.9998705387115479,
      0.9998183846473694,
      0.9987768530845642,
      0.9975465536117554,
      0.9991260766983032,
      0.998420000076294,
      0.9991230368614197,
      0.9991173148155212,
      0.9994524121284485,
      0.9998500347137451,
      0.999954342842102,
      0.9999473690986633,
      0.9998916983604431,
      0.9998727440834045,
      0.9998865127563477,
      0.999869704246521,
      0.9998575448989868
    ],
    [
      0.968677818775177,
      0.9795160293579102,
      0.9849445223808289,
      0.9875388145446777,
      0.9899391531944275,
      0.989678680896759,
      0.9917731881141663,
      0.9912976622581482,
      0.9930590987205505,
      0.9949929714202881,
      0.9944834113121033,
      0.9942016005516052,
      0.9950373768806458,
      0.995281457901001,
      0.9940529465675354,
      0.9941498637199402,
      0.9936861991882324,
      0.9934172630310059,
      0.9926527738571167,
      0.992283821105957,
      0.9904569983482361,
      0.988959550857544,
      0.9881541728973389,
      0.9883483052253723,
      0.9907490611076355,
      0.9915391206741333,
      0.9910987615585327,
      0.9913147687911987,
      0.9925377368927002,
      0.993147075176239,
      0.9917798638343811,
      0.991096556186676,
      0.9914419651031494,
      0.9900261163711548,
      0.9869020581245422,
      0.989911675453186,
      0.9916466474533081,
      0.9949241876602173,
      0.9931992292404175,
      0.9931968450546265,
      0.9951348900794983,
      0.995468020439148,
      0.9930770993232727,
      0.992763102054596,
      0.9946637153625488,
      0.9940419793128967,
      0.9892936944961548,
      0.9909788370132446,
      0.9903307557106018,
      0.9842761158943176,
      0.9841538071632385,
      0.9870138168334961,
      0.9884575009346008,
      0.9893456697463989,
      0.991169810295105,
      0.9913079142570496,
      0.9917438626289368,
      0.9922268390655518,
      0.992733359336853,
      0.9923199415206909,
      0.9936249256134033,
      0.9940319061279297,
      0.9941752552986145,
      0.9940517544746399,
      0.9948805570602417,
      0.9944829940795898,
      0.9931812286376953,
      0.9928914308547974,
      0.9920696020126343,
      0.9904698133468628,
      0.9891502261161804,
      0.9871501922607422,
      0.9861270785331726,
      0.9815316796302795,
      0.9750514030456543,
      0.9569827914237976,
      0.9997932314872742,
      0.9999085664749146,
      0.99995356798172,
      0.9998721480369568,
      0.9998461008071899,
      0.9997241497039795,
      0.9989566802978516,
      0.9994155168533325,
      0.998257040977478,
      0.9979414939880371,
      0.9996811151504517,
      0.9999331831932068,
      0.9999120831489563,
      0.9999251961708069,
      0.9999454617500305,
      0.9999372959136963,
      0.9999387264251709,
      0.9999663829803467,
      0.9999369978904724,
      0.9999521970748901,
      0.9999746084213257,
      0.9999651312828064,
      0.9999671578407288,
      0.9999637603759766,
      0.9999120235443115,
      0.9999166131019592,
      0.9999222755432129,
      0.9998654127120972,
      0.9995456337928772,
      0.9995617270469666,
      0.9991096258163452,
      0.9979499578475952,
      0.9991790056228638,
      0.9994695782661438,
      0.9997759461402893,
      0.9999300241470337,
      0.9999507069587708,
      0.9999440908432007,
      0.9998996257781982,
      0.9999649524688721,
      0.9999740719795227,
      0.9999215006828308,
      0.9998947978019714,
      0.9999646544456482,
      0.999968409538269,
      0.9999807476997375,
      0.999959409236908,
      0.9999687671661377,
      0.999981701374054,
      0.9999699592590332,
      0.9999695420265198,
      0.9999668598175049,
      0.9999611973762512,
      0.9998928904533386,
      0.9999060034751892,
      0.9998944997787476,
      0.9997042417526245,
      0.999789297580719,
      0.9990704655647278,
      0.999165952205658,
      0.9997382760047913,
      0.9998787045478821,
      0.9999634623527527,
      0.9999715089797974,
      0.9999691843986511,
      0.9999626278877258,
      0.9999856352806091,
      0.9999600648880005,
      0.9999555945396423,
      0.9999873638153076,
      0.9999789595603943,
      0.9999622702598572,
      0.9999454021453857,
      0.9999664425849915,
      0.9999738335609436,
      0.9999774694442749,
      0.9999551773071289,
      0.9999655485153198,
      0.9999358057975769,
      0.9999033808708191,
      0.9996395707130432,
      0.9996875524520874,
      0.9984381794929504,
      0.9974812269210815,
      0.9982607364654541,
      0.9991763234138489,
      0.9998381733894348,
      0.9998552799224854,
      0.9996203780174255,
      0.999678909778595,
      0.9992935061454773,
      0.9994924068450928,
      0.9997276067733765,
      0.999832808971405,
      0.9999570250511169,
      0.9999606609344482,
      0.9999687075614929,
      0.9999622702598572,
      0.9999654293060303,
      0.9999545812606812,
      0.9999747276306152,
      0.9999401569366455,
      0.9999647736549377,
      0.9999750852584839,
      0.9999703168869019,
      0.9999720454216003,
      0.9999598264694214,
      0.9999523758888245,
      0.999914824962616,
      0.9998418688774109,
      0.999784529209137,
      0.9996504187583923,
      0.9994361400604248,
      0.9995306730270386,
      0.9993681907653809,
      0.9994824528694153,
      0.9997977614402771,
      0.9999247789382935,
      0.9999606013298035,
      0.999962568283081,
      0.9999738931655884,
      0.9999668598175049,
      0.9999629259109497,
      0.9999644160270691,
      0.9999452233314514,
      0.9999616742134094,
      0.9999423027038574,
      0.9999538064002991,
      0.9999366998672485,
      0.9999571442604065,
      0.9999790787696838,
      0.9999666810035706,
      0.9999189972877502,
      0.9998906254768372,
      0.9998615384101868,
      0.9992195963859558,
      0.998664915561676,
      0.9995202422142029,
      0.999016523361206,
      0.9994587898254395,
      0.9994601607322693,
      0.999626874923706,
      0.9998805522918701,
      0.9999566674232483,
      0.999948263168335,
      0.9998972415924072,
      0.9998743534088135,
      0.999886155128479,
      0.9998685121536255,
      0.9998572468757629
    ]
  ],
  "rfd_device": "NVIDIA A30",
  "rfd_time": 67,
  "rfd_con_ref_pdb_idx": [],
  "rfd_con_hal_pdb_idx": [],
  "rfd_con_ref_idx0": [],
  "rfd_con_hal_idx0": [],
  "rfd_complex_con_ref_pdb_idx": "[('E', 6), ('E', 7), ('E', 8), ('E', 9), ('E', 10), ('E', 11), ('E', 12), ('E', 13), ('E', 14), ('E', 15), ('E', 16), ('E', 17), ('E', 18), ('E', 19), ('E', 20), ('E', 21), ('E', 22), ('E', 23), ('E', 24), ('E', 25), ('E', 26), ('E', 27), ('E', 28), ('E', 29), ('E', 30), ('E', 31), ('E', 32), ('E', 33), ('E', 34), ('E', 35), ('E', 36), ('E', 37), ('E', 38), ('E', 39), ('E', 40), ('E', 41), ('E', 42), ('E', 43), ('E', 44), ('E', 45), ('E', 46), ('E', 47), ('E', 48), ('E', 49), ('E', 50), ('E', 51), ('E', 52), ('E', 53), ('E', 54), ('E', 55), ('E', 56), ('E', 57), ('E', 58), ('E', 59), ('E', 60), ('E', 61), ('E', 62), ('E', 63), ('E', 64), ('E', 65), ('E', 66), ('E', 67), ('E', 68), ('E', 69), ('E', 70), ('E', 71), ('E', 72), ('E', 73), ('E', 74), ('E', 75), ('E', 76), ('E', 77), ('E', 78), ('E', 79), ('E', 80), ('E', 81), ('E', 82), ('E', 83), ('E', 84), ('E', 85), ('E', 86), ('E', 87), ('E', 88), ('E', 89), ('E', 90), ('E', 91), ('E', 92), ('E', 93), ('E', 94), ('E', 95), ('E', 96), ('E', 97), ('E', 98), ('E', 99), ('E', 100), ('E', 101), ('E', 102), ('E', 103), ('E', 104), ('E', 105), ('E', 106), ('E', 107), ('E', 108), ('E', 109), ('E', 110), ('E', 111), ('E', 112), ('E', 113), ('E', 114), ('E', 115), ('E', 116), ('E', 117), ('E', 118), ('E', 119), ('E', 120), ('E', 121), ('E', 122), ('E', 123), ('E', 124), ('E', 125), ('E', 126), ('E', 127), ('E', 128), ('E', 129), ('E', 130), ('E', 131), ('E', 132), ('E', 133), ('E', 134), ('E', 135), ('E', 136), ('E', 137), ('E', 138), ('E', 139), ('E', 140), ('E', 141), ('E', 142), ('E', 143), ('E', 144), ('E', 145), ('E', 146), ('E', 147), ('E', 148), ('E', 149), ('E', 150), ('E', 151), ('E', 152), ('E', 153), ('E', 154), ('E', 155)]",
  "rfd_complex_con_hal_pdb_idx": "[('B', 77), ('B', 78), ('B', 79), ('B', 80), ('B', 81), ('B', 82), ('B', 83), ('B', 84), ('B', 85), ('B', 86), ('B', 87), ('B', 88), ('B', 89), ('B', 90), ('B', 91), ('B', 92), ('B', 93), ('B', 94), ('B', 95), ('B', 96), ('B', 97), ('B', 98), ('B', 99), ('B', 100), ('B', 101), ('B', 102), ('B', 103), ('B', 104), ('B', 105), ('B', 106), ('B', 107), ('B', 108), ('B', 109), ('B', 110), ('B', 111), ('B', 112), ('B', 113), ('B', 114), ('B', 115), ('B', 116), ('B', 117), ('B', 118), ('B', 119), ('B', 120), ('B', 121), ('B', 122), ('B', 123), ('B', 124), ('B', 125), ('B', 126), ('B', 127), ('B', 128), ('B', 129), ('B', 130), ('B', 131), ('B', 132), ('B', 133), ('B', 134), ('B', 135), ('B', 136), ('B', 137), ('B', 138), ('B', 139), ('B', 140), ('B', 141), ('B', 142), ('B', 143), ('B', 144), ('B', 145), ('B', 146), ('B', 147), ('B', 148), ('B', 149), ('B', 150), ('B', 151), ('B', 152), ('B', 153), ('B', 154), ('B', 155), ('B', 156), ('B', 157), ('B', 158), ('B', 159), ('B', 160), ('B', 161), ('B', 162), ('B', 163), ('B', 164), ('B', 165), ('B', 166), ('B', 167), ('B', 168), ('B', 169), ('B', 170), ('B', 171), ('B', 172), ('B', 173), ('B', 174), ('B', 175), ('B', 176), ('B', 177), ('B', 178), ('B', 179), ('B', 180), ('B', 181), ('B', 182), ('B', 183), ('B', 184), ('B', 185), ('B', 186), ('B', 187), ('B', 188), ('B', 189), ('B', 190), ('B', 191), ('B', 192), ('B', 193), ('B', 194), ('B', 195), ('B', 196), ('B', 197), ('B', 198), ('B', 199), ('B', 200), ('B', 201), ('B', 202), ('B', 203), ('B', 204), ('B', 205), ('B', 206), ('B', 207), ('B', 208), ('B', 209), ('B', 210), ('B', 211), ('B', 212), ('B', 213), ('B', 214), ('B', 215), ('B', 216), ('B', 217), ('B', 218), ('B', 219), ('B', 220), ('B', 221), ('B', 222), ('B', 223), ('B', 224), ('B', 225), ('B', 226)]",
  "rfd_receptor_con_ref_pdb_idx": "[('E', 6), ('E', 7), ('E', 8), ('E', 9), ('E', 10), ('E', 11), ('E', 12), ('E', 13), ('E', 14), ('E', 15), ('E', 16), ('E', 17), ('E', 18), ('E', 19), ('E', 20), ('E', 21), ('E', 22), ('E', 23), ('E', 24), ('E', 25), ('E', 26), ('E', 27), ('E', 28), ('E', 29), ('E', 30), ('E', 31), ('E', 32), ('E', 33), ('E', 34), ('E', 35), ('E', 36), ('E', 37), ('E', 38), ('E', 39), ('E', 40), ('E', 41), ('E', 42), ('E', 43), ('E', 44), ('E', 45), ('E', 46), ('E', 47), ('E', 48), ('E', 49), ('E', 50), ('E', 51), ('E', 52), ('E', 53), ('E', 54), ('E', 55), ('E', 56), ('E', 57), ('E', 58), ('E', 59), ('E', 60), ('E', 61), ('E', 62), ('E', 63), ('E', 64), ('E', 65), ('E', 66), ('E', 67), ('E', 68), ('E', 69), ('E', 70), ('E', 71), ('E', 72), ('E', 73), ('E', 74), ('E', 75), ('E', 76), ('E', 77), ('E', 78), ('E', 79), ('E', 80), ('E', 81), ('E', 82), ('E', 83), ('E', 84), ('E', 85), ('E', 86), ('E', 87), ('E', 88), ('E', 89), ('E', 90), ('E', 91), ('E', 92), ('E', 93), ('E', 94), ('E', 95), ('E', 96), ('E', 97), ('E', 98), ('E', 99), ('E', 100), ('E', 101), ('E', 102), ('E', 103), ('E', 104), ('E', 105), ('E', 106), ('E', 107), ('E', 108), ('E', 109), ('E', 110), ('E', 111), ('E', 112), ('E', 113), ('E', 114), ('E', 115), ('E', 116), ('E', 117), ('E', 118), ('E', 119), ('E', 120), ('E', 121), ('E', 122), ('E', 123), ('E', 124), ('E', 125), ('E', 126), ('E', 127), ('E', 128), ('E', 129), ('E', 130), ('E', 131), ('E', 132), ('E', 133), ('E', 134), ('E', 135), ('E', 136), ('E', 137), ('E', 138), ('E', 139), ('E', 140), ('E', 141), ('E', 142), ('E', 143), ('E', 144), ('E', 145), ('E', 146), ('E', 147), ('E', 148), ('E', 149), ('E', 150), ('E', 151), ('E', 152), ('E', 153), ('E', 154), ('E', 155)]",
  "rfd_receptor_con_hal_pdb_idx": "[('B', 77), ('B', 78), ('B', 79), ('B', 80), ('B', 81), ('B', 82), ('B', 83), ('B', 84), ('B', 85), ('B', 86), ('B', 87), ('B', 88), ('B', 89), ('B', 90), ('B', 91), ('B', 92), ('B', 93), ('B', 94), ('B', 95), ('B', 96), ('B', 97), ('B', 98), ('B', 99), ('B', 100), ('B', 101), ('B', 102), ('B', 103), ('B', 104), ('B', 105), ('B', 106), ('B', 107), ('B', 108), ('B', 109), ('B', 110), ('B', 111), ('B', 112), ('B', 113), ('B', 114), ('B', 115), ('B', 116), ('B', 117), ('B', 118), ('B', 119), ('B', 120), ('B', 121), ('B', 122), ('B', 123), ('B', 124), ('B', 125), ('B', 126), ('B', 127), ('B', 128), ('B', 129), ('B', 130), ('B', 131), ('B', 132), ('B', 133), ('B', 134), ('B', 135), ('B', 136), ('B', 137), ('B', 138), ('B', 139), ('B', 140), ('B', 141), ('B', 142), ('B', 143), ('B', 144), ('B', 145), ('B', 146), ('B', 147), ('B', 148), ('B', 149), ('B', 150), ('B', 151), ('B', 152), ('B', 153), ('B', 154), ('B', 155), ('B', 156), ('B', 157), ('B', 158), ('B', 159), ('B', 160), ('B', 161), ('B', 162), ('B', 163), ('B', 164), ('B', 165), ('B', 166), ('B', 167), ('B', 168), ('B', 169), ('B', 170), ('B', 171), ('B', 172), ('B', 173), ('B', 174), ('B', 175), ('B', 176), ('B', 177), ('B', 178), ('B', 179), ('B', 180), ('B', 181), ('B', 182), ('B', 183), ('B', 184), ('B', 185), ('B', 186), ('B', 187), ('B', 188), ('B', 189), ('B', 190), ('B', 191), ('B', 192), ('B', 193), ('B', 194), ('B', 195), ('B', 196), ('B', 197), ('B', 198), ('B', 199), ('B', 200), ('B', 201), ('B', 202), ('B', 203), ('B', 204), ('B', 205), ('B', 206), ('B', 207), ('B', 208), ('B', 209), ('B', 210), ('B', 211), ('B', 212), ('B', 213), ('B', 214), ('B', 215), ('B', 216), ('B', 217), ('B', 218), ('B', 219), ('B', 220), ('B', 221), ('B', 222), ('B', 223), ('B', 224), ('B', 225), ('B', 226)]",
  "rfd_complex_con_ref_idx0": [
    0,
    1,
    2,
    3,
    4,
    5,
    6,
    7,
    8,
    9,
    10,
    11,
    12,
    13,
    14,
    15,
    16,
    17,
    18,
    19,
    20,
    21,
    22,
    23,
    24,
    25,
    26,
    27,
    28,
    29,
    30,
    31,
    32,
    33,
    34,
    35,
    36,
    37,
    38,
    39,
    40,
    41,
    42,
    43,
    44,
    45,
    46,
    47,
    48,
    49,
    50,
    51,
    52,
    53,
    54,
    55,
    56,
    57,
    58,
    59,
    60,
    61,
    62,
    63,
    64,
    65,
    66,
    67,
    68,
    69,
    70,
    71,
    72,
    73,
    74,
    75,
    76,
    77,
    78,
    79,
    80,
    81,
    82,
    83,
    84,
    85,
    86,
    87,
    88,
    89,
    90,
    91,
    92,
    93,
    94,
    95,
    96,
    97,
    98,
    99,
    100,
    101,
    102,
    103,
    104,
    105,
    106,
    107,
    108,
    109,
    110,
    111,
    112,
    113,
    114,
    115,
    116,
    117,
    118,
    119,
    120,
    121,
    122,
    123,
    124,
    125,
    126,
    127,
    128,
    129,
    130,
    131,
    132,
    133,
    134,
    135,
    136,
    137,
    138,
    139,
    140,
    141,
    142,
    143,
    144,
    145,
    146,
    147,
    148,
    149
  ],
  "rfd_complex_con_hal_idx0": [
    76,
    77,
    78,
    79,
    80,
    81,
    82,
    83,
    84,
    85,
    86,
    87,
    88,
    89,
    90,
    91,
    92,
    93,
    94,
    95,
    96,
    97,
    98,
    99,
    100,
    101,
    102,
    103,
    104,
    105,
    106,
    107,
    108,
    109,
    110,
    111,
    112,
    113,
    114,
    115,
    116,
    117,
    118,
    119,
    120,
    121,
    122,
    123,
    124,
    125,
    126,
    127,
    128,
    129,
    130,
    131,
    132,
    133,
    134,
    135,
    136,
    137,
    138,
    139,
    140,
    141,
    142,
    143,
    144,
    145,
    146,
    147,
    148,
    149,
    150,
    151,
    152,
    153,
    154,
    155,
    156,
    157,
    158,
    159,
    160,
    161,
    162,
    163,
    164,
    165,
    166,
    167,
    168,
    169,
    170,
    171,
    172,
    173,
    174,
    175,
    176,
    177,
    178,
    179,
    180,
    181,
    182,
    183,
    184,
    185,
    186,
    187,
    188,
    189,
    190,
    191,
    192,
    193,
    194,
    195,
    196,
    197,
    198,
    199,
    200,
    201,
    202,
    203,
    204,
    205,
    206,
    207,
    208,
    209,
    210,
    211,
    212,
    213,
    214,
    215,
    216,
    217,
    218,
    219,
    220,
    221,
    222,
    223,
    224,
    225
  ],
  "rfd_receptor_con_ref_idx0": [
    0,
    1,
    2,
    3,
    4,
    5,
    6,
    7,
    8,
    9,
    10,
    11,
    12,
    13,
    14,
    15,
    16,
    17,
    18,
    19,
    20,
    21,
    22,
    23,
    24,
    25,
    26,
    27,
    28,
    29,
    30,
    31,
    32,
    33,
    34,
    35,
    36,
    37,
    38,
    39,
    40,
    41,
    42,
    43,
    44,
    45,
    46,
    47,
    48,
    49,
    50,
    51,
    52,
    53,
    54,
    55,
    56,
    57,
    58,
    59,
    60,
    61,
    62,
    63,
    64,
    65,
    66,
    67,
    68,
    69,
    70,
    71,
    72,
    73,
    74,
    75,
    76,
    77,
    78,
    79,
    80,
    81,
    82,
    83,
    84,
    85,
    86,
    87,
    88,
    89,
    90,
    91,
    92,
    93,
    94,
    95,
    96,
    97,
    98,
    99,
    100,
    101,
    102,
    103,
    104,
    105,
    106,
    107,
    108,
    109,
    110,
    111,
    112,
    113,
    114,
    115,
    116,
    117,
    118,
    119,
    120,
    121,
    122,
    123,
    124,
    125,
    126,
    127,
    128,
    129,
    130,
    131,
    132,
    133,
    134,
    135,
    136,
    137,
    138,
    139,
    140,
    141,
    142,
    143,
    144,
    145,
    146,
    147,
    148,
    149
  ],
  "rfd_receptor_con_hal_idx0": [
    0,
    1,
    2,
    3,
    4,
    5,
    6,
    7,
    8,
    9,
    10,
    11,
    12,
    13,
    14,
    15,
    16,
    17,
    18,
    19,
    20,
    21,
    22,
    23,
    24,
    25,
    26,
    27,
    28,
    29,
    30,
    31,
    32,
    33,
    34,
    35,
    36,
    37,
    38,
    39,
    40,
    41,
    42,
    43,
    44,
    45,
    46,
    47,
    48,
    49,
    50,
    51,
    52,
    53,
    54,
    55,
    56,
    57,
    58,
    59,
    60,
    61,
    62,
    63,
    64,
    65,
    66,
    67,
    68,
    69,
    70,
    71,
    72,
    73,
    74,
    75,
    76,
    77,
    78,
    79,
    80,
    81,
    82,
    83,
    84,
    85,
    86,
    87,
    88,
    89,
    90,
    91,
    92,
    93,
    94,
    95,
    96,
    97,
    98,
    99,
    100,
    101,
    102,
    103,
    104,
    105,
    106,
    107,
    108,
    109,
    110,
    111,
    112,
    113,
    114,
    115,
    116,
    117,
    118,
    119,
    120,
    121,
    122,
    123,
    124,
    125,
    126,
    127,
    128,
    129,
    130,
    131,
    132,
    133,
    134,
    135,
    136,
    137,
    138,
    139,
    140,
    141,
    142,
    143,
    144,
    145,
    146,
    147,
    148,
    149
  ],
  "rfd_inpaint_str": [
    false,
    false,
    false,
    false,
    false,
    false,
    false,
    false,
    false,
    false,
    false,
    false,
    false,
    false,
    false,
    false,
    false,
    false,
    false,
    false,
    false,
    false,
    false,
    false,
    false,
    false,
    false,
    false,
    false,
    false,
    false,
    false,
    false,
    false,
    false,
    false,
    false,
    false,
    false,
    false,
    false,
    false,
    false,
    false,
    false,
    false,
    false,
    false,
    false,
    false,
    false,
    false,
    false,
    false,
    false,
    false,
    false,
    false,
    false,
    false,
    false,
    false,
    false,
    false,
    false,
    false,
    false,
    false,
    false,
    false,
    false,
    false,
    false,
    false,
    false,
    false,
    true,
    true,
    true,
    true,
    true,
    true,
    true,
    true,
    true,
    true,
    true,
    true,
    true,
    true,
    true,
    true,
    true,
    true,
    true,
    true,
    true,
    true,
    true,
    true,
    true,
    true,
    true,
    true,
    true,
    true,
    true,
    true,
    true,
    true,
    true,
    true,
    true,
    true,
    true,
    true,
    true,
    true,
    true,
    true,
    true,
    true,
    true,
    true,
    true,
    true,
    true,
    true,
    true,
    true,
    true,
    true,
    true,
    true,
    true,
    true,
    true,
    true,
    true,
    true,
    true,
    true,
    true,
    true,
    true,
    true,
    true,
    true,
    true,
    true,
    true,
    true,
    true,
    true,
    true,
    true,
    true,
    true,
    true,
    true,
    true,
    true,
    true,
    true,
    true,
    true,
    true,
    true,
    true,
    true,
    true,
    true,
    true,
    true,
    true,
    true,
    true,
    true,
    true,
    true,
    true,
    true,
    true,
    true,
    true,
    true,
    true,
    true,
    true,
    true,
    true,
    true,
    true,
    true,
    true,
    true,
    true,
    true,
    true,
    true,
    true,
    true,
    true,
    true,
    true,
    true,
    true,
    true,
    true,
    true,
    true,
    true,
    true,
    true,
    true,
    true,
    true,
    true,
    true,
    true,
    true,
    true,
    true,
    true,
    true,
    true
  ],
  "rfd_inpaint_seq": [
    false,
    false,
    false,
    false,
    false,
    false,
    false,
    false,
    false,
    false,
    false,
    false,
    false,
    false,
    false,
    false,
    false,
    false,
    false,
    false,
    false,
    false,
    false,
    false,
    false,
    false,
    false,
    false,
    false,
    false,
    false,
    false,
    false,
    false,
    false,
    false,
    false,
    false,
    false,
    false,
    false,
    false,
    false,
    false,
    false,
    false,
    false,
    false,
    false,
    false,
    false,
    false,
    false,
    false,
    false,
    false,
    false,
    false,
    false,
    false,
    false,
    false,
    false,
    false,
    false,
    false,
    false,
    false,
    false,
    false,
    false,
    false,
    false,
    false,
    false,
    false,
    true,
    true,
    true,
    true,
    true,
    true,
    true,
    true,
    true,
    true,
    true,
    true,
    true,
    true,
    true,
    true,
    true,
    true,
    true,
    true,
    true,
    true,
    true,
    true,
    true,
    true,
    true,
    true,
    true,
    true,
    true,
    true,
    true,
    true,
    true,
    true,
    true,
    true,
    true,
    true,
    true,
    true,
    true,
    true,
    true,
    true,
    true,
    true,
    true,
    true,
    true,
    true,
    true,
    true,
    true,
    true,
    true,
    true,
    true,
    true,
    true,
    true,
    true,
    true,
    true,
    true,
    true,
    true,
    true,
    true,
    true,
    true,
    true,
    true,
    true,
    true,
    true,
    true,
    true,
    true,
    true,
    true,
    true,
    true,
    true,
    true,
    true,
    true,
    true,
    true,
    true,
    true,
    true,
    true,
    true,
    true,
    true,
    true,
    true,
    true,
    true,
    true,
    true,
    true,
    true,
    true,
    true,
    true,
    true,
    true,
    true,
    true,
    true,
    true,
    true,
    true,
    true,
    true,
    true,
    true,
    true,
    true,
    true,
    true,
    true,
    true,
    true,
    true,
    true,
    true,
    true,
    true,
    true,
    true,
    true,
    true,
    true,
    true,
    true,
    true,
    true,
    true,
    true,
    true,
    true,
    true,
    true,
    true,
    true,
    true
  ],
  "rfd_sampled_mask": [
    "E6-155/0",
    "76-76"
  ],
  "rfd_mask_1d": [
    false,
    false,
    false,
    false,
    false,
    false,
    false,
    false,
    false,
    false,
    false,
    false,
    false,
    false,
    false,
    false,
    false,
    false,
    false,
    false,
    false,
    false,
    false,
    false,
    false,
    false,
    false,
    false,
    false,
    false,
    false,
    false,
    false,
    false,
    false,
    false,
    false,
    false,
    false,
    false,
    false,
    false,
    false,
    false,
    false,
    false,
    false,
    false,
    false,
    false,
    false,
    false,
    false,
    false,
    false,
    false,
    false,
    false,
    false,
    false,
    false,
    false,
    false,
    false,
    false,
    false,
    false,
    false,
    false,
    false,
    false,
    false,
    false,
    false,
    false,
    false,
    true,
    true,
    true,
    true,
    true,
    true,
    true,
    true,
    true,
    true,
    true,
    true,
    true,
    true,
    true,
    true,
    true,
    true,
    true,
    true,
    true,
    true,
    true,
    true,
    true,
    true,
    true,
    true,
    true,
    true,
    true,
    true,
    true,
    true,
    true,
    true,
    true,
    true,
    true,
    true,
    true,
    true,
    true,
    true,
    true,
    true,
    true,
    true,
    true,
    true,
    true,
    true,
    true,
    true,
    true,
    true,
    true,
    true,
    true,
    true,
    true,
    true,
    true,
    true,
    true,
    true,
    true,
    true,
    true,
    true,
    true,
    true,
    true,
    true,
    true,
    true,
    true,
    true,
    true,
    true,
    true,
    true,
    true,
    true,
    true,
    true,
    true,
    true,
    true,
    true,
    true,
    true,
    true,
    true,
    true,
    true,
    true,
    true,
    true,
    true,
    true,
    true,
    true,
    true,
    true,
    true,
    true,
    true,
    true,
    true,
    true,
    true,
    true,
    true,
    true,
    true,
    true,
    true,
    true,
    true,
    true,
    true,
    true,
    true,
    true,
    true,
    true,
    true,
    true,
    true,
    true,
    true,
    true,
    true,
    true,
    true,
    true,
    true,
    true,
    true,
    true,
    true,
    true,
    true,
    true,
    true,
    true,
    true,
    true,
    true
  ]
}
```
