## Supplementary File 1 for "ProteinDJ: a high-performance and modular protein design pipeline": fold_20.json

```
{
  "fold_id": 20,
  "rfd_config": {
    "inference": {
      "input_pdb": "4zxb_ir.pdb",
      "num_designs": 25,
      "design_startnum": 0,
      "ckpt_override_path": null,
      "symmetry": null,
      "recenter": true,
      "radius": 10.0,
      "model_only_neighbors": false,
      "output_prefix": "./rfd_results/fold",
      "write_trajectory": false,
      "scaffold_guided": false,
      "model_runner": "SelfConditioning",
      "cautious": true,
      "align_motif": true,
      "symmetric_self_cond": true,
      "final_step": 1,
      "deterministic": false,
      "trb_save_ckpt_path": "/app/RFdiffusion/models/Complex_base_ckpt.pt",
      "schedule_directory_path": "/app/RFdiffusion/schedules",
      "model_directory_path": "/app/RFdiffusion/models"
    },
    "contigmap": {
      "contigs": [
        "E6-155/0 50-100"
      ],
      "inpaint_seq": null,
      "inpaint_str": null,
      "inpaint_str_helix": null,
      "inpaint_str_strand": null,
      "inpaint_str_loop": null,
      "provide_seq": null,
      "length": null
    },
    "model": {
      "n_extra_block": 4,
      "n_main_block": 32,
      "n_ref_block": 4,
      "d_msa": 256,
      "d_msa_full": 64,
      "d_pair": 128,
      "d_templ": 64,
      "n_head_msa": 8,
      "n_head_pair": 4,
      "n_head_templ": 4,
      "d_hidden": 32,
      "d_hidden_templ": 32,
      "p_drop": 0.15,
      "SE3_param_full": {
        "num_layers": 1,
        "num_channels": 32,
        "num_degrees": 2,
        "n_heads": 4,
        "div": 4,
        "l0_in_features": 8,
        "l0_out_features": 8,
        "l1_in_features": 3,
        "l1_out_features": 2,
        "num_edge_features": 32
      },
      "SE3_param_topk": {
        "num_layers": 1,
        "num_channels": 32,
        "num_degrees": 2,
        "n_heads": 4,
        "div": 4,
        "l0_in_features": 64,
        "l0_out_features": 64,
        "l1_in_features": 3,
        "l1_out_features": 2,
        "num_edge_features": 64
      },
      "freeze_track_motif": false,
      "use_motif_timestep": true
    },
    "diffuser": {
      "T": 50,
      "b_0": 0.01,
      "b_T": 0.07,
      "schedule_type": "linear",
      "so3_type": "igso3",
      "crd_scale": 0.25,
      "partial_T": null,
      "so3_schedule_type": "linear",
      "min_b": 1.5,
      "max_b": 2.5,
      "min_sigma": 0.02,
      "max_sigma": 1.5
    },
    "denoiser": {
      "noise_scale_ca": 0,
      "final_noise_scale_ca": 1,
      "ca_noise_schedule_type": "constant",
      "noise_scale_frame": 0,
      "final_noise_scale_frame": 1,
      "frame_noise_schedule_type": "constant"
    },
    "ppi": {
      "hotspot_res": [
        "E64",
        "E88",
        "E96"
      ]
    },
    "potentials": {
      "guiding_potentials": null,
      "guide_scale": 10,
      "guide_decay": "constant",
      "olig_inter_all": null,
      "olig_intra_all": null,
      "olig_custom_contact": null,
      "substrate": null
    },
    "contig_settings": {
      "ref_idx": null,
      "hal_idx": null,
      "idx_rf": null,
      "inpaint_seq_tensor": null
    },
    "preprocess": {
      "sidechain_input": false,
      "motif_sidechain_input": true,
      "d_t1d": 24,
      "d_t2d": 44,
      "prob_self_cond": 0.5,
      "str_self_cond": true,
      "predict_previous": false
    },
    "logging": {
      "inputs": false
    },
    "scaffoldguided": {
      "scaffoldguided": false,
      "target_pdb": false,
      "target_path": null,
      "scaffold_list": null,
      "scaffold_dir": null,
      "sampled_insertion": 0,
      "sampled_N": 0,
      "sampled_C": 0,
      "ss_mask": 0,
      "systematic": false,
      "target_ss": null,
      "target_adj": null,
      "mask_loops": true,
      "contig_crop": null
    }
  },
  "rfd_plddt": [
    [
      0.1190643161535263,
      0.1222892701625824,
      0.11578065156936646,
      0.10752642154693604,
      0.10037022829055786,
      0.09463753551244736,
      0.08971583843231201,
      0.08420538157224655,
      0.0811079889535904,
      0.078743115067482,
      0.07712900638580322,
      0.07691658288240433,
      0.07364297658205032,
      0.06991329789161682,
      0.06937237828969955,
      0.07101905345916748,
      0.0710529014468193,
      0.07186645269393921,
      0.07046070694923401,
      0.06909538060426712,
      0.06945919245481491,
      0.07005755603313446,
      0.06989026069641113,
      0.0655919760465622,
      0.0631842315196991,
      0.065024234354496,
      0.06600776314735413,
      0.06502928584814072,
      0.06561735272407532,
      0.06912621110677719,
      0.07074437290430069,
      0.07066386938095093,
      0.07060250639915466,
      0.06839583814144135,
      0.06470847129821777,
      0.0618610642850399,
      0.06241047754883766,
      0.06412568688392639,
      0.06181694194674492,
      0.05998304858803749,
      0.05845542624592781,
      0.06210780516266823,
      0.06175190210342407,
      0.06249019503593445,
      0.0661655142903328,
      0.06485459208488464,
      0.06705130636692047,
      0.06911053508520126,
      0.0701921358704567,
      0.06996116787195206,
      0.0728352814912796,
      0.07695567607879639,
      0.07877454161643982,
      0.08085453510284424,
      0.07971486449241638,
      0.08456671237945557,
      0.08328989893198013,
      0.09081361442804337,
      0.08841502666473389,
      0.08495026081800461,
      0.08666381984949112,
      0.08484017103910446,
      0.08661922067403793,
      0.08467666059732437,
      0.08634115010499954,
      0.090786412358284,
      0.0848902016878128,
      0.08660252392292023,
      0.08875367045402527,
      0.08496937900781631,
      0.07958228886127472,
      0.07982125878334045,
      0.0781487300992012,
      0.07679668068885803,
      0.07476477324962616,
      0.07798190414905548,
      0.08136934787034988,
      0.08073851466178894,
      0.08561450988054276,
      0.08999836444854736,
      0.08983299881219864,
      0.09379632025957108,
      0.10229964554309845,
      0.10374865680932999,
      0.11024896055459976,
      0.1251981556415558,
      0.12313371896743774,
      0.9807542562484741,
      0.9831839203834534,
      0.9726784825325012,
      0.9518464803695679,
      0.9297813177108765,
      0.9140286445617676,
      0.8804860711097717,
      0.8859321475028992,
      0.8546736240386963,
      0.858090341091156,
      0.9203990697860718,
      0.9658513069152832,
      0.9595623016357422,
      0.9490829110145569,
      0.9806230068206787,
      0.9835319519042969,
      0.9790359735488892,
      0.9895949363708496,
      0.9882933497428894,
      0.987137496471405,
      0.9916697144508362,
      0.9933778047561646,
      0.9929350018501282,
      0.9870595932006836,
      0.9734842777252197,
      0.9405372142791748,
      0.9146007299423218,
      0.9405890703201294,
      0.9016366004943848,
      0.9149699807167053,
      0.8720757961273193,
      0.8369161486625671,
      0.8734344840049744,
      0.8577682971954346,
      0.9044886827468872,
      0.9548079371452332,
      0.9661440253257751,
      0.9831649661064148,
      0.9801320433616638,
      0.9855319261550903,
      0.9918769598007202,
      0.9886258840560913,
      0.9859815239906311,
      0.9923576712608337,
      0.994947612285614,
      0.9967713356018066,
      0.9945147633552551,
      0.9933933019638062,
      0.9967861771583557,
      0.9953433871269226,
      0.9957202672958374,
      0.9936440587043762,
      0.9825398325920105,
      0.9473355412483215,
      0.929171085357666,
      0.9525923728942871,
      0.9184795618057251,
      0.9219377636909485,
      0.8854576349258423,
      0.8689748048782349,
      0.91852867603302,
      0.9381875991821289,
      0.9763811826705933,
      0.9922038912773132,
      0.9954051971435547,
      0.9976622462272644,
      0.9982591271400452,
      0.9957775473594666,
      0.9933177828788757,
      0.9980484247207642,
      0.9985430836677551,
      0.9954590797424316,
      0.9939008951187134,
      0.9967958331108093,
      0.9960122108459473,
      0.9965755939483643,
      0.9945993423461914,
      0.9894673228263855,
      0.9666091799736023,
      0.9530811309814453,
      0.8932977914810181,
      0.8658956289291382,
      0.8431791067123413,
      0.8083466291427612,
      0.8623635768890381,
      0.8951187133789062,
      0.9378806352615356,
      0.9551346302032471,
      0.9206485748291016,
      0.9262076616287231,
      0.8914913535118103,
      0.8691163063049316,
      0.9183517098426819,
      0.926400899887085,
      0.9777483940124512,
      0.9915634393692017,
      0.9964954257011414,
      0.9981889724731445,
      0.9986502528190613,
      0.9981256127357483,
      0.9980143308639526,
      0.9955154657363892,
      0.9950470328330994,
      0.9971631765365601,
      0.9960923790931702,
      0.9969136118888855,
      0.9963961839675903,
      0.9922512769699097,
      0.9793227910995483,
      0.9427099823951721,
      0.9435377717018127,
      0.9487552642822266,
      0.9140189290046692,
      0.9251085519790649,
      0.8897930979728699,
      0.864267110824585,
      0.9245638251304626,
      0.9394052624702454,
      0.9839425086975098,
      0.9926771521568298,
      0.9975160956382751,
      0.998320460319519,
      0.9973166584968567,
      0.9965661764144897,
      0.9974027872085571,
      0.9979389905929565,
      0.9956743121147156,
      0.9947863817214966,
      0.992204487323761,
      0.9951903223991394,
      0.9979827404022217,
      0.9957299828529358,
      0.9914088249206543,
      0.9831728935241699,
      0.976466953754425,
      0.9518270492553711,
      0.928269624710083,
      0.9381012916564941,
      0.9177500009536743,
      0.9421617984771729,
      0.9258744716644287,
      0.8959909677505493,
      0.9444125294685364,
      0.9705171585083008,
      0.983938455581665,
      0.9622299671173096,
      0.9644068479537964,
      0.9821944832801819,
      0.98365318775177,
      0.9906612634658813
    ],
    [
      0.14124077558517456,
      0.14667963981628418,
      0.1466766744852066,
      0.1392495036125183,
      0.13088862597942352,
      0.12582756578922272,
      0.1262432187795639,
      0.12217923998832703,
      0.11245271563529968,
      0.11106973886489868,
      0.10498824715614319,
      0.1007843166589737,
      0.09604521095752716,
      0.09262368083000183,
      0.090412437915802,
      0.09005671739578247,
      0.08962804079055786,
      0.08896215260028839,
      0.08928249776363373,
      0.0861988514661789,
      0.0822758823633194,
      0.08337725698947906,
      0.08185715228319168,
      0.07884126901626587,
      0.07863669097423553,
      0.0789882093667984,
      0.08225390315055847,
      0.08279570937156677,
      0.08226512372493744,
      0.08547990769147873,
      0.0880647599697113,
      0.08807479590177536,
      0.08917979896068573,
      0.08846975117921829,
      0.08754796534776688,
      0.0823495164513588,
      0.08260992169380188,
      0.0783766433596611,
      0.08117267489433289,
      0.07775962352752686,
      0.07720986008644104,
      0.07722189277410507,
      0.08166364580392838,
      0.08336417376995087,
      0.08418683707714081,
      0.08790890872478485,
      0.08882984519004822,
      0.08802438527345657,
      0.09154374152421951,
      0.09310130774974823,
      0.09449546039104462,
      0.09770131856203079,
      0.10207224637269974,
      0.10867680609226227,
      0.11383772641420364,
      0.11628079414367676,
      0.11922623217105865,
      0.12358172237873077,
      0.12044606357812881,
      0.12372210621833801,
      0.11393304914236069,
      0.11438082158565521,
      0.1131061315536499,
      0.12207280099391937,
      0.13405296206474304,
      0.14044111967086792,
      0.1386643797159195,
      0.13606911897659302,
      0.14068247377872467,
      0.13019029796123505,
      0.12139735370874405,
      0.12131024897098541,
      0.12132475525140762,
      0.11529491096735,
      0.11715596914291382,
      0.1189127117395401,
      0.11999895423650742,
      0.11856751143932343,
      0.12328729033470154,
      0.12822535634040833,
      0.1344323605298996,
      0.1436147391796112,
      0.15467822551727295,
      0.16459572315216064,
      0.17966526746749878,
      0.19663527607917786,
      0.19599181413650513,
      0.9884406924247742,
      0.9860566258430481,
      0.9762716889381409,
      0.9487636089324951,
      0.9264882802963257,
      0.9168720841407776,
      0.880191445350647,
      0.8929604887962341,
      0.854690432548523,
      0.8556063175201416,
      0.9316991567611694,
      0.9770526885986328,
      0.9722592830657959,
      0.9665554165840149,
      0.9890314340591431,
      0.9925829768180847,
      0.9889730215072632,
      0.9952974319458008,
      0.9957794547080994,
      0.9955525994300842,
      0.9961720108985901,
      0.9966502785682678,
      0.9943745136260986,
      0.9865450263023376,
      0.9666647911071777,
      0.9281229972839355,
      0.9127829074859619,
      0.9462601542472839,
      0.9054009318351746,
      0.9214332699775696,
      0.8741745948791504,
      0.8221689462661743,
      0.8773674964904785,
      0.8563601970672607,
      0.9041548371315002,
      0.958063006401062,
      0.9690697193145752,
      0.9869990944862366,
      0.9869582653045654,
      0.9926595687866211,
      0.9960214495658875,
      0.9946638941764832,
      0.9949377179145813,
      0.9977125525474548,
      0.9983499050140381,
      0.9988110065460205,
      0.9970917701721191,
      0.9972676038742065,
      0.9983482956886292,
      0.9967238903045654,
      0.9961789846420288,
      0.9929767847061157,
      0.9759623408317566,
      0.9386572241783142,
      0.9327649474143982,
      0.9644465446472168,
      0.9268814921379089,
      0.930553674697876,
      0.8879721164703369,
      0.8666446805000305,
      0.9273134469985962,
      0.9397058486938477,
      0.9769426584243774,
      0.9943863153457642,
      0.9963040351867676,
      0.9983996748924255,
      0.999181866645813,
      0.9972566962242126,
      0.9969274997711182,
      0.9992653727531433,
      0.9992709755897522,
      0.9968067407608032,
      0.9951438307762146,
      0.9976626634597778,
      0.9959601163864136,
      0.9962112307548523,
      0.9938256144523621,
      0.9839308857917786,
      0.9520236849784851,
      0.9283533096313477,
      0.8724051713943481,
      0.8495371341705322,
      0.8351625204086304,
      0.7798527479171753,
      0.8297467827796936,
      0.8874927163124084,
      0.9352504014968872,
      0.9610608220100403,
      0.9270477294921875,
      0.9331146478652954,
      0.8962844610214233,
      0.8688872456550598,
      0.9242680668830872,
      0.9276699423789978,
      0.9770800471305847,
      0.9930761456489563,
      0.9966030716896057,
      0.9983361959457397,
      0.9989857077598572,
      0.9985314011573792,
      0.9988089203834534,
      0.9960955381393433,
      0.9952923059463501,
      0.9970912337303162,
      0.9943807125091553,
      0.994826078414917,
      0.9944958686828613,
      0.9862792491912842,
      0.9644439220428467,
      0.9211742877960205,
      0.9274371862411499,
      0.9440165758132935,
      0.9082247018814087,
      0.923936128616333,
      0.8828908205032349,
      0.857076108455658,
      0.9240262508392334,
      0.9319771528244019,
      0.9803053736686707,
      0.9920570850372314,
      0.9968013763427734,
      0.9977876543998718,
      0.9964370727539062,
      0.9944219589233398,
      0.9956111907958984,
      0.9968717098236084,
      0.992239236831665,
      0.9909530282020569,
      0.9856578707695007,
      0.9909914135932922,
      0.9962058663368225,
      0.9914298057556152,
      0.9816756844520569,
      0.9617840647697449,
      0.9512671828269958,
      0.9092076420783997,
      0.8870365619659424,
      0.9081258773803711,
      0.89641273021698,
      0.924918532371521,
      0.9047666788101196,
      0.8762578964233398,
      0.9293386340141296,
      0.9603972434997559,
      0.9761818647384644,
      0.942690908908844,
      0.947608470916748,
      0.9735971093177795,
      0.978119969367981,
      0.986939549446106
    ],
    [
      0.1779100000858307,
      0.18809783458709717,
      0.175601989030838,
      0.17158465087413788,
      0.15531718730926514,
      0.1474212408065796,
      0.1411481499671936,
      0.13573017716407776,
      0.1268143355846405,
      0.12196414172649384,
      0.11370816081762314,
      0.10991766303777695,
      0.10252585262060165,
      0.09768323600292206,
      0.09588977694511414,
      0.09605730324983597,
      0.09662674367427826,
      0.09513985365629196,
      0.09550932049751282,
      0.09373250603675842,
      0.08802255988121033,
      0.09004797041416168,
      0.08760134130716324,
      0.08698172867298126,
      0.08688480406999588,
      0.08607207238674164,
      0.08735266327857971,
      0.08726658672094345,
      0.08821883797645569,
      0.09236837178468704,
      0.09279178082942963,
      0.09246591478586197,
      0.09293702244758606,
      0.09589415788650513,
      0.09444546699523926,
      0.09027634561061859,
      0.09003312885761261,
      0.09007593989372253,
      0.08168205618858337,
      0.083448126912117,
      0.082917720079422,
      0.08206326514482498,
      0.08849901705980301,
      0.090472511947155,
      0.0926700234413147,
      0.09890595823526382,
      0.09771518409252167,
      0.09581272304058075,
      0.0979045033454895,
      0.10078607499599457,
      0.10243717581033707,
      0.10047020018100739,
      0.10730960965156555,
      0.10929437726736069,
      0.11458438634872437,
      0.11769816279411316,
      0.12220121175050735,
      0.12723997235298157,
      0.12282370030879974,
      0.12562941014766693,
      0.12332883477210999,
      0.12225674092769623,
      0.1258733868598938,
      0.12921570241451263,
      0.1410103589296341,
      0.1485903561115265,
      0.1422208547592163,
      0.1454618126153946,
      0.15458530187606812,
      0.1407003104686737,
      0.1330239176750183,
      0.13193000853061676,
      0.13391534984111786,
      0.12836629152297974,
      0.12810006737709045,
      0.13352957367897034,
      0.13490712642669678,
      0.1322663277387619,
      0.13625088334083557,
      0.1444205939769745,
      0.1621391326189041,
      0.17416387796401978,
      0.19222629070281982,
      0.20501013100147247,
      0.2458690106868744,
      0.2755405008792877,
      0.2862101197242737,
      0.9893514513969421,
      0.9871628284454346,
      0.9775779843330383,
      0.9503443241119385,
      0.9280810356140137,
      0.918879508972168,
      0.8800777196884155,
      0.8932279944419861,
      0.8547742366790771,
      0.8580086827278137,
      0.9342471361160278,
      0.9783098101615906,
      0.9739800691604614,
      0.9684846997261047,
      0.9897521734237671,
      0.9932848215103149,
      0.9898721575737,
      0.9958144426345825,
      0.9962263703346252,
      0.9960616827011108,
      0.9966232180595398,
      0.9971086978912354,
      0.9950225949287415,
      0.9872905611991882,
      0.9678585529327393,
      0.9297634959220886,
      0.9137533903121948,
      0.946637749671936,
      0.903974175453186,
      0.9203290939331055,
      0.8695414066314697,
      0.8199231624603271,
      0.8789507150650024,
      0.8597657084465027,
      0.9090054631233215,
      0.9600728154182434,
      0.9723485112190247,
      0.9890569448471069,
      0.9887644648551941,
      0.9935945868492126,
      0.9965329766273499,
      0.9955794811248779,
      0.9956687688827515,
      0.9979974031448364,
      0.9985495805740356,
      0.9989322423934937,
      0.9974583983421326,
      0.9976292848587036,
      0.9985823035240173,
      0.9974026083946228,
      0.9966555237770081,
      0.9934515953063965,
      0.9770145416259766,
      0.9389632344245911,
      0.9324964284896851,
      0.9643621444702148,
      0.9256957769393921,
      0.9296531081199646,
      0.8852928280830383,
      0.864618182182312,
      0.9289940595626831,
      0.943195104598999,
      0.9791364073753357,
      0.9948673844337463,
      0.9969289898872375,
      0.9986277222633362,
      0.9992668032646179,
      0.9975938200950623,
      0.9973379373550415,
      0.9993424415588379,
      0.9993199706077576,
      0.9971600770950317,
      0.9956842660903931,
      0.9978866577148438,
      0.9965913891792297,
      0.9966473579406738,
      0.9941266179084778,
      0.9844549298286438,
      0.9518308639526367,
      0.927829384803772,
      0.8704097867012024,
      0.8454301357269287,
      0.8314350843429565,
      0.7649595737457275,
      0.8180174231529236,
      0.8829220533370972,
      0.9340496063232422,
      0.9603064060211182,
      0.9260152578353882,
      0.9324920177459717,
      0.8943986892700195,
      0.869158148765564,
      0.926038384437561,
      0.9319872856140137,
      0.9795253276824951,
      0.9938611388206482,
      0.9972419738769531,
      0.9986178874969482,
      0.9991040825843811,
      0.9987538456916809,
      0.9989452958106995,
      0.99647456407547,
      0.9958240389823914,
      0.9975596070289612,
      0.9954498410224915,
      0.9954329133033752,
      0.9946471452713013,
      0.9863336682319641,
      0.9633532166481018,
      0.9176214933395386,
      0.9236966371536255,
      0.9421201944351196,
      0.9059350490570068,
      0.9232320189476013,
      0.8827775716781616,
      0.8588309288024902,
      0.926217257976532,
      0.9358211159706116,
      0.9826295375823975,
      0.993049681186676,
      0.9972983598709106,
      0.9981479048728943,
      0.9968164563179016,
      0.9949944019317627,
      0.9963037967681885,
      0.9973146319389343,
      0.9931004643440247,
      0.9915383458137512,
      0.9862968325614929,
      0.9918740391731262,
      0.9965370297431946,
      0.9914248585700989,
      0.9809764623641968,
      0.9597063064575195,
      0.9492566585540771,
      0.9038983583450317,
      0.8806063532829285,
      0.9043736457824707,
      0.8935822248458862,
      0.923668384552002,
      0.9040985703468323,
      0.8764184713363647,
      0.9301411509513855,
      0.962319016456604,
      0.9771664142608643,
      0.9431227445602417,
      0.9484715461730957,
      0.975062906742096,
      0.9798219203948975,
      0.9880791306495667
    ],
    [
      0.18712136149406433,
      0.18586143851280212,
      0.16970348358154297,
      0.1711725890636444,
      0.1525501310825348,
      0.14363622665405273,
      0.13561268150806427,
      0.12985104322433472,
      0.11912950873374939,
      0.11488884687423706,
      0.10745792090892792,
      0.10485662519931793,
      0.09782767295837402,
      0.0951816737651825,
      0.09285309910774231,
      0.09522512555122375,
      0.0942162424325943,
      0.09368768334388733,
      0.09594029188156128,
      0.09333343058824539,
      0.08574223518371582,
      0.09223541617393494,
      0.08997905254364014,
      0.08819374442100525,
      0.08708920329809189,
      0.09129932522773743,
      0.08945800364017487,
      0.08737579733133316,
      0.08851440250873566,
      0.09320531785488129,
      0.09428342431783676,
      0.0920880138874054,
      0.09134959429502487,
      0.09615695476531982,
      0.09539178013801575,
      0.09152591228485107,
      0.09307993948459625,
      0.09296148270368576,
      0.0851965993642807,
      0.08686993271112442,
      0.08445626497268677,
      0.08481419086456299,
      0.09089627116918564,
      0.09652985632419586,
      0.09789805859327316,
      0.10190539807081223,
      0.10303253680467606,
      0.1006319522857666,
      0.10243397206068039,
      0.1058003306388855,
      0.10542875528335571,
      0.10384466499090195,
      0.11049725115299225,
      0.11243656277656555,
      0.11252768337726593,
      0.11926040798425674,
      0.12478578090667725,
      0.12659822404384613,
      0.12354612350463867,
      0.13058200478553772,
      0.12510305643081665,
      0.12935969233512878,
      0.13096289336681366,
      0.1323755532503128,
      0.1394622027873993,
      0.14721283316612244,
      0.1466735601425171,
      0.1465318351984024,
      0.15759295225143433,
      0.14723345637321472,
      0.1385226845741272,
      0.13767115771770477,
      0.14054548740386963,
      0.13767758011817932,
      0.1332198679447174,
      0.13908153772354126,
      0.14255499839782715,
      0.14454421401023865,
      0.1447371244430542,
      0.1604965478181839,
      0.18093734979629517,
      0.1980118751525879,
      0.2174956202507019,
      0.2392834722995758,
      0.29367998242378235,
      0.3312176465988159,
      0.3513369560241699,
      0.990455150604248,
      0.9885161519050598,
      0.9794301986694336,
      0.9527384638786316,
      0.930389404296875,
      0.9209780693054199,
      0.8813210129737854,
      0.894789457321167,
      0.8558166027069092,
      0.860488772392273,
      0.9378368854522705,
      0.9800965189933777,
      0.9762395620346069,
      0.9708784222602844,
      0.9906451106071472,
      0.9939934015274048,
      0.9907706379890442,
      0.9962594509124756,
      0.9967041611671448,
      0.9965957403182983,
      0.9971232414245605,
      0.9976169466972351,
      0.9957230091094971,
      0.988452672958374,
      0.9699130654335022,
      0.9327146410942078,
      0.9161425828933716,
      0.9481269121170044,
      0.9043135643005371,
      0.9205969572067261,
      0.8684701323509216,
      0.8192813396453857,
      0.8812070488929749,
      0.8638115525245667,
      0.914345383644104,
      0.962921679019928,
      0.9759934544563293,
      0.9909241199493408,
      0.9906173944473267,
      0.9946544170379639,
      0.9971186518669128,
      0.996311366558075,
      0.9962990880012512,
      0.9982959032058716,
      0.9987538456916809,
      0.9990691542625427,
      0.9978122711181641,
      0.9979836940765381,
      0.9988095760345459,
      0.9978144764900208,
      0.9970607161521912,
      0.9940096139907837,
      0.9784541726112366,
      0.9411493539810181,
      0.9335962533950806,
      0.9652360677719116,
      0.9256835579872131,
      0.9296729564666748,
      0.8840343952178955,
      0.8633592128753662,
      0.930830717086792,
      0.9467872381210327,
      0.9815160632133484,
      0.9953931570053101,
      0.9973423480987549,
      0.9987974762916565,
      0.9993459582328796,
      0.9979045987129211,
      0.9977425932884216,
      0.9994236826896667,
      0.9993829131126404,
      0.9974928498268127,
      0.9960992932319641,
      0.9981140494346619,
      0.9970449805259705,
      0.9969949126243591,
      0.9945008158683777,
      0.985400378704071,
      0.9528767466545105,
      0.9296725988388062,
      0.8725250363349915,
      0.8449448943138123,
      0.8316501379013062,
      0.756807804107666,
      0.8142488598823547,
      0.8823668956756592,
      0.9342367649078369,
      0.9602802395820618,
      0.9261425137519836,
      0.9324023723602295,
      0.8939452171325684,
      0.8688366413116455,
      0.9279585480690002,
      0.9353904724121094,
      0.981951892375946,
      0.9945470690727234,
      0.9976319074630737,
      0.9987872838973999,
      0.9991614818572998,
      0.9989378452301025,
      0.9990835785865784,
      0.9968134760856628,
      0.9962390661239624,
      0.9979517459869385,
      0.9961044192314148,
      0.9959311485290527,
      0.9949032664299011,
      0.9866878986358643,
      0.9634806513786316,
      0.9163222908973694,
      0.922216534614563,
      0.9409404993057251,
      0.904852569103241,
      0.9225360751152039,
      0.8818359375,
      0.859189510345459,
      0.9282181262969971,
      0.9388623237609863,
      0.9845224022865295,
      0.9936814904212952,
      0.9975636005401611,
      0.99834144115448,
      0.9970110058784485,
      0.9952141642570496,
      0.9965836405754089,
      0.9974952340126038,
      0.9933304786682129,
      0.9919717311859131,
      0.9863614439964294,
      0.9921940565109253,
      0.9967305064201355,
      0.9915459752082825,
      0.9806656837463379,
      0.9582585096359253,
      0.9482905864715576,
      0.899032711982727,
      0.8734991550445557,
      0.9011005163192749,
      0.8910773992538452,
      0.922307550907135,
      0.9027746319770813,
      0.8765921592712402,
      0.9310369491577148,
      0.9643758535385132,
      0.9784208536148071,
      0.9437885880470276,
      0.9492790699005127,
      0.9758812189102173,
      0.9809982776641846,
      0.9888160824775696
    ],
    [
      0.1828388273715973,
      0.1814548373222351,
      0.17074908316135406,
      0.16440974175930023,
      0.14842429757118225,
      0.14368613064289093,
      0.13687436282634735,
      0.13054519891738892,
      0.11820696294307709,
      0.11724238097667694,
      0.1088028997182846,
      0.10564856976270676,
      0.09928248822689056,
      0.096101775765419,
      0.09683763980865479,
      0.09630380570888519,
      0.09600663930177689,
      0.09621120989322662,
      0.0986727774143219,
      0.09663812816143036,
      0.09065669029951096,
      0.09612671285867691,
      0.09405487775802612,
      0.0936707854270935,
      0.09068381786346436,
      0.0931234210729599,
      0.09448888897895813,
      0.09211317449808121,
      0.0911412239074707,
      0.09631834924221039,
      0.0967702716588974,
      0.09541816264390945,
      0.09438734501600266,
      0.09863533824682236,
      0.09983717650175095,
      0.09388794749975204,
      0.09860332310199738,
      0.09647427499294281,
      0.09093035012483597,
      0.08967888355255127,
      0.0886579304933548,
      0.09142398089170456,
      0.0971217006444931,
      0.10173378139734268,
      0.10224821418523788,
      0.10594773292541504,
      0.10832604765892029,
      0.10410325229167938,
      0.10655645281076431,
      0.11293917894363403,
      0.10791932791471481,
      0.10691538453102112,
      0.11425817757844925,
      0.11785049736499786,
      0.11507908254861832,
      0.12274295091629028,
      0.12863390147686005,
      0.12963131070137024,
      0.12317788600921631,
      0.13189709186553955,
      0.12579748034477234,
      0.12807372212409973,
      0.12695647776126862,
      0.12991087138652802,
      0.1369103193283081,
      0.14369413256645203,
      0.1449742615222931,
      0.14735418558120728,
      0.1569049060344696,
      0.14601357281208038,
      0.13706684112548828,
      0.13586664199829102,
      0.14108023047447205,
      0.13747352361679077,
      0.13311758637428284,
      0.1386028379201889,
      0.14687694609165192,
      0.14736968278884888,
      0.15053844451904297,
      0.1697831004858017,
      0.19438031315803528,
      0.2113375961780548,
      0.2330305427312851,
      0.26630833745002747,
      0.31997376680374146,
      0.3680047392845154,
      0.3720743954181671,
      0.9911831021308899,
      0.9893206357955933,
      0.9806080460548401,
      0.9540306329727173,
      0.9317002296447754,
      0.9227734208106995,
      0.8819975852966309,
      0.8965542912483215,
      0.8568993210792542,
      0.8634296655654907,
      0.9417665600776672,
      0.9816900491714478,
      0.9781711101531982,
      0.9728522300720215,
      0.9913284182548523,
      0.9945707321166992,
      0.991537868976593,
      0.9965410828590393,
      0.9970630407333374,
      0.9969900250434875,
      0.9974823594093323,
      0.9978324174880981,
      0.9960460066795349,
      0.9889614582061768,
      0.9705603718757629,
      0.9337074756622314,
      0.9170088768005371,
      0.9492098689079285,
      0.9041627049446106,
      0.9210027456283569,
      0.867437481880188,
      0.8187979459762573,
      0.8833376169204712,
      0.8681484460830688,
      0.9206085205078125,
      0.9662032127380371,
      0.9789801836013794,
      0.9921802282333374,
      0.9917060732841492,
      0.9953054785728455,
      0.9974632263183594,
      0.9966686964035034,
      0.9966059923171997,
      0.998445451259613,
      0.9988709688186646,
      0.9991419315338135,
      0.9980050921440125,
      0.9981988668441772,
      0.998914897441864,
      0.9979893565177917,
      0.9971797466278076,
      0.9940742254257202,
      0.9782075881958008,
      0.9409191012382507,
      0.9335862994194031,
      0.965588390827179,
      0.9255042672157288,
      0.9296895265579224,
      0.8824368119239807,
      0.8617527484893799,
      0.9329166412353516,
      0.9504234790802002,
      0.9833996891975403,
      0.9957690834999084,
      0.997588574886322,
      0.9988710880279541,
      0.9993705749511719,
      0.9980300664901733,
      0.9978849291801453,
      0.9994521737098694,
      0.9994077682495117,
      0.9976491332054138,
      0.9963064193725586,
      0.9982057809829712,
      0.9971727728843689,
      0.9970324039459229,
      0.9944111704826355,
      0.9848682880401611,
      0.9518516063690186,
      0.9275624752044678,
      0.8710880279541016,
      0.8453854322433472,
      0.8331130146980286,
      0.7578574419021606,
      0.814433753490448,
      0.8828234672546387,
      0.9338515996932983,
      0.9603588581085205,
      0.92642742395401,
      0.9325991868972778,
      0.8929174542427063,
      0.867833137512207,
      0.9300423264503479,
      0.9389762282371521,
      0.9839282035827637,
      0.994999349117279,
      0.9978536367416382,
      0.9988833069801331,
      0.9992080330848694,
      0.9990132451057434,
      0.9991359114646912,
      0.9969707727432251,
      0.9963964223861694,
      0.998052716255188,
      0.9961696863174438,
      0.9957568049430847,
      0.9945955276489258,
      0.985876202583313,
      0.9616833925247192,
      0.9147831201553345,
      0.9209491014480591,
      0.9404006004333496,
      0.9047427773475647,
      0.9227427244186401,
      0.8820225596427917,
      0.8601115345954895,
      0.9309681057929993,
      0.9425736665725708,
      0.9861880540847778,
      0.9942057728767395,
      0.9977523684501648,
      0.9984617233276367,
      0.9971458315849304,
      0.9954164624214172,
      0.9967412948608398,
      0.9975512623786926,
      0.9932382702827454,
      0.9917168617248535,
      0.9855621457099915,
      0.9918805360794067,
      0.9965189099311829,
      0.9908446073532104,
      0.9790725708007812,
      0.9554616212844849,
      0.9461930394172668,
      0.8982030153274536,
      0.8707733154296875,
      0.8994269371032715,
      0.8906154036521912,
      0.9222360849380493,
      0.9041317105293274,
      0.8789787888526917,
      0.9334115386009216,
      0.9665822386741638,
      0.9795438647270203,
      0.9459689259529114,
      0.9514263272285461,
      0.977222204208374,
      0.9822767972946167,
      0.9895389676094055
    ],
    [
      0.1967228800058365,
      0.204011470079422,
      0.19514620304107666,
      0.18952573835849762,
      0.1664385199546814,
      0.1614905744791031,
      0.15231584012508392,
      0.1449376940727234,
      0.13097456097602844,
      0.127255380153656,
      0.11895675212144852,
      0.11494286358356476,
      0.10810521245002747,
      0.1034805178642273,
      0.10380756855010986,
      0.10453686118125916,
      0.10353688150644302,
      0.10248144716024399,
      0.1059855967760086,
      0.10553544759750366,
      0.09903734922409058,
      0.10431228578090668,
      0.10155123472213745,
      0.10066378116607666,
      0.10032177716493607,
      0.101178839802742,
      0.10414595156908035,
      0.10638164728879929,
      0.10118556767702103,
      0.10564790666103363,
      0.10647933930158615,
      0.10375241935253143,
      0.1004723608493805,
      0.10679569095373154,
      0.10937266051769257,
      0.10425092279911041,
      0.11209847033023834,
      0.10842184722423553,
      0.1045464426279068,
      0.10132841765880585,
      0.10267196595668793,
      0.10232924669981003,
      0.10872823745012283,
      0.11389119923114777,
      0.11872781813144684,
      0.11816975474357605,
      0.11873114109039307,
      0.1150575652718544,
      0.11753247678279877,
      0.1239137351512909,
      0.11602756381034851,
      0.11466079205274582,
      0.12415879964828491,
      0.12610450387001038,
      0.11856777220964432,
      0.1267431527376175,
      0.13630415499210358,
      0.1373145878314972,
      0.12863928079605103,
      0.13726945221424103,
      0.13996382057666779,
      0.1334199607372284,
      0.13389801979064941,
      0.13721993565559387,
      0.14654657244682312,
      0.14938266575336456,
      0.14832381904125214,
      0.15237697958946228,
      0.16021260619163513,
      0.14939245581626892,
      0.14129532873630524,
      0.14313949644565582,
      0.14666427671909332,
      0.14393162727355957,
      0.1396915316581726,
      0.14774464070796967,
      0.15523438155651093,
      0.16098231077194214,
      0.17077481746673584,
      0.19181549549102783,
      0.2211313545703888,
      0.24412420392036438,
      0.28112271428108215,
      0.32228273153305054,
      0.36702442169189453,
      0.41065388917922974,
      0.4092991054058075,
      0.9920303225517273,
      0.9902761578559875,
      0.9818319082260132,
      0.9548904299736023,
      0.9321110248565674,
      0.923283576965332,
      0.8824764490127563,
      0.8975569605827332,
      0.8574714660644531,
      0.8661304712295532,
      0.9449531435966492,
      0.9829556941986084,
      0.9797340035438538,
      0.9743598699569702,
      0.9918196201324463,
      0.9950143098831177,
      0.9920955896377563,
      0.9968442916870117,
      0.9973886013031006,
      0.9973821043968201,
      0.9978463053703308,
      0.9981564283370972,
      0.9964900612831116,
      0.9895174503326416,
      0.9709256291389465,
      0.933708131313324,
      0.9167922735214233,
      0.949447512626648,
      0.9034678339958191,
      0.9208025932312012,
      0.866084635257721,
      0.8182903528213501,
      0.8860477805137634,
      0.8734721541404724,
      0.9270774126052856,
      0.9695060849189758,
      0.9822058081626892,
      0.9936287999153137,
      0.9931197762489319,
      0.9961177110671997,
      0.9978988766670227,
      0.9971850514411926,
      0.9970674514770508,
      0.9986584782600403,
      0.9990454912185669,
      0.999264657497406,
      0.9983208179473877,
      0.998499870300293,
      0.9990878701210022,
      0.9983168244361877,
      0.9974631071090698,
      0.9942150115966797,
      0.9778652787208557,
      0.9399710893630981,
      0.9325301051139832,
      0.9655325412750244,
      0.924565851688385,
      0.928841233253479,
      0.8804952502250671,
      0.8613805770874023,
      0.9346829056739807,
      0.9541416764259338,
      0.9854480028152466,
      0.9962241649627686,
      0.9979079365730286,
      0.9989718794822693,
      0.9994033575057983,
      0.9981823563575745,
      0.9981634020805359,
      0.9995002150535583,
      0.9994485378265381,
      0.9978982210159302,
      0.9966676235198975,
      0.9983893036842346,
      0.9976084232330322,
      0.9972490668296814,
      0.994379460811615,
      0.9843713641166687,
      0.950020432472229,
      0.9247347116470337,
      0.8664880394935608,
      0.8435510396957397,
      0.8318781852722168,
      0.7523705959320068,
      0.811141848564148,
      0.8806690573692322,
      0.9323967099189758,
      0.9595543146133423,
      0.9256585836410522,
      0.9321132898330688,
      0.891313374042511,
      0.8671061992645264,
      0.9316322803497314,
      0.9423134922981262,
      0.9858366847038269,
      0.9954789280891418,
      0.9980984926223755,
      0.9989867806434631,
      0.999240517616272,
      0.9991066455841064,
      0.9992052912712097,
      0.9971926808357239,
      0.9967655539512634,
      0.9983214735984802,
      0.9967586398124695,
      0.9961296319961548,
      0.9946007132530212,
      0.9854833483695984,
      0.9597458839416504,
      0.9118476510047913,
      0.9186137914657593,
      0.9388344883918762,
      0.9028521776199341,
      0.9223420023918152,
      0.881293773651123,
      0.860684871673584,
      0.9327476620674133,
      0.9456929564476013,
      0.987575113773346,
      0.9946994781494141,
      0.9979937672615051,
      0.9986488223075867,
      0.9973721504211426,
      0.9958865642547607,
      0.9971681833267212,
      0.9978252053260803,
      0.9938144087791443,
      0.9921719431877136,
      0.9862149953842163,
      0.9925976395606995,
      0.9967957139015198,
      0.991309642791748,
      0.9791184067726135,
      0.9540920257568359,
      0.9454328417778015,
      0.8929994702339172,
      0.8672598600387573,
      0.8967106938362122,
      0.8889124393463135,
      0.9216060638427734,
      0.904569685459137,
      0.8804022073745728,
      0.9349090456962585,
      0.9684845209121704,
      0.9808239936828613,
      0.9479771852493286,
      0.9537279009819031,
      0.9791485071182251,
      0.9840320944786072,
      0.9906616806983948
    ],
    [
      0.21803361177444458,
      0.22617985308170319,
      0.22820526361465454,
      0.21165227890014648,
      0.18345853686332703,
      0.1767057627439499,
      0.16540874540805817,
      0.15735438466072083,
      0.14339521527290344,
      0.13878488540649414,
      0.12747880816459656,
      0.12206313014030457,
      0.11996674537658691,
      0.11293266713619232,
      0.11233676224946976,
      0.11520569771528244,
      0.11136423051357269,
      0.1106412261724472,
      0.1137145385146141,
      0.11432094871997833,
      0.10986790806055069,
      0.11310900002717972,
      0.1102747768163681,
      0.11357400566339493,
      0.11574013531208038,
      0.11401654779911041,
      0.11758312582969666,
      0.12030327320098877,
      0.11896146088838577,
      0.12355698645114899,
      0.12158188223838806,
      0.12160641700029373,
      0.11856250464916229,
      0.12604017555713654,
      0.12378088384866714,
      0.12134168297052383,
      0.13054636120796204,
      0.1252356767654419,
      0.1239938735961914,
      0.12627682089805603,
      0.12651078402996063,
      0.12269073724746704,
      0.12755972146987915,
      0.13260509073734283,
      0.13537980616092682,
      0.13408198952674866,
      0.1316538155078888,
      0.12902112305164337,
      0.12885381281375885,
      0.13201813399791718,
      0.12518659234046936,
      0.12483371049165726,
      0.13682475686073303,
      0.13465270400047302,
      0.12480466067790985,
      0.13758444786071777,
      0.14582842588424683,
      0.1461881399154663,
      0.1397133469581604,
      0.15040549635887146,
      0.15148237347602844,
      0.14225757122039795,
      0.1436730921268463,
      0.14778684079647064,
      0.15802891552448273,
      0.1592622548341751,
      0.15888094902038574,
      0.16224458813667297,
      0.16880935430526733,
      0.1580367237329483,
      0.15373462438583374,
      0.15147100389003754,
      0.15429472923278809,
      0.15037113428115845,
      0.15076909959316254,
      0.15462656319141388,
      0.1611206978559494,
      0.17394424974918365,
      0.1858363300561905,
      0.19983692467212677,
      0.23901069164276123,
      0.27067843079566956,
      0.30320146679878235,
      0.3358093500137329,
      0.38177841901779175,
      0.42196980118751526,
      0.4127136468887329,
      0.992548942565918,
      0.9906802773475647,
      0.9821260571479797,
      0.9542611837387085,
      0.9309631586074829,
      0.9222762584686279,
      0.8815662264823914,
      0.8978931903839111,
      0.8592947721481323,
      0.8696830868721008,
      0.9480875730514526,
      0.9840125441551208,
      0.9809510111808777,
      0.9752792119979858,
      0.9921426177024841,
      0.9953399300575256,
      0.9924275875091553,
      0.9970455169677734,
      0.9976661801338196,
      0.9976855516433716,
      0.9980786442756653,
      0.9983786344528198,
      0.9967116713523865,
      0.9894978404045105,
      0.9704043865203857,
      0.9322697520256042,
      0.9157761335372925,
      0.9488519430160522,
      0.902305006980896,
      0.9204738140106201,
      0.8660706877708435,
      0.8201144933700562,
      0.8899241089820862,
      0.8803953528404236,
      0.9340464472770691,
      0.9726946353912354,
      0.9852294921875,
      0.9950091242790222,
      0.9945253729820251,
      0.9969077110290527,
      0.9983217120170593,
      0.9977253079414368,
      0.9976129531860352,
      0.9988810420036316,
      0.9992037415504456,
      0.999363362789154,
      0.9986039996147156,
      0.9987568259239197,
      0.9992243647575378,
      0.9985828995704651,
      0.9976441860198975,
      0.9941346645355225,
      0.9774128794670105,
      0.9385887384414673,
      0.9314137101173401,
      0.9652900099754333,
      0.9234378337860107,
      0.9284119009971619,
      0.8794397115707397,
      0.8631120920181274,
      0.9372276067733765,
      0.9579684138298035,
      0.9874780178070068,
      0.9966381788253784,
      0.9981762766838074,
      0.9990658760070801,
      0.9994370341300964,
      0.9983801245689392,
      0.9984560608863831,
      0.9995520114898682,
      0.9994893074035645,
      0.9981635212898254,
      0.9970461130142212,
      0.9986088871955872,
      0.9980747699737549,
      0.9974996447563171,
      0.9942979216575623,
      0.9834998250007629,
      0.947891354560852,
      0.921032190322876,
      0.8611932396888733,
      0.8396124839782715,
      0.8334554433822632,
      0.7538260221481323,
      0.8108088970184326,
      0.880135715007782,
      0.9305707216262817,
      0.9586229920387268,
      0.9247452616691589,
      0.9316622018814087,
      0.8893900513648987,
      0.8670487403869629,
      0.9334508180618286,
      0.9462143182754517,
      0.9876452088356018,
      0.9959149360656738,
      0.9983426332473755,
      0.9990857839584351,
      0.9992806911468506,
      0.9992208480834961,
      0.9992908835411072,
      0.9974550008773804,
      0.997187077999115,
      0.9986094236373901,
      0.9973580241203308,
      0.9964510202407837,
      0.9945069551467896,
      0.9848787188529968,
      0.9574193358421326,
      0.9087604284286499,
      0.9159480929374695,
      0.9365588426589966,
      0.9010533094406128,
      0.9215352535247803,
      0.8798844814300537,
      0.8612016439437866,
      0.9345535039901733,
      0.9488404989242554,
      0.9887938499450684,
      0.9950795769691467,
      0.9981836676597595,
      0.9988093376159668,
      0.9975659251213074,
      0.9962822198867798,
      0.9975756406784058,
      0.9980950951576233,
      0.9943969249725342,
      0.992621898651123,
      0.9868946671485901,
      0.9933239817619324,
      0.9970498085021973,
      0.9912979006767273,
      0.9785227179527283,
      0.9523946046829224,
      0.944427490234375,
      0.8894730806350708,
      0.8636388778686523,
      0.8934276700019836,
      0.886803388595581,
      0.9206231832504272,
      0.9047099947929382,
      0.8813608884811401,
      0.936439037322998,
      0.9703980088233948,
      0.9818018674850464,
      0.9492774605751038,
      0.955773651599884,
      0.9807965159416199,
      0.9856538772583008,
      0.9916203618049622
    ],
    [
      0.21669286489486694,
      0.23885363340377808,
      0.24573630094528198,
      0.23488940298557281,
      0.21331484615802765,
      0.20512980222702026,
      0.19304411113262177,
      0.1847512573003769,
      0.16924768686294556,
      0.161663219332695,
      0.15173423290252686,
      0.1500096619129181,
      0.14256051182746887,
      0.13748672604560852,
      0.13517138361930847,
      0.13724535703659058,
      0.1322193294763565,
      0.13063059747219086,
      0.13720431923866272,
      0.13759784400463104,
      0.13065123558044434,
      0.13558337092399597,
      0.13333220779895782,
      0.14415529370307922,
      0.14425817131996155,
      0.14008620381355286,
      0.13975776731967926,
      0.1404360681772232,
      0.14038510620594025,
      0.14829085767269135,
      0.1480484902858734,
      0.14584125578403473,
      0.1538725197315216,
      0.15739984810352325,
      0.15200884640216827,
      0.15182407200336456,
      0.16072027385234833,
      0.15847815573215485,
      0.15590736269950867,
      0.15740680694580078,
      0.1601831167936325,
      0.1579335331916809,
      0.16334733366966248,
      0.16592839360237122,
      0.17063121497631073,
      0.16771893203258514,
      0.15924414992332458,
      0.15537847578525543,
      0.15811032056808472,
      0.15764464437961578,
      0.14926955103874207,
      0.1493525505065918,
      0.15332695841789246,
      0.15865416824817657,
      0.14477068185806274,
      0.15772241353988647,
      0.1661975085735321,
      0.16671642661094666,
      0.16113094985485077,
      0.17357026040554047,
      0.17580923438072205,
      0.16063621640205383,
      0.16744735836982727,
      0.17515334486961365,
      0.18070554733276367,
      0.1740894466638565,
      0.1761453002691269,
      0.18099279701709747,
      0.1892852932214737,
      0.17817670106887817,
      0.17690536379814148,
      0.17091792821884155,
      0.17022356390953064,
      0.16554565727710724,
      0.17187976837158203,
      0.17661216855049133,
      0.18105435371398926,
      0.2028810977935791,
      0.21962684392929077,
      0.23661160469055176,
      0.2832520008087158,
      0.3221011161804199,
      0.3507441580295563,
      0.3792611062526703,
      0.4235585927963257,
      0.47790849208831787,
      0.45332959294319153,
      0.993657112121582,
      0.9918790459632874,
      0.9837261438369751,
      0.9556118249893188,
      0.9321824908256531,
      0.9237911105155945,
      0.8826091885566711,
      0.9005458354949951,
      0.8624197244644165,
      0.8754096031188965,
      0.9525206089019775,
      0.9857891798019409,
      0.9831094145774841,
      0.9776392579078674,
      0.9929513335227966,
      0.996021032333374,
      0.9933205246925354,
      0.9974575638771057,
      0.9981048107147217,
      0.9981857538223267,
      0.9984607100486755,
      0.9987339377403259,
      0.9972107410430908,
      0.9901881814002991,
      0.9709651470184326,
      0.9325377941131592,
      0.9164060950279236,
      0.9498076438903809,
      0.9030163288116455,
      0.9218360185623169,
      0.867705225944519,
      0.8230445384979248,
      0.8949718475341797,
      0.8890886306762695,
      0.9417109489440918,
      0.9769619703292847,
      0.9891651272773743,
      0.9966318011283875,
      0.9961932301521301,
      0.9978685975074768,
      0.9988197684288025,
      0.9984061121940613,
      0.9982889890670776,
      0.9991582036018372,
      0.9994014501571655,
      0.9994975924491882,
      0.9989813566207886,
      0.9990991353988647,
      0.9994058012962341,
      0.9989206194877625,
      0.9979220628738403,
      0.994208812713623,
      0.9770280718803406,
      0.9376630783081055,
      0.9317712783813477,
      0.9656427502632141,
      0.9233943223953247,
      0.929114580154419,
      0.879011332988739,
      0.8662875890731812,
      0.9403338432312012,
      0.9622729420661926,
      0.9898455142974854,
      0.9971604347229004,
      0.9984910488128662,
      0.9991967082023621,
      0.9994966387748718,
      0.9987133145332336,
      0.9988134503364563,
      0.9996176362037659,
      0.9995546340942383,
      0.9985159039497375,
      0.9976444244384766,
      0.9988959431648254,
      0.9985716342926025,
      0.9978188276290894,
      0.994328498840332,
      0.9830399751663208,
      0.9465141296386719,
      0.9188180565834045,
      0.8571242094039917,
      0.8364976644515991,
      0.8256362080574036,
      0.7414202690124512,
      0.8114218711853027,
      0.8795726895332336,
      0.9300776720046997,
      0.9584617018699646,
      0.9245392680168152,
      0.9320449829101562,
      0.8886915445327759,
      0.8683066964149475,
      0.9360067844390869,
      0.9507767558097839,
      0.9896858930587769,
      0.9964497089385986,
      0.998624324798584,
      0.9992280006408691,
      0.9993326663970947,
      0.9993362426757812,
      0.9993996024131775,
      0.9978068470954895,
      0.9979123473167419,
      0.9989352226257324,
      0.9980927109718323,
      0.9969891905784607,
      0.9946243762969971,
      0.9848839640617371,
      0.9557777643203735,
      0.9071661233901978,
      0.9146518707275391,
      0.9356563091278076,
      0.8998629450798035,
      0.9217890501022339,
      0.8805416822433472,
      0.864374577999115,
      0.9376400113105774,
      0.953158974647522,
      0.990370512008667,
      0.995694100856781,
      0.9984809160232544,
      0.9990265369415283,
      0.9978951215744019,
      0.9969885349273682,
      0.9981650114059448,
      0.998516857624054,
      0.9955891966819763,
      0.9937816858291626,
      0.9890591502189636,
      0.9948952198028564,
      0.9975423812866211,
      0.9920237064361572,
      0.9793866872787476,
      0.9533050656318665,
      0.9460758566856384,
      0.8898553848266602,
      0.8637487888336182,
      0.8927392959594727,
      0.8863762617111206,
      0.9215861558914185,
      0.9070658683776855,
      0.8849629759788513,
      0.9398303031921387,
      0.9737181663513184,
      0.9838269352912903,
      0.952889084815979,
      0.9594408869743347,
      0.9840863943099976,
      0.9881829023361206,
      0.993109941482544
    ],
    [
      0.22983214259147644,
      0.2508556842803955,
      0.2640369236469269,
      0.27199989557266235,
      0.2429395616054535,
      0.2413579225540161,
      0.23669594526290894,
      0.23083949089050293,
      0.20921547710895538,
      0.1960172951221466,
      0.18787337839603424,
      0.181141659617424,
      0.16985002160072327,
      0.16117919981479645,
      0.16384223103523254,
      0.16151171922683716,
      0.1554713249206543,
      0.15551172196865082,
      0.16358919441699982,
      0.1602955162525177,
      0.14995363354682922,
      0.1573541760444641,
      0.15592814981937408,
      0.1617472618818283,
      0.16549858450889587,
      0.16765302419662476,
      0.16493329405784607,
      0.1689278483390808,
      0.1715235859155655,
      0.17898160219192505,
      0.17661680281162262,
      0.16916345059871674,
      0.17841565608978271,
      0.1837201863527298,
      0.18082784116268158,
      0.18534386157989502,
      0.19096830487251282,
      0.1932905912399292,
      0.1872016191482544,
      0.1893787384033203,
      0.18917013704776764,
      0.18943972885608673,
      0.1992323100566864,
      0.20260238647460938,
      0.20380905270576477,
      0.2006264179944992,
      0.20259974896907806,
      0.20487089455127716,
      0.2049887478351593,
      0.20467527210712433,
      0.19044238328933716,
      0.18452826142311096,
      0.189182847738266,
      0.18611444532871246,
      0.17129608988761902,
      0.18072745203971863,
      0.18952246010303497,
      0.18164139986038208,
      0.1751699596643448,
      0.1933203637599945,
      0.19168519973754883,
      0.17544826865196228,
      0.1756822168827057,
      0.18605393171310425,
      0.19099044799804688,
      0.1735711693763733,
      0.1766033172607422,
      0.18144848942756653,
      0.18444178998470306,
      0.17851994931697845,
      0.18837635219097137,
      0.18151360750198364,
      0.18088027834892273,
      0.17725074291229248,
      0.18437018990516663,
      0.1908736675977707,
      0.19211529195308685,
      0.21955956518650055,
      0.23385803401470184,
      0.24834030866622925,
      0.2850935459136963,
      0.31633082032203674,
      0.34854862093925476,
      0.36407214403152466,
      0.40753427147865295,
      0.4536512792110443,
      0.4468171000480652,
      0.994384765625,
      0.9924623370170593,
      0.9842684268951416,
      0.9547600746154785,
      0.92999267578125,
      0.9217473268508911,
      0.8808931708335876,
      0.9007496237754822,
      0.8637186884880066,
      0.8796537518501282,
      0.956296443939209,
      0.9872732758522034,
      0.9847111701965332,
      0.9788119792938232,
      0.9933903813362122,
      0.9964497089385986,
      0.9937790632247925,
      0.9976894855499268,
      0.9984368681907654,
      0.9985642433166504,
      0.9987277388572693,
      0.9989709258079529,
      0.9974327087402344,
      0.9897922277450562,
      0.9693508148193359,
      0.9290527701377869,
      0.9129571318626404,
      0.9473194479942322,
      0.9012613296508789,
      0.9215825796127319,
      0.8678901195526123,
      0.8238264322280884,
      0.8994626998901367,
      0.8961853384971619,
      0.949396550655365,
      0.9822431802749634,
      0.9932731986045837,
      0.9979649186134338,
      0.9975441694259644,
      0.9986490607261658,
      0.999198853969574,
      0.9989274144172668,
      0.9988018274307251,
      0.9993658065795898,
      0.999563455581665,
      0.9996125102043152,
      0.9992897510528564,
      0.9993522763252258,
      0.9995194673538208,
      0.9991558194160461,
      0.9980584979057312,
      0.9938109517097473,
      0.9743741154670715,
      0.9334343671798706,
      0.9291948080062866,
      0.9646091461181641,
      0.9218119382858276,
      0.9286264181137085,
      0.8774112462997437,
      0.8677893877029419,
      0.9428604245185852,
      0.9665701985359192,
      0.9922292828559875,
      0.9977079629898071,
      0.9988263845443726,
      0.9993318915367126,
      0.9995495080947876,
      0.9990336894989014,
      0.9991375207901001,
      0.9996875524520874,
      0.9996180534362793,
      0.9989504814147949,
      0.9983667731285095,
      0.9991234540939331,
      0.9989254474639893,
      0.9979908466339111,
      0.9939436316490173,
      0.981155276298523,
      0.942223310470581,
      0.9111098051071167,
      0.8505662679672241,
      0.8344146013259888,
      0.8187968134880066,
      0.7373415231704712,
      0.8088046312332153,
      0.8761292099952698,
      0.9278709888458252,
      0.9576739072799683,
      0.9232723116874695,
      0.9315913319587708,
      0.8871746063232422,
      0.8699911832809448,
      0.9381344318389893,
      0.9550353288650513,
      0.9918715357780457,
      0.9969555735588074,
      0.9988547563552856,
      0.9993339776992798,
      0.9993902444839478,
      0.999454140663147,
      0.9994908571243286,
      0.9981990456581116,
      0.9985008835792542,
      0.999147355556488,
      0.9985060095787048,
      0.9972018003463745,
      0.9942969679832458,
      0.9834836721420288,
      0.9511080980300903,
      0.9033339023590088,
      0.911872386932373,
      0.933921754360199,
      0.8980672359466553,
      0.9218711853027344,
      0.8805131912231445,
      0.867062509059906,
      0.9404560327529907,
      0.9582691192626953,
      0.9919801354408264,
      0.9963233470916748,
      0.9987560510635376,
      0.9992031455039978,
      0.9981701970100403,
      0.9976301193237305,
      0.99863600730896,
      0.9988426566123962,
      0.9965070486068726,
      0.9946590662002563,
      0.9904957413673401,
      0.9958267211914062,
      0.9978119134902954,
      0.9919911026954651,
      0.9785634875297546,
      0.9510248303413391,
      0.9458727240562439,
      0.8881102800369263,
      0.8627975583076477,
      0.8911149501800537,
      0.8858615159988403,
      0.9221273064613342,
      0.9089118242263794,
      0.887424647808075,
      0.9436824321746826,
      0.9778382182121277,
      0.9866999387741089,
      0.9583446979522705,
      0.9655585289001465,
      0.9876456260681152,
      0.9911710619926453,
      0.9947682619094849
    ],
    [
      0.23362064361572266,
      0.2807134985923767,
      0.29327118396759033,
      0.3092699944972992,
      0.291762113571167,
      0.29038071632385254,
      0.28906145691871643,
      0.2944624423980713,
      0.2783951163291931,
      0.27190321683883667,
      0.257259726524353,
      0.24596509337425232,
      0.23107661306858063,
      0.21733590960502625,
      0.20877185463905334,
      0.19677986204624176,
      0.19523300230503082,
      0.19425693154335022,
      0.18733105063438416,
      0.18258455395698547,
      0.17615102231502533,
      0.17806151509284973,
      0.18583962321281433,
      0.1921890676021576,
      0.18711736798286438,
      0.19227200746536255,
      0.1949399709701538,
      0.20065656304359436,
      0.21576450765132904,
      0.23247689008712769,
      0.22863830626010895,
      0.22322046756744385,
      0.23928329348564148,
      0.24604777991771698,
      0.23936857283115387,
      0.2442602813243866,
      0.25067609548568726,
      0.2463579773902893,
      0.2450835108757019,
      0.23250487446784973,
      0.22070547938346863,
      0.22024750709533691,
      0.22073954343795776,
      0.2370738834142685,
      0.22059611976146698,
      0.22295436263084412,
      0.22319048643112183,
      0.2347167432308197,
      0.23615708947181702,
      0.2510412931442261,
      0.2622203826904297,
      0.2647915184497833,
      0.2682451605796814,
      0.2680799067020416,
      0.24790328741073608,
      0.2534226179122925,
      0.2532326579093933,
      0.24076879024505615,
      0.2225722074508667,
      0.23969480395317078,
      0.23231688141822815,
      0.21663245558738708,
      0.20758844912052155,
      0.22016887366771698,
      0.21835944056510925,
      0.19681988656520844,
      0.20905917882919312,
      0.20444181561470032,
      0.19260789453983307,
      0.18058377504348755,
      0.19827303290367126,
      0.1966569572687149,
      0.19975927472114563,
      0.2007831335067749,
      0.20498809218406677,
      0.2064419537782669,
      0.21648584306240082,
      0.24099984765052795,
      0.23877209424972534,
      0.25441205501556396,
      0.275407612323761,
      0.28291523456573486,
      0.315036416053772,
      0.3253515660762787,
      0.3641030490398407,
      0.40756285190582275,
      0.41426607966423035,
      0.995416522026062,
      0.993306577205658,
      0.9851160049438477,
      0.9542609453201294,
      0.9280776977539062,
      0.9206480383872986,
      0.8808773159980774,
      0.9053341150283813,
      0.8699115514755249,
      0.8867200613021851,
      0.9602780342102051,
      0.9887198209762573,
      0.9864473342895508,
      0.9806250333786011,
      0.9940635561943054,
      0.9969270825386047,
      0.9944452047348022,
      0.9980052709579468,
      0.9987484216690063,
      0.9989027976989746,
      0.9989871978759766,
      0.9991893768310547,
      0.997717022895813,
      0.9901224374771118,
      0.967963695526123,
      0.9242024421691895,
      0.9083742499351501,
      0.9455082416534424,
      0.9011475443840027,
      0.9229335784912109,
      0.8710523843765259,
      0.8284006714820862,
      0.905121386051178,
      0.9032862186431885,
      0.9543097019195557,
      0.985113263130188,
      0.9951468110084534,
      0.998558521270752,
      0.9982288479804993,
      0.9990354180335999,
      0.9993953108787537,
      0.9992184042930603,
      0.999103844165802,
      0.9994997978210449,
      0.9996438026428223,
      0.9996832609176636,
      0.9995058178901672,
      0.9995318651199341,
      0.9996097683906555,
      0.9993563294410706,
      0.9982236623764038,
      0.9933483600616455,
      0.970917820930481,
      0.9265390038490295,
      0.9252638220787048,
      0.9619855284690857,
      0.9195642471313477,
      0.9278848767280579,
      0.876372218132019,
      0.8704078793525696,
      0.9440257549285889,
      0.9689896702766418,
      0.9934995174407959,
      0.997968852519989,
      0.998950719833374,
      0.9994087815284729,
      0.9995810389518738,
      0.9992896318435669,
      0.9993664622306824,
      0.9997351169586182,
      0.9996563792228699,
      0.9992595911026001,
      0.9988672733306885,
      0.9992521405220032,
      0.9992289543151855,
      0.9982067942619324,
      0.993083119392395,
      0.9781525135040283,
      0.9373427629470825,
      0.9035773277282715,
      0.8456268310546875,
      0.8302028179168701,
      0.8045375943183899,
      0.7179400324821472,
      0.7987654209136963,
      0.8724935054779053,
      0.9240255951881409,
      0.9552580118179321,
      0.9204897880554199,
      0.9300490617752075,
      0.883845329284668,
      0.8672106862068176,
      0.9383319020271301,
      0.9561793804168701,
      0.9927817583084106,
      0.9970763325691223,
      0.9989497661590576,
      0.999392569065094,
      0.9994015097618103,
      0.9995410442352295,
      0.9995582103729248,
      0.998753011226654,
      0.9990599155426025,
      0.9993414878845215,
      0.9989593029022217,
      0.9975855946540833,
      0.9938596487045288,
      0.9816444516181946,
      0.9455856084823608,
      0.8996099233627319,
      0.910202145576477,
      0.9330544471740723,
      0.8979432582855225,
      0.9219731092453003,
      0.8814560770988464,
      0.8667690753936768,
      0.9409449100494385,
      0.9605908393859863,
      0.9928206205368042,
      0.9966224431991577,
      0.9989494681358337,
      0.9993543028831482,
      0.9984723329544067,
      0.9983575940132141,
      0.9990688562393188,
      0.9991964101791382,
      0.9976648092269897,
      0.9960278272628784,
      0.9931013584136963,
      0.9971010684967041,
      0.9981911778450012,
      0.9923174381256104,
      0.9793550372123718,
      0.9526549577713013,
      0.9495656490325928,
      0.8950676918029785,
      0.8662594556808472,
      0.8948562145233154,
      0.8880133032798767,
      0.924687922000885,
      0.912583589553833,
      0.8930565118789673,
      0.9469379186630249,
      0.981143593788147,
      0.9891133308410645,
      0.9647926092147827,
      0.972271203994751,
      0.9907010197639465,
      0.993583083152771,
      0.9960678815841675
    ],
    [
      0.2459336519241333,
      0.2977018654346466,
      0.322314977645874,
      0.3302968144416809,
      0.326238751411438,
      0.32285720109939575,
      0.3167804777622223,
      0.32206130027770996,
      0.3193957209587097,
      0.32351309061050415,
      0.32318854331970215,
      0.3136632442474365,
      0.30994054675102234,
      0.30203789472579956,
      0.29062139987945557,
      0.27040740847587585,
      0.25370264053344727,
      0.25754430890083313,
      0.2555358409881592,
      0.23351633548736572,
      0.2297699749469757,
      0.24474048614501953,
      0.25094109773635864,
      0.250454843044281,
      0.2524394094944,
      0.2729340195655823,
      0.26452162861824036,
      0.25782668590545654,
      0.29230475425720215,
      0.3114951252937317,
      0.29579344391822815,
      0.3061271905899048,
      0.33397406339645386,
      0.33447301387786865,
      0.31789204478263855,
      0.32233983278274536,
      0.32226988673210144,
      0.2977016568183899,
      0.28821584582328796,
      0.2779518663883209,
      0.25674936175346375,
      0.2421395480632782,
      0.24891826510429382,
      0.2540857493877411,
      0.2362012267112732,
      0.24482420086860657,
      0.2488618642091751,
      0.24978384375572205,
      0.25935813784599304,
      0.2816306948661804,
      0.2931518852710724,
      0.29643169045448303,
      0.3226376175880432,
      0.33804354071617126,
      0.3347164988517761,
      0.3481024503707886,
      0.3638532757759094,
      0.3427671194076538,
      0.31293076276779175,
      0.3340977132320404,
      0.32734987139701843,
      0.286710649728775,
      0.2797064483165741,
      0.29249560832977295,
      0.28880518674850464,
      0.25483423471450806,
      0.2700256109237671,
      0.2775299847126007,
      0.2604824900627136,
      0.23885363340377808,
      0.25677409768104553,
      0.24657881259918213,
      0.24241283535957336,
      0.25950121879577637,
      0.27007079124450684,
      0.2786445915699005,
      0.2907106578350067,
      0.3199288249015808,
      0.3183431923389435,
      0.3165278732776642,
      0.332675039768219,
      0.34511101245880127,
      0.35090935230255127,
      0.33326810598373413,
      0.3765467405319214,
      0.4376704692840576,
      0.42319953441619873,
      0.9966712594032288,
      0.9948413968086243,
      0.9879812598228455,
      0.9579411745071411,
      0.9315651655197144,
      0.926308274269104,
      0.8890875577926636,
      0.9141738414764404,
      0.8811213374137878,
      0.8972384929656982,
      0.9664865732192993,
      0.9913655519485474,
      0.9898999333381653,
      0.9847818613052368,
      0.9956262111663818,
      0.9978159666061401,
      0.9960187077522278,
      0.9985384941101074,
      0.999171257019043,
      0.9992824196815491,
      0.9993135929107666,
      0.9994245171546936,
      0.9981075525283813,
      0.9911320805549622,
      0.9691121578216553,
      0.925911545753479,
      0.9113028049468994,
      0.9489467144012451,
      0.9076864123344421,
      0.9293519258499146,
      0.8754820227622986,
      0.8328641057014465,
      0.9089761972427368,
      0.9083974361419678,
      0.9599001407623291,
      0.9882068634033203,
      0.9968945384025574,
      0.9990935325622559,
      0.9989144802093506,
      0.9994235038757324,
      0.9996014833450317,
      0.9995022416114807,
      0.9994289875030518,
      0.9996588230133057,
      0.9997626543045044,
      0.9997782707214355,
      0.9996936917304993,
      0.9997025728225708,
      0.9997202157974243,
      0.9995688199996948,
      0.9985079765319824,
      0.9933082461357117,
      0.9695987701416016,
      0.9258812665939331,
      0.9267404675483704,
      0.963834285736084,
      0.9248259663581848,
      0.9322922825813293,
      0.8779054880142212,
      0.875400185585022,
      0.9466451406478882,
      0.971037745475769,
      0.9949389696121216,
      0.9982785582542419,
      0.9991230964660645,
      0.9995307326316833,
      0.9996528625488281,
      0.9995380640029907,
      0.9995869398117065,
      0.9998053908348083,
      0.9997327923774719,
      0.9995423555374146,
      0.9993585348129272,
      0.9994820356369019,
      0.9995322823524475,
      0.998508632183075,
      0.9927775859832764,
      0.9760686755180359,
      0.9351844787597656,
      0.8981047868728638,
      0.8500674962997437,
      0.8347592353820801,
      0.7978764772415161,
      0.7128342390060425,
      0.7984834313392639,
      0.8738255500793457,
      0.9254656434059143,
      0.9577075839042664,
      0.9240453243255615,
      0.933782696723938,
      0.8840799331665039,
      0.8696869611740112,
      0.9413444399833679,
      0.95818692445755,
      0.9939343333244324,
      0.9973979592323303,
      0.9990823268890381,
      0.9994754195213318,
      0.9994561076164246,
      0.9996658563613892,
      0.9996755123138428,
      0.999319851398468,
      0.9995277523994446,
      0.9995877146720886,
      0.9993942379951477,
      0.9982325434684753,
      0.9938787221908569,
      0.9806421995162964,
      0.9416568875312805,
      0.8976424336433411,
      0.9128901362419128,
      0.936664879322052,
      0.9035250544548035,
      0.9269901514053345,
      0.8847721815109253,
      0.8724621534347534,
      0.9441484212875366,
      0.9632927179336548,
      0.9939565062522888,
      0.9971292018890381,
      0.999165952205658,
      0.999509334564209,
      0.9988033175468445,
      0.9989842772483826,
      0.9994348883628845,
      0.9995046257972717,
      0.9986851215362549,
      0.9974523782730103,
      0.9959308505058289,
      0.9983243346214294,
      0.9986889362335205,
      0.9934442043304443,
      0.9816559553146362,
      0.9571245312690735,
      0.9556235671043396,
      0.901772141456604,
      0.8737379312515259,
      0.9022681713104248,
      0.8944758176803589,
      0.9299813508987427,
      0.9181937575340271,
      0.8992741703987122,
      0.9519755840301514,
      0.9852487444877625,
      0.9919671416282654,
      0.9724481105804443,
      0.9792635440826416,
      0.9937307238578796,
      0.9958067536354065,
      0.9973070025444031
    ],
    [
      0.31373968720436096,
      0.3743489384651184,
      0.35522836446762085,
      0.3598340153694153,
      0.352194607257843,
      0.33630549907684326,
      0.33187630772590637,
      0.3402329385280609,
      0.33520394563674927,
      0.3419952988624573,
      0.3464892506599426,
      0.34631621837615967,
      0.35791707038879395,
      0.35993480682373047,
      0.37124764919281006,
      0.3505687415599823,
      0.33561763167381287,
      0.34368839859962463,
      0.3532715141773224,
      0.3202851414680481,
      0.30553629994392395,
      0.305464506149292,
      0.30516472458839417,
      0.2972105145454407,
      0.29804450273513794,
      0.30674782395362854,
      0.3163108229637146,
      0.30702072381973267,
      0.34006503224372864,
      0.3612297475337982,
      0.350197970867157,
      0.3521195352077484,
      0.38534462451934814,
      0.3883224129676819,
      0.36175537109375,
      0.36702960729599,
      0.3715072274208069,
      0.3446681499481201,
      0.31479907035827637,
      0.3132972717285156,
      0.29700928926467896,
      0.2798859477043152,
      0.27615678310394287,
      0.28335461020469666,
      0.2574358582496643,
      0.26055586338043213,
      0.2662232518196106,
      0.26517587900161743,
      0.2744690477848053,
      0.30800580978393555,
      0.3075847029685974,
      0.3101823925971985,
      0.349224716424942,
      0.3661343455314636,
      0.3689700663089752,
      0.38294145464897156,
      0.4152754545211792,
      0.4061710238456726,
      0.3755684792995453,
      0.4105580449104309,
      0.3954904079437256,
      0.34912610054016113,
      0.34113258123397827,
      0.34623801708221436,
      0.34190988540649414,
      0.303623229265213,
      0.2915196120738983,
      0.3041177988052368,
      0.2994181513786316,
      0.27954787015914917,
      0.29872357845306396,
      0.29606688022613525,
      0.298370897769928,
      0.3211461305618286,
      0.3373491168022156,
      0.34625181555747986,
      0.3501548171043396,
      0.3924456238746643,
      0.38283273577690125,
      0.36917775869369507,
      0.37904271483421326,
      0.38445863127708435,
      0.3719002306461334,
      0.35389596223831177,
      0.3971736431121826,
      0.43664857745170593,
      0.40944963693618774,
      0.9974170327186584,
      0.9958178400993347,
      0.9903925657272339,
      0.9618586301803589,
      0.9350091218948364,
      0.932225227355957,
      0.894120454788208,
      0.9204599857330322,
      0.885136604309082,
      0.9009348154067993,
      0.969549834728241,
      0.9929812550544739,
      0.9923807978630066,
      0.9882438778877258,
      0.9965953826904297,
      0.9983580708503723,
      0.9971389174461365,
      0.9988751411437988,
      0.9993863701820374,
      0.9994766116142273,
      0.9994915127754211,
      0.9995610117912292,
      0.9984226822853088,
      0.9920357465744019,
      0.9701236486434937,
      0.9282119274139404,
      0.915701150894165,
      0.9520672559738159,
      0.9128900766372681,
      0.9335352182388306,
      0.8806498050689697,
      0.8405562043190002,
      0.9110116958618164,
      0.9108409881591797,
      0.9615107178688049,
      0.9894982576370239,
      0.9975706934928894,
      0.9993029236793518,
      0.9992120265960693,
      0.9995800256729126,
      0.9996910095214844,
      0.9996300935745239,
      0.9995765089988708,
      0.9997367262840271,
      0.9998151659965515,
      0.9998220801353455,
      0.999778151512146,
      0.9997835159301758,
      0.9997833967208862,
      0.9996768832206726,
      0.9986905455589294,
      0.9933565855026245,
      0.9689582586288452,
      0.9263944625854492,
      0.9297529458999634,
      0.9659010171890259,
      0.9284152984619141,
      0.9351229071617126,
      0.8803579807281494,
      0.8768666982650757,
      0.9456458687782288,
      0.9706831574440002,
      0.9953740835189819,
      0.9983389973640442,
      0.9991309642791748,
      0.9995771050453186,
      0.9996922016143799,
      0.9996553659439087,
      0.9996976852416992,
      0.9998453855514526,
      0.9997776746749878,
      0.9996738433837891,
      0.9995616674423218,
      0.9995966553688049,
      0.9996625781059265,
      0.9987093806266785,
      0.992883563041687,
      0.974916934967041,
      0.93476402759552,
      0.8947392702102661,
      0.8426485061645508,
      0.8324105739593506,
      0.7917450666427612,
      0.7064574956893921,
      0.7949728965759277,
      0.8758127689361572,
      0.9283128976821899,
      0.9601732492446899,
      0.9269033670425415,
      0.9360924959182739,
      0.884559154510498,
      0.8693368434906006,
      0.9409642219543457,
      0.9559692144393921,
      0.9938927292823792,
      0.9973315000534058,
      0.999091625213623,
      0.9994945526123047,
      0.9994800090789795,
      0.9997305274009705,
      0.9997421503067017,
      0.9995368123054504,
      0.9996944069862366,
      0.9996840953826904,
      0.9995646476745605,
      0.9986501336097717,
      0.9943209886550903,
      0.9811429381370544,
      0.9426289796829224,
      0.8996871113777161,
      0.9179160594940186,
      0.9408762454986572,
      0.9090810418128967,
      0.9304038286209106,
      0.8858388066291809,
      0.8726215362548828,
      0.9431482553482056,
      0.9623503684997559,
      0.994184136390686,
      0.9972245693206787,
      0.9992428421974182,
      0.9995837807655334,
      0.9989785552024841,
      0.9992861747741699,
      0.9995967149734497,
      0.9996424317359924,
      0.9991361498832703,
      0.9982753396034241,
      0.9974957704544067,
      0.9989026784896851,
      0.9990437030792236,
      0.9950512647628784,
      0.9855512380599976,
      0.9644944071769714,
      0.9636707901954651,
      0.9128604531288147,
      0.8826678991317749,
      0.9102509021759033,
      0.8999614715576172,
      0.9343965649604797,
      0.922765851020813,
      0.9035962820053101,
      0.9531792402267456,
      0.9868395328521729,
      0.993511974811554,
      0.9775341153144836,
      0.9841082692146301,
      0.9954844117164612,
      0.9970092177391052,
      0.9979232549667358
    ],
    [
      0.33568274974823,
      0.385353684425354,
      0.3626366853713989,
      0.3684995174407959,
      0.3731561303138733,
      0.3459271490573883,
      0.3451623022556305,
      0.3592272400856018,
      0.36640241742134094,
      0.36131805181503296,
      0.3886128067970276,
      0.39120081067085266,
      0.39434051513671875,
      0.4048120379447937,
      0.42599183320999146,
      0.41491666436195374,
      0.39012575149536133,
      0.39054781198501587,
      0.3920808732509613,
      0.36616626381874084,
      0.3450787365436554,
      0.33565765619277954,
      0.33095821738243103,
      0.32591378688812256,
      0.3171650767326355,
      0.32422083616256714,
      0.3427278399467468,
      0.3444763123989105,
      0.3685814440250397,
      0.3865699768066406,
      0.38442450761795044,
      0.3987054228782654,
      0.4280185103416443,
      0.42757779359817505,
      0.4022120535373688,
      0.4107586443424225,
      0.4131591320037842,
      0.3803306818008423,
      0.3462670147418976,
      0.3500959873199463,
      0.3252241909503937,
      0.3067198395729065,
      0.2991395592689514,
      0.31306108832359314,
      0.2774002254009247,
      0.28432637453079224,
      0.2942531108856201,
      0.28222253918647766,
      0.2986683249473572,
      0.33695152401924133,
      0.33430638909339905,
      0.33935049176216125,
      0.38796648383140564,
      0.4088226556777954,
      0.39868563413619995,
      0.4128209948539734,
      0.4571118950843811,
      0.45013779401779175,
      0.4147489368915558,
      0.4422902464866638,
      0.4380589723587036,
      0.38796138763427734,
      0.3707370460033417,
      0.37062886357307434,
      0.3655666708946228,
      0.33015894889831543,
      0.3016551434993744,
      0.31540241837501526,
      0.32047131657600403,
      0.2975161671638489,
      0.30709218978881836,
      0.32046306133270264,
      0.3327035903930664,
      0.348437637090683,
      0.3730173110961914,
      0.3899131417274475,
      0.39186111092567444,
      0.4281609058380127,
      0.4177896976470947,
      0.4002276062965393,
      0.40930792689323425,
      0.41767558455467224,
      0.40381884574890137,
      0.38701093196868896,
      0.42213451862335205,
      0.4479046165943146,
      0.4086185395717621,
      0.9981465339660645,
      0.9972357749938965,
      0.9934601783752441,
      0.9679118394851685,
      0.9404222965240479,
      0.9387023448944092,
      0.9010249376296997,
      0.927585780620575,
      0.8929021954536438,
      0.904564619064331,
      0.971811830997467,
      0.9940065145492554,
      0.9939946532249451,
      0.9910738468170166,
      0.9973342418670654,
      0.9987514615058899,
      0.9979583024978638,
      0.9991077184677124,
      0.999522864818573,
      0.9996099472045898,
      0.9996259808540344,
      0.9996669888496399,
      0.9988004565238953,
      0.9935683608055115,
      0.9733206629753113,
      0.9334591627120972,
      0.9207568168640137,
      0.9549434185028076,
      0.9189997315406799,
      0.9370713233947754,
      0.8872580528259277,
      0.8482949733734131,
      0.9131618738174438,
      0.913017988204956,
      0.96124267578125,
      0.989823579788208,
      0.9977603554725647,
      0.9993768334388733,
      0.999352753162384,
      0.9996407628059387,
      0.9997329711914062,
      0.9996922612190247,
      0.9996513724327087,
      0.9997752904891968,
      0.9998472332954407,
      0.9998534917831421,
      0.9998250007629395,
      0.9998310208320618,
      0.999826967716217,
      0.999741792678833,
      0.9988725781440735,
      0.993885338306427,
      0.9702462553977966,
      0.929589033126831,
      0.9328498840332031,
      0.9674729704856873,
      0.9327387809753418,
      0.9381271600723267,
      0.8846900463104248,
      0.8792405128479004,
      0.9463950395584106,
      0.9699771404266357,
      0.9952968955039978,
      0.9983388781547546,
      0.9991226196289062,
      0.9995937943458557,
      0.999721884727478,
      0.9997247457504272,
      0.9997583031654358,
      0.9998728632926941,
      0.9998090863227844,
      0.9997438192367554,
      0.9996601343154907,
      0.9996684789657593,
      0.9997296333312988,
      0.9988591074943542,
      0.9932695031166077,
      0.9757643342018127,
      0.9363148808479309,
      0.8973308801651001,
      0.8466911315917969,
      0.8319894671440125,
      0.7898396253585815,
      0.7081030607223511,
      0.795048177242279,
      0.8789467811584473,
      0.9314137101173401,
      0.9624893069267273,
      0.9301291108131409,
      0.9379769563674927,
      0.8850468397140503,
      0.8675146102905273,
      0.940643310546875,
      0.9547313451766968,
      0.9935601353645325,
      0.9972200393676758,
      0.9990715980529785,
      0.9994990825653076,
      0.9994930028915405,
      0.9997687339782715,
      0.9997785687446594,
      0.9996456503868103,
      0.9997711181640625,
      0.9997345209121704,
      0.9996474385261536,
      0.9988754987716675,
      0.9947260618209839,
      0.9827759265899658,
      0.9455502033233643,
      0.9028445482254028,
      0.9222198128700256,
      0.9443565011024475,
      0.9124747514724731,
      0.9323616027832031,
      0.8880743980407715,
      0.8731235265731812,
      0.9418423175811768,
      0.9610289335250854,
      0.9939159154891968,
      0.9970719814300537,
      0.9992373585700989,
      0.9996033906936646,
      0.9990206360816956,
      0.9993903040885925,
      0.9996581077575684,
      0.9996916055679321,
      0.9993177652359009,
      0.9986152648925781,
      0.9981776475906372,
      0.9991729855537415,
      0.9991945624351501,
      0.9958658218383789,
      0.9885945916175842,
      0.9700143933296204,
      0.9688515067100525,
      0.9210096001625061,
      0.8891977667808533,
      0.9155069589614868,
      0.902389407157898,
      0.9367307424545288,
      0.9212489128112793,
      0.9033489227294922,
      0.9512052536010742,
      0.9855088591575623,
      0.9935649633407593,
      0.9775630831718445,
      0.9850131273269653,
      0.9959527254104614,
      0.9973801374435425,
      0.9981157779693604
    ],
    [
      0.4053676426410675,
      0.4379674196243286,
      0.4245521128177643,
      0.44163912534713745,
      0.4476698637008667,
      0.4244351089000702,
      0.4121481776237488,
      0.45403847098350525,
      0.4635031521320343,
      0.43299952149391174,
      0.4663228392601013,
      0.48814037442207336,
      0.4700048863887787,
      0.4689161777496338,
      0.49452707171440125,
      0.48357343673706055,
      0.44933125376701355,
      0.4433589279651642,
      0.4335963726043701,
      0.42008286714553833,
      0.3840022683143616,
      0.3625263571739197,
      0.36646077036857605,
      0.36431723833084106,
      0.3384201228618622,
      0.35468965768814087,
      0.37992724776268005,
      0.3732057809829712,
      0.3894893229007721,
      0.4175962805747986,
      0.42263567447662354,
      0.43500375747680664,
      0.4607575535774231,
      0.4679018259048462,
      0.4522061049938202,
      0.4569622874259949,
      0.46491169929504395,
      0.42718255519866943,
      0.3955347537994385,
      0.4008561372756958,
      0.37710607051849365,
      0.3513554334640503,
      0.3494208753108978,
      0.3628806471824646,
      0.3333038091659546,
      0.34898054599761963,
      0.3527848720550537,
      0.3357202708721161,
      0.33915671706199646,
      0.381178081035614,
      0.3795616626739502,
      0.3875519633293152,
      0.43971019983291626,
      0.45905807614326477,
      0.44280749559402466,
      0.4631982147693634,
      0.49988287687301636,
      0.49145177006721497,
      0.4629252254962921,
      0.48280560970306396,
      0.4751468598842621,
      0.4291621446609497,
      0.4134928584098816,
      0.40045422315597534,
      0.40112823247909546,
      0.3640011250972748,
      0.33423614501953125,
      0.3410699665546417,
      0.35423603653907776,
      0.3294474184513092,
      0.332061231136322,
      0.3543088734149933,
      0.3688843846321106,
      0.3768278956413269,
      0.40434232354164124,
      0.43330085277557373,
      0.43212413787841797,
      0.45993494987487793,
      0.457398921251297,
      0.44145047664642334,
      0.45051026344299316,
      0.46006643772125244,
      0.4368346929550171,
      0.41888976097106934,
      0.4550149440765381,
      0.454660028219223,
      0.3986480236053467,
      0.9986304044723511,
      0.9980756640434265,
      0.9956281781196594,
      0.973420262336731,
      0.9468046426773071,
      0.9455958604812622,
      0.9084035754203796,
      0.934971809387207,
      0.9005433917045593,
      0.9116383194923401,
      0.9756554365158081,
      0.9950565099716187,
      0.9955586791038513,
      0.9937776327133179,
      0.9980252981185913,
      0.9990814328193665,
      0.9985929131507874,
      0.9993219971656799,
      0.9996330142021179,
      0.9997062683105469,
      0.9997162222862244,
      0.9997403621673584,
      0.9990883469581604,
      0.9948949217796326,
      0.9767975211143494,
      0.9394097924232483,
      0.92582106590271,
      0.9577385783195496,
      0.9234254956245422,
      0.9411646127700806,
      0.8939023017883301,
      0.8552607297897339,
      0.9166833758354187,
      0.9175670146942139,
      0.9635473489761353,
      0.9909565448760986,
      0.9980838894844055,
      0.99944669008255,
      0.999470055103302,
      0.9996861219406128,
      0.9997681975364685,
      0.9997363686561584,
      0.9997088313102722,
      0.9998089671134949,
      0.9998735785484314,
      0.9998812675476074,
      0.9998611211776733,
      0.9998675584793091,
      0.9998610019683838,
      0.9997859597206116,
      0.9989938139915466,
      0.994538426399231,
      0.9719988107681274,
      0.9338846802711487,
      0.9364246129989624,
      0.9692531824111938,
      0.9367780089378357,
      0.9415664672851562,
      0.8884513974189758,
      0.8835663795471191,
      0.9486497640609741,
      0.9719125032424927,
      0.9956060647964478,
      0.9984419345855713,
      0.9991510510444641,
      0.9996426701545715,
      0.999767541885376,
      0.9997775554656982,
      0.9998036026954651,
      0.9998982548713684,
      0.9998390078544617,
      0.9998008608818054,
      0.9997361302375793,
      0.9997321367263794,
      0.9997814297676086,
      0.9990193843841553,
      0.9937931299209595,
      0.9770527482032776,
      0.9386252760887146,
      0.902286946773529,
      0.8497806787490845,
      0.8333498239517212,
      0.7924458980560303,
      0.7083373069763184,
      0.7900421023368835,
      0.8730392456054688,
      0.9360526204109192,
      0.9655155539512634,
      0.9343793392181396,
      0.9427838325500488,
      0.8903539180755615,
      0.8598979711532593,
      0.9429935812950134,
      0.9562020897865295,
      0.9938230514526367,
      0.9973269104957581,
      0.9990999698638916,
      0.9995332360267639,
      0.999544084072113,
      0.9998123049736023,
      0.9998245239257812,
      0.9997353553771973,
      0.9998311996459961,
      0.9997835159301758,
      0.9997155666351318,
      0.9990701675415039,
      0.9952441453933716,
      0.9843814373016357,
      0.9478296041488647,
      0.9079033732414246,
      0.9281247854232788,
      0.9495405554771423,
      0.9135481119155884,
      0.936725378036499,
      0.8910554051399231,
      0.8729463219642639,
      0.9424095153808594,
      0.9602378606796265,
      0.9937701225280762,
      0.9970581531524658,
      0.9992502927780151,
      0.999630868434906,
      0.9990835189819336,
      0.9994732737541199,
      0.9997113943099976,
      0.9997395277023315,
      0.9994503259658813,
      0.998808741569519,
      0.9985619783401489,
      0.9993572235107422,
      0.999306321144104,
      0.9964413046836853,
      0.9907528758049011,
      0.9732968211174011,
      0.9719060659408569,
      0.9274918437004089,
      0.8927980661392212,
      0.9212116599082947,
      0.9020217061042786,
      0.9376769065856934,
      0.9227705597877502,
      0.9046823382377625,
      0.950570821762085,
      0.9842599630355835,
      0.9935465455055237,
      0.9778525233268738,
      0.9857710599899292,
      0.996274471282959,
      0.997678816318512,
      0.9982616305351257
    ],
    [
      0.44207435846328735,
      0.46910712122917175,
      0.4623399078845978,
      0.4863406717777252,
      0.4998876452445984,
      0.48369210958480835,
      0.47414878010749817,
      0.5250568985939026,
      0.5324323773384094,
      0.49706000089645386,
      0.5251967906951904,
      0.5611559152603149,
      0.5312130451202393,
      0.5109619498252869,
      0.5362884998321533,
      0.5351821184158325,
      0.48523467779159546,
      0.4730445146560669,
      0.4701773524284363,
      0.461065411567688,
      0.4127601087093353,
      0.3829129636287689,
      0.4036028981208801,
      0.4034687280654907,
      0.38600650429725647,
      0.39813461899757385,
      0.4140801727771759,
      0.4086996912956238,
      0.4073612093925476,
      0.4433884918689728,
      0.4586924910545349,
      0.4657178521156311,
      0.49197205901145935,
      0.5078213214874268,
      0.49583470821380615,
      0.49315977096557617,
      0.5156072378158569,
      0.472804456949234,
      0.437408447265625,
      0.46563974022865295,
      0.42991378903388977,
      0.3950986862182617,
      0.3917892277240753,
      0.4082188308238983,
      0.3721606731414795,
      0.3849126994609833,
      0.39149147272109985,
      0.3794598877429962,
      0.3680889308452606,
      0.4043998718261719,
      0.4078896939754486,
      0.42570415139198303,
      0.4733273684978485,
      0.48878610134124756,
      0.47659212350845337,
      0.5022385120391846,
      0.5357624292373657,
      0.522352933883667,
      0.5022677183151245,
      0.5159267783164978,
      0.5084288716316223,
      0.46990108489990234,
      0.4546041786670685,
      0.43496957421302795,
      0.439302921295166,
      0.40117645263671875,
      0.3724918067455292,
      0.3836295008659363,
      0.3943115472793579,
      0.3660515546798706,
      0.3682376742362976,
      0.39341387152671814,
      0.3942008316516876,
      0.3906932771205902,
      0.42523133754730225,
      0.4579496383666992,
      0.45391446352005005,
      0.48743104934692383,
      0.4837145209312439,
      0.4718898832798004,
      0.48086017370224,
      0.48711857199668884,
      0.46092647314071655,
      0.4472501575946808,
      0.4808613657951355,
      0.46622923016548157,
      0.41433030366897583,
      0.9988189935684204,
      0.9983494281768799,
      0.9964804649353027,
      0.9763550162315369,
      0.9512968063354492,
      0.9492260813713074,
      0.9097057580947876,
      0.9392825365066528,
      0.9018312692642212,
      0.914951741695404,
      0.977432370185852,
      0.9955487251281738,
      0.9962349534034729,
      0.9949321746826172,
      0.9983158707618713,
      0.9992281198501587,
      0.9988532662391663,
      0.9994246959686279,
      0.9996902942657471,
      0.9997573494911194,
      0.9997594356536865,
      0.9997768998146057,
      0.9992160201072693,
      0.9955459237098694,
      0.9786431193351746,
      0.9434843063354492,
      0.9307518005371094,
      0.9610243439674377,
      0.928041934967041,
      0.9450455904006958,
      0.8992008566856384,
      0.8617197275161743,
      0.9198683500289917,
      0.9192601442337036,
      0.964955747127533,
      0.991707980632782,
      0.9982330203056335,
      0.9994890093803406,
      0.9995431900024414,
      0.9997111558914185,
      0.9997898936271667,
      0.9997701048851013,
      0.9997445344924927,
      0.9998319745063782,
      0.9998932480812073,
      0.9999030828475952,
      0.9998862147331238,
      0.9998902678489685,
      0.999883770942688,
      0.9998103380203247,
      0.9990813732147217,
      0.994987964630127,
      0.9732532501220703,
      0.9368317723274231,
      0.9401042461395264,
      0.9717473387718201,
      0.9389370083808899,
      0.9472099542617798,
      0.8940935134887695,
      0.8854361772537231,
      0.9515197277069092,
      0.9734355807304382,
      0.9958859086036682,
      0.9985210299491882,
      0.9991844892501831,
      0.9996826648712158,
      0.9998059272766113,
      0.9998188018798828,
      0.9998348355293274,
      0.9999169111251831,
      0.9998674392700195,
      0.9998359084129333,
      0.999782145023346,
      0.9997707605361938,
      0.9998123049736023,
      0.9991130232810974,
      0.9942358136177063,
      0.9784191846847534,
      0.9418543577194214,
      0.9064505100250244,
      0.8550734519958496,
      0.842719316482544,
      0.7981362342834473,
      0.7148488163948059,
      0.7900941371917725,
      0.8700380921363831,
      0.9395564198493958,
      0.9686741828918457,
      0.9397830367088318,
      0.9486148357391357,
      0.8899064660072327,
      0.8602428436279297,
      0.9452207088470459,
      0.9564642906188965,
      0.9941619038581848,
      0.9974508881568909,
      0.9991292357444763,
      0.9995635151863098,
      0.9995893836021423,
      0.9998373985290527,
      0.9998515248298645,
      0.9997800588607788,
      0.9998641014099121,
      0.9998142719268799,
      0.999755322933197,
      0.9991841316223145,
      0.9956316351890564,
      0.9854797720909119,
      0.951079249382019,
      0.9129540920257568,
      0.9327117204666138,
      0.953782856464386,
      0.9196940064430237,
      0.9408989548683167,
      0.8952747583389282,
      0.872166633605957,
      0.9443243741989136,
      0.9606751799583435,
      0.993818998336792,
      0.9970716834068298,
      0.9992492198944092,
      0.9996496438980103,
      0.9991230368614197,
      0.9995208382606506,
      0.9997441172599792,
      0.9997719526290894,
      0.999529242515564,
      0.9989084601402283,
      0.9987412691116333,
      0.9994601607322693,
      0.9993740320205688,
      0.9967169761657715,
      0.991907000541687,
      0.975398063659668,
      0.9742250442504883,
      0.9322118163108826,
      0.8883662819862366,
      0.9252529144287109,
      0.9033727049827576,
      0.9404516220092773,
      0.9214142560958862,
      0.9007660150527954,
      0.9503477811813354,
      0.9837156534194946,
      0.9930853843688965,
      0.9763489365577698,
      0.984600305557251,
      0.996022641658783,
      0.9976348876953125,
      0.99825119972229
    ],
    [
      0.4668807089328766,
      0.49618375301361084,
      0.4936240315437317,
      0.5222947001457214,
      0.546920657157898,
      0.530984103679657,
      0.5308692455291748,
      0.5807317495346069,
      0.5864189267158508,
      0.5454668998718262,
      0.5785185098648071,
      0.6084645390510559,
      0.5789480209350586,
      0.5504488945007324,
      0.5842543840408325,
      0.5923572778701782,
      0.5344308614730835,
      0.5185379981994629,
      0.5414130091667175,
      0.5254765748977661,
      0.46991512179374695,
      0.42556774616241455,
      0.4600524604320526,
      0.48355501890182495,
      0.4635539650917053,
      0.4777240753173828,
      0.47330033779144287,
      0.46674537658691406,
      0.46287426352500916,
      0.5206758975982666,
      0.5192430019378662,
      0.5172931551933289,
      0.550826907157898,
      0.5733382105827332,
      0.5561531782150269,
      0.550711989402771,
      0.5863626003265381,
      0.5347126126289368,
      0.5070868134498596,
      0.54572993516922,
      0.5083999037742615,
      0.45604339241981506,
      0.4626471996307373,
      0.47517794370651245,
      0.4280090928077698,
      0.4231020510196686,
      0.4247922897338867,
      0.42982521653175354,
      0.42995184659957886,
      0.45273005962371826,
      0.450808048248291,
      0.4757288992404938,
      0.519473671913147,
      0.5252610445022583,
      0.517580509185791,
      0.5504675507545471,
      0.5785289406776428,
      0.5560210943222046,
      0.54862380027771,
      0.5623499155044556,
      0.5553723573684692,
      0.5183040499687195,
      0.4935382008552551,
      0.4916733503341675,
      0.4879901707172394,
      0.4527365565299988,
      0.4190927743911743,
      0.4388847053050995,
      0.4444049894809723,
      0.4139155447483063,
      0.4101404547691345,
      0.43652215600013733,
      0.4229041337966919,
      0.40747904777526855,
      0.4500926733016968,
      0.47819098830223083,
      0.467783123254776,
      0.517511785030365,
      0.508121907711029,
      0.4943125545978546,
      0.5102328062057495,
      0.5171562433242798,
      0.4881058931350708,
      0.4753423035144806,
      0.5085107088088989,
      0.483009397983551,
      0.4276561141014099,
      0.9989826083183289,
      0.9985629320144653,
      0.9969810843467712,
      0.9787379503250122,
      0.956387996673584,
      0.9552294015884399,
      0.9160352349281311,
      0.9465240836143494,
      0.9079006910324097,
      0.9193779230117798,
      0.9801117777824402,
      0.9962284564971924,
      0.9970090389251709,
      0.9960983395576477,
      0.9986462593078613,
      0.9993804693222046,
      0.9991025328636169,
      0.999523937702179,
      0.9997421503067017,
      0.9998005628585815,
      0.9997921586036682,
      0.999798595905304,
      0.9992813467979431,
      0.996008038520813,
      0.9802062511444092,
      0.9490456581115723,
      0.9374582767486572,
      0.9668024182319641,
      0.9324305057525635,
      0.9498423337936401,
      0.9070481657981873,
      0.8667650818824768,
      0.9245030879974365,
      0.9221467971801758,
      0.9673242568969727,
      0.9926853775978088,
      0.9984814524650574,
      0.9995313882827759,
      0.9996111392974854,
      0.9997403025627136,
      0.9998160004615784,
      0.9997982382774353,
      0.9997808337211609,
      0.9998562335968018,
      0.9999111890792847,
      0.9999210834503174,
      0.9999035596847534,
      0.9999099373817444,
      0.9999026656150818,
      0.9998357892036438,
      0.9991444945335388,
      0.9955541491508484,
      0.974879801273346,
      0.9411352872848511,
      0.9473732113838196,
      0.9769526720046997,
      0.9457736611366272,
      0.954890251159668,
      0.9039628505706787,
      0.888594925403595,
      0.9554712772369385,
      0.9759289622306824,
      0.996329665184021,
      0.9986894130706787,
      0.9992748498916626,
      0.9997311234474182,
      0.9998496174812317,
      0.9998520612716675,
      0.9998615384101868,
      0.9999355673789978,
      0.9998964667320251,
      0.9998672008514404,
      0.9998228549957275,
      0.9998118877410889,
      0.9998414516448975,
      0.9992147088050842,
      0.9950456023216248,
      0.9805529713630676,
      0.9428331255912781,
      0.9096948504447937,
      0.8595847487449646,
      0.8441098928451538,
      0.8034292459487915,
      0.7263062596321106,
      0.7986657023429871,
      0.8777545690536499,
      0.9462966918945312,
      0.9744719862937927,
      0.9467114210128784,
      0.957347571849823,
      0.8947547674179077,
      0.8662288188934326,
      0.9506169557571411,
      0.9596498608589172,
      0.994922399520874,
      0.997749388217926,
      0.9991955161094666,
      0.9996015429496765,
      0.9996436834335327,
      0.9998660087585449,
      0.9998784065246582,
      0.999822735786438,
      0.9998923540115356,
      0.9998480081558228,
      0.9998001456260681,
      0.9993335008621216,
      0.996374249458313,
      0.9877309203147888,
      0.955585241317749,
      0.9150785207748413,
      0.9407958388328552,
      0.9614986181259155,
      0.9255719780921936,
      0.9462122917175293,
      0.90074223279953,
      0.8693744540214539,
      0.9481654167175293,
      0.9631608724594116,
      0.9945144653320312,
      0.9973535537719727,
      0.999282717704773,
      0.9996814727783203,
      0.9991906881332397,
      0.9995799660682678,
      0.9997794032096863,
      0.9998059272766113,
      0.9996165633201599,
      0.9990527033805847,
      0.9989956617355347,
      0.9995806217193604,
      0.9994887113571167,
      0.9974384307861328,
      0.9943283796310425,
      0.9803195595741272,
      0.9790099263191223,
      0.9422786235809326,
      0.895341157913208,
      0.9289987087249756,
      0.9086096882820129,
      0.941659688949585,
      0.9194141626358032,
      0.8969458341598511,
      0.9519208669662476,
      0.9837879538536072,
      0.9931458830833435,
      0.9761260151863098,
      0.9846321940422058,
      0.9960103034973145,
      0.9977111220359802,
      0.9982980489730835
    ],
    [
      0.4850277900695801,
      0.5226898193359375,
      0.5201246738433838,
      0.5571544766426086,
      0.5817430019378662,
      0.5683072805404663,
      0.5763890147209167,
      0.6242970824241638,
      0.6229966878890991,
      0.5854818820953369,
      0.6227843761444092,
      0.650114119052887,
      0.6155743598937988,
      0.5988682508468628,
      0.6380598545074463,
      0.640156626701355,
      0.5906124114990234,
      0.5827109217643738,
      0.6110907196998596,
      0.586625337600708,
      0.5212141275405884,
      0.5085897445678711,
      0.5122455358505249,
      0.5488740801811218,
      0.5588202476501465,
      0.5498915910720825,
      0.5225682258605957,
      0.5408326387405396,
      0.5507393479347229,
      0.5937501192092896,
      0.576362133026123,
      0.5736181735992432,
      0.6138856410980225,
      0.6278652548789978,
      0.6004145741462708,
      0.6077974438667297,
      0.6370683908462524,
      0.5851045250892639,
      0.567155122756958,
      0.6056171655654907,
      0.5764558911323547,
      0.5142687559127808,
      0.5245319604873657,
      0.545716404914856,
      0.4858217239379883,
      0.46647942066192627,
      0.45880380272865295,
      0.4819035232067108,
      0.4922507107257843,
      0.4913477897644043,
      0.4934990406036377,
      0.5249961614608765,
      0.5702804327011108,
      0.5643815994262695,
      0.5606767535209656,
      0.5879462957382202,
      0.6127261519432068,
      0.585727334022522,
      0.5838601589202881,
      0.6004520058631897,
      0.6008249521255493,
      0.5598738789558411,
      0.5474874377250671,
      0.5543538331985474,
      0.54133540391922,
      0.5050512552261353,
      0.4853556752204895,
      0.49850979447364807,
      0.4963068962097168,
      0.4683920741081238,
      0.46080872416496277,
      0.456348717212677,
      0.45339035987854004,
      0.4455612897872925,
      0.474370539188385,
      0.4962313771247864,
      0.4901626408100128,
      0.5555500984191895,
      0.5324908494949341,
      0.5155911445617676,
      0.538038969039917,
      0.5466588139533997,
      0.5070088505744934,
      0.5075601935386658,
      0.5331885814666748,
      0.4984661638736725,
      0.4508581757545471,
      0.9990593791007996,
      0.9986382126808167,
      0.9972178339958191,
      0.9798212051391602,
      0.9601407647132874,
      0.9595272541046143,
      0.9149510264396667,
      0.949077844619751,
      0.9135860800743103,
      0.9214829206466675,
      0.9820452332496643,
      0.996643602848053,
      0.9975613951683044,
      0.9968289136886597,
      0.9988240599632263,
      0.9994794130325317,
      0.999262273311615,
      0.9995990991592407,
      0.9997748136520386,
      0.9998271465301514,
      0.9998091459274292,
      0.9998105764389038,
      0.999299168586731,
      0.9962192177772522,
      0.9804477691650391,
      0.9476523399353027,
      0.9420692920684814,
      0.969420313835144,
      0.9390901923179626,
      0.9554328322410583,
      0.9090194702148438,
      0.8716592192649841,
      0.9289920330047607,
      0.9239883422851562,
      0.9686194062232971,
      0.9933797121047974,
      0.9986103177070618,
      0.9995660781860352,
      0.9996566772460938,
      0.9997624754905701,
      0.9998378157615662,
      0.9998219013214111,
      0.9998015761375427,
      0.9998767375946045,
      0.9999197721481323,
      0.9999304413795471,
      0.9999140501022339,
      0.999921441078186,
      0.9999114274978638,
      0.9998466968536377,
      0.9991689920425415,
      0.9958718419075012,
      0.9763721823692322,
      0.9434666037559509,
      0.9479988217353821,
      0.9801660776138306,
      0.9475448131561279,
      0.9598928689956665,
      0.9045096039772034,
      0.8916598558425903,
      0.9584879875183105,
      0.9770545959472656,
      0.996638298034668,
      0.9987910985946655,
      0.9993629455566406,
      0.9997568726539612,
      0.9998759627342224,
      0.9998709559440613,
      0.999876081943512,
      0.9999473094940186,
      0.9999087452888489,
      0.9998818635940552,
      0.9998481273651123,
      0.9998288154602051,
      0.9998534321784973,
      0.9992552995681763,
      0.9954717755317688,
      0.9819192290306091,
      0.9440266489982605,
      0.9137358069419861,
      0.8548048734664917,
      0.8469193577766418,
      0.8079031705856323,
      0.7375349998474121,
      0.8080809116363525,
      0.8868913054466248,
      0.950324296951294,
      0.9786888957023621,
      0.9436562061309814,
      0.9618793725967407,
      0.897968053817749,
      0.8728816509246826,
      0.9552703499794006,
      0.9618434309959412,
      0.9954094290733337,
      0.9979602098464966,
      0.9992867112159729,
      0.9996505975723267,
      0.9996849298477173,
      0.9998805522918701,
      0.9998860955238342,
      0.9998456239700317,
      0.9999046921730042,
      0.9998597502708435,
      0.9998213052749634,
      0.9993924498558044,
      0.9967501163482666,
      0.9894123077392578,
      0.9595026969909668,
      0.9212343692779541,
      0.946440577507019,
      0.9650102853775024,
      0.9313282370567322,
      0.9537570476531982,
      0.9073245525360107,
      0.8767769932746887,
      0.9520324468612671,
      0.9645453095436096,
      0.9950723052024841,
      0.9976200461387634,
      0.9993420243263245,
      0.9997214078903198,
      0.9992864727973938,
      0.9996491074562073,
      0.9998117089271545,
      0.9998350739479065,
      0.9996822476387024,
      0.9991725087165833,
      0.99912428855896,
      0.9996483325958252,
      0.9995499849319458,
      0.9977504014968872,
      0.9952796101570129,
      0.9831355810165405,
      0.9819402098655701,
      0.9507500529289246,
      0.9038071632385254,
      0.9377253651618958,
      0.9124560952186584,
      0.9470570683479309,
      0.9234530925750732,
      0.8976380825042725,
      0.9558306932449341,
      0.9847014546394348,
      0.9937254786491394,
      0.9772775173187256,
      0.984889566898346,
      0.9964549541473389,
      0.9979603886604309,
      0.9984591007232666
    ],
    [
      0.5049358010292053,
      0.5447683334350586,
      0.5488204956054688,
      0.5891062617301941,
      0.6142327785491943,
      0.5993958711624146,
      0.6098028421401978,
      0.661949634552002,
      0.6544968485832214,
      0.6166191101074219,
      0.6547749638557434,
      0.6799260973930359,
      0.6420246958732605,
      0.6302223205566406,
      0.6739391088485718,
      0.669571578502655,
      0.6253542304039001,
      0.6288818717002869,
      0.6586217880249023,
      0.6248332262039185,
      0.5643041133880615,
      0.5630232095718384,
      0.5575360059738159,
      0.5861544609069824,
      0.6060497760772705,
      0.5950076580047607,
      0.5692410469055176,
      0.594091534614563,
      0.6040693521499634,
      0.6354013681411743,
      0.6140433549880981,
      0.612682044506073,
      0.646885871887207,
      0.6564623713493347,
      0.6283771395683289,
      0.6386066675186157,
      0.6656664609909058,
      0.6178116798400879,
      0.6057226657867432,
      0.6425436735153198,
      0.6217160224914551,
      0.5658990144729614,
      0.5736168026924133,
      0.6032582521438599,
      0.5280305743217468,
      0.4951116740703583,
      0.477853924036026,
      0.5138740539550781,
      0.5371045470237732,
      0.5249807834625244,
      0.5424961447715759,
      0.5709806680679321,
      0.6098068952560425,
      0.6019730567932129,
      0.5939854979515076,
      0.6163303256034851,
      0.6397832036018372,
      0.6089255809783936,
      0.6084427833557129,
      0.628414511680603,
      0.6367161273956299,
      0.5949060916900635,
      0.5929854512214661,
      0.6054072380065918,
      0.5927152633666992,
      0.5619600415229797,
      0.5506636500358582,
      0.5527598261833191,
      0.5493748188018799,
      0.5359931588172913,
      0.5127289891242981,
      0.502457320690155,
      0.5072035193443298,
      0.5204966068267822,
      0.5335008502006531,
      0.5490504503250122,
      0.5526582598686218,
      0.6161725521087646,
      0.5910348892211914,
      0.5656649470329285,
      0.5962562561035156,
      0.6056444048881531,
      0.5579865574836731,
      0.5565018653869629,
      0.5882338881492615,
      0.5453041791915894,
      0.5012739896774292,
      0.9991317391395569,
      0.9987239241600037,
      0.9975638389587402,
      0.9812866449356079,
      0.9601075649261475,
      0.9615948796272278,
      0.9233211874961853,
      0.9541571140289307,
      0.9219354391098022,
      0.9262955784797668,
      0.9852394461631775,
      0.9973627924919128,
      0.9981884956359863,
      0.9977668523788452,
      0.9990784525871277,
      0.9995859265327454,
      0.9994369745254517,
      0.9996777176856995,
      0.9998043775558472,
      0.999851644039154,
      0.999828577041626,
      0.9998237490653992,
      0.999344527721405,
      0.9966142773628235,
      0.981469988822937,
      0.9512621164321899,
      0.9444658756256104,
      0.9740358591079712,
      0.9420416355133057,
      0.9637097716331482,
      0.9163262248039246,
      0.8791712522506714,
      0.9342525005340576,
      0.9294164180755615,
      0.9707064628601074,
      0.99454665184021,
      0.9988594651222229,
      0.9996229410171509,
      0.9997059106826782,
      0.9997954964637756,
      0.9998630285263062,
      0.9998409748077393,
      0.9998202919960022,
      0.9998953342437744,
      0.9999282956123352,
      0.9999394416809082,
      0.9999217391014099,
      0.999930739402771,
      0.9999199509620667,
      0.9998587965965271,
      0.9992362856864929,
      0.9962988495826721,
      0.9780285358428955,
      0.9453104138374329,
      0.9494720101356506,
      0.9798882603645325,
      0.9504566192626953,
      0.9640917778015137,
      0.9099467992782593,
      0.900032639503479,
      0.9648891687393188,
      0.9778210520744324,
      0.9971755743026733,
      0.998981237411499,
      0.9994653463363647,
      0.9997916221618652,
      0.9998987317085266,
      0.9998849630355835,
      0.9998885989189148,
      0.9999555349349976,
      0.9999204874038696,
      0.9998958706855774,
      0.9998676776885986,
      0.9998400211334229,
      0.9998646974563599,
      0.9993142485618591,
      0.9959095120429993,
      0.9836797118186951,
      0.9457448124885559,
      0.915145754814148,
      0.8576247096061707,
      0.8507970571517944,
      0.8163224458694458,
      0.7513284087181091,
      0.8173350095748901,
      0.894080400466919,
      0.9521241188049316,
      0.9820789694786072,
      0.9481773972511292,
      0.9670242667198181,
      0.9047408699989319,
      0.8787751197814941,
      0.960463285446167,
      0.9649195671081543,
      0.9960988759994507,
      0.9982399940490723,
      0.9994022250175476,
      0.9997031092643738,
      0.9997199773788452,
      0.9998792409896851,
      0.9998977184295654,
      0.9998641610145569,
      0.9999169111251831,
      0.9998701214790344,
      0.9998352527618408,
      0.9994432926177979,
      0.9970685839653015,
      0.9908878803253174,
      0.9624038934707642,
      0.9244322776794434,
      0.951366126537323,
      0.9690752029418945,
      0.9370700120925903,
      0.9593925476074219,
      0.9119141101837158,
      0.8855173587799072,
      0.9556594491004944,
      0.9652308821678162,
      0.9956929087638855,
      0.9979608058929443,
      0.9994285702705383,
      0.9997634887695312,
      0.9993864893913269,
      0.9997149705886841,
      0.9998403191566467,
      0.9998607039451599,
      0.9997368454933167,
      0.9992988109588623,
      0.9992472529411316,
      0.9997028708457947,
      0.9996038675308228,
      0.9980354309082031,
      0.9961125254631042,
      0.9865065813064575,
      0.9856762886047363,
      0.9581979513168335,
      0.9136611223220825,
      0.944668173789978,
      0.9176161885261536,
      0.9541391134262085,
      0.9286655187606812,
      0.9044253826141357,
      0.959574818611145,
      0.9870898723602295,
      0.9948869347572327,
      0.9796011447906494,
      0.9885298609733582,
      0.9973776936531067,
      0.9984257221221924,
      0.9987286925315857
    ],
    [
      0.5216549038887024,
      0.5710313320159912,
      0.5791106224060059,
      0.6306442022323608,
      0.6551438570022583,
      0.6292363405227661,
      0.6366410255432129,
      0.686677873134613,
      0.6775821447372437,
      0.6403107643127441,
      0.6739891767501831,
      0.7021811008453369,
      0.6614484190940857,
      0.6491947770118713,
      0.696895956993103,
      0.6895925998687744,
      0.6480754613876343,
      0.6545390486717224,
      0.6828219890594482,
      0.6479109525680542,
      0.5912021398544312,
      0.5936200022697449,
      0.588591992855072,
      0.6155703663825989,
      0.6199779510498047,
      0.6098739504814148,
      0.586548924446106,
      0.6173264980316162,
      0.6262592673301697,
      0.650600790977478,
      0.6311311721801758,
      0.6348205804824829,
      0.6606834530830383,
      0.6675652265548706,
      0.6424448490142822,
      0.6535210609436035,
      0.6795233488082886,
      0.6372441649436951,
      0.6283265352249146,
      0.6603623628616333,
      0.643215000629425,
      0.5956708788871765,
      0.6017541885375977,
      0.6322759985923767,
      0.5522829294204712,
      0.5198790431022644,
      0.4989877939224243,
      0.5409131050109863,
      0.5651534795761108,
      0.5461098551750183,
      0.5691224336624146,
      0.5959755182266235,
      0.6290251016616821,
      0.6222066879272461,
      0.6146327257156372,
      0.6327311992645264,
      0.6582813858985901,
      0.6285610198974609,
      0.632150411605835,
      0.6517822742462158,
      0.6607499122619629,
      0.6248002052307129,
      0.6310973167419434,
      0.6476958990097046,
      0.629798173904419,
      0.6045021414756775,
      0.6257911920547485,
      0.6122845411300659,
      0.591264545917511,
      0.5755130648612976,
      0.5498393774032593,
      0.5212153792381287,
      0.5605766773223877,
      0.580750584602356,
      0.5871533155441284,
      0.5891876220703125,
      0.6095277070999146,
      0.6584836840629578,
      0.6272363662719727,
      0.606249213218689,
      0.6409515738487244,
      0.645582377910614,
      0.596634030342102,
      0.5981035232543945,
      0.6328555941581726,
      0.5847240090370178,
      0.5460350513458252,
      0.9991627931594849,
      0.9987521171569824,
      0.9977579712867737,
      0.9824765920639038,
      0.9600248336791992,
      0.9626954793930054,
      0.9294735193252563,
      0.9598702788352966,
      0.9288802742958069,
      0.9309207201004028,
      0.988189160823822,
      0.9978975653648376,
      0.998577892780304,
      0.9983125925064087,
      0.9992228150367737,
      0.9996432065963745,
      0.9995333552360535,
      0.9997210502624512,
      0.999820351600647,
      0.999865710735321,
      0.9998383522033691,
      0.9998298287391663,
      0.9993640184402466,
      0.9968254566192627,
      0.9820643067359924,
      0.9543248414993286,
      0.9453644752502441,
      0.9746390581130981,
      0.9461057186126709,
      0.9689993858337402,
      0.922498345375061,
      0.8866989612579346,
      0.9384002685546875,
      0.9338598251342773,
      0.97366863489151,
      0.9956943392753601,
      0.9990848898887634,
      0.999671459197998,
      0.9997422695159912,
      0.9998236894607544,
      0.9998810887336731,
      0.9998553991317749,
      0.9998342990875244,
      0.9999076128005981,
      0.9999333024024963,
      0.9999441504478455,
      0.9999269247055054,
      0.9999359250068665,
      0.9999246597290039,
      0.9998669624328613,
      0.999285101890564,
      0.9965891242027283,
      0.9795534610748291,
      0.9429499506950378,
      0.9522796869277954,
      0.9814673662185669,
      0.9555296897888184,
      0.967575192451477,
      0.913830041885376,
      0.9080601334571838,
      0.967522144317627,
      0.9809457659721375,
      0.9976608157157898,
      0.9991235733032227,
      0.9995302557945251,
      0.99981290102005,
      0.9999109506607056,
      0.999893844127655,
      0.9998978972434998,
      0.9999587535858154,
      0.9999268054962158,
      0.9999051690101624,
      0.9998804926872253,
      0.9998533129692078,
      0.9998707175254822,
      0.9993615746498108,
      0.9961535930633545,
      0.9842492341995239,
      0.9474512338638306,
      0.9168906807899475,
      0.8606255650520325,
      0.8560239672660828,
      0.8233510851860046,
      0.7597857713699341,
      0.8236622214317322,
      0.8972424268722534,
      0.9548467397689819,
      0.9813195466995239,
      0.9496501684188843,
      0.9685075283050537,
      0.9068050980567932,
      0.8825560808181763,
      0.9649859666824341,
      0.9673817753791809,
      0.9965839385986328,
      0.9984406232833862,
      0.9994664788246155,
      0.9997323751449585,
      0.9997393488883972,
      0.9998838305473328,
      0.9999040961265564,
      0.9998738169670105,
      0.9999246001243591,
      0.9998763203620911,
      0.9998423457145691,
      0.9994857907295227,
      0.9972259402275085,
      0.9918631315231323,
      0.9642340540885925,
      0.9266870617866516,
      0.9516537189483643,
      0.9701849818229675,
      0.9398918747901917,
      0.9624423384666443,
      0.912825882434845,
      0.8902488946914673,
      0.9587554931640625,
      0.9667742252349854,
      0.9959083199501038,
      0.9981091618537903,
      0.9994787573814392,
      0.9997819066047668,
      0.999427318572998,
      0.9997424483299255,
      0.9998547434806824,
      0.9998591542243958,
      0.9997607469558716,
      0.9993732571601868,
      0.9993168711662292,
      0.9997221231460571,
      0.9996324181556702,
      0.9981803894042969,
      0.9966089725494385,
      0.9884872436523438,
      0.9874669313430786,
      0.9616807699203491,
      0.9183511734008789,
      0.9479776620864868,
      0.9208972454071045,
      0.957228422164917,
      0.9313127994537354,
      0.9064781665802002,
      0.962566077709198,
      0.9881759285926819,
      0.9953318238258362,
      0.9809417128562927,
      0.9893916249275208,
      0.9976320862770081,
      0.9985622763633728,
      0.9988248944282532
    ],
    [
      0.5431108474731445,
      0.5976079702377319,
      0.6111414432525635,
      0.66665118932724,
      0.6864480376243591,
      0.6474347710609436,
      0.658944845199585,
      0.7099835872650146,
      0.6931029558181763,
      0.6622909307479858,
      0.6894772052764893,
      0.7225008010864258,
      0.6769189834594727,
      0.6664232015609741,
      0.7203879952430725,
      0.7093775272369385,
      0.6686242818832397,
      0.6756860017776489,
      0.7091202735900879,
      0.6701576709747314,
      0.6199952960014343,
      0.6246402859687805,
      0.6180249452590942,
      0.651701033115387,
      0.6400750279426575,
      0.6504091024398804,
      0.6244485378265381,
      0.6480274200439453,
      0.6651357412338257,
      0.6729199886322021,
      0.6537269949913025,
      0.6598015427589417,
      0.6803425550460815,
      0.6846715211868286,
      0.6617296934127808,
      0.6704593300819397,
      0.6926093101501465,
      0.6595826148986816,
      0.6498235464096069,
      0.673437774181366,
      0.6588768362998962,
      0.6219870448112488,
      0.6244926452636719,
      0.6509248614311218,
      0.5719924569129944,
      0.5424381494522095,
      0.5185204148292542,
      0.5603110790252686,
      0.5759793519973755,
      0.5488802790641785,
      0.5797044634819031,
      0.60542231798172,
      0.63324373960495,
      0.6343178153038025,
      0.6265776753425598,
      0.6400507688522339,
      0.6681492328643799,
      0.6450254321098328,
      0.649029552936554,
      0.6670017242431641,
      0.67779940366745,
      0.6479226350784302,
      0.6508967876434326,
      0.6711098551750183,
      0.6524261832237244,
      0.6322876811027527,
      0.6641851663589478,
      0.6460520029067993,
      0.6128925085067749,
      0.6090191602706909,
      0.5839880704879761,
      0.5341578722000122,
      0.5940256118774414,
      0.616324245929718,
      0.6294935941696167,
      0.6157271862030029,
      0.6426519751548767,
      0.6851279735565186,
      0.6527673602104187,
      0.6328314542770386,
      0.6677380204200745,
      0.6718767881393433,
      0.6211947798728943,
      0.623680830001831,
      0.6586772203445435,
      0.6119836568832397,
      0.5727230310440063,
      0.9991841316223145,
      0.9987867474555969,
      0.9979204535484314,
      0.9839658141136169,
      0.9622272253036499,
      0.9636797904968262,
      0.9333107471466064,
      0.9638685584068298,
      0.9361921548843384,
      0.9364653825759888,
      0.9903883934020996,
      0.9982454776763916,
      0.9988272190093994,
      0.9986481666564941,
      0.9993206858634949,
      0.9996817111968994,
      0.999592125415802,
      0.9997461438179016,
      0.9998295307159424,
      0.9998718500137329,
      0.9998435974121094,
      0.9998326897621155,
      0.9993788003921509,
      0.9969356060028076,
      0.9826609492301941,
      0.9545372724533081,
      0.9478618502616882,
      0.9738155007362366,
      0.9509264230728149,
      0.9679540991783142,
      0.9271930456161499,
      0.8927393555641174,
      0.9431118965148926,
      0.9380096197128296,
      0.9766343832015991,
      0.9964601397514343,
      0.9992275834083557,
      0.9997025728225708,
      0.9997656345367432,
      0.999841570854187,
      0.9998921155929565,
      0.9998641014099121,
      0.9998404383659363,
      0.999914288520813,
      0.9999356865882874,
      0.9999464750289917,
      0.9999300837516785,
      0.9999390840530396,
      0.9999270439147949,
      0.9998733401298523,
      0.9993269443511963,
      0.9967499375343323,
      0.9790458679199219,
      0.9446483254432678,
      0.9543454051017761,
      0.9820584654808044,
      0.9579283595085144,
      0.9692227840423584,
      0.9177429676055908,
      0.9106032848358154,
      0.9708278179168701,
      0.9829633831977844,
      0.9979469776153564,
      0.9992022514343262,
      0.9995566010475159,
      0.9998254776000977,
      0.9999169111251831,
      0.9999001026153564,
      0.9999033212661743,
      0.9999606013298035,
      0.9999291896820068,
      0.9999120831489563,
      0.9998893737792969,
      0.9998555779457092,
      0.9998759627342224,
      0.9994071125984192,
      0.9963880181312561,
      0.9853012561798096,
      0.9471057653427124,
      0.9160881638526917,
      0.8638467788696289,
      0.8598344326019287,
      0.829857349395752,
      0.7693048715591431,
      0.8297652006149292,
      0.9007034301757812,
      0.956963062286377,
      0.9821953773498535,
      0.9519615173339844,
      0.969066858291626,
      0.911221981048584,
      0.8887947797775269,
      0.9670010209083557,
      0.9685887694358826,
      0.996859610080719,
      0.9985655546188354,
      0.9995156526565552,
      0.9997571110725403,
      0.9997556209564209,
      0.9998874068260193,
      0.9999080300331116,
      0.9998775124549866,
      0.9999282360076904,
      0.9998798966407776,
      0.9998546242713928,
      0.999521791934967,
      0.9974290132522583,
      0.9926060438156128,
      0.9658624529838562,
      0.928789496421814,
      0.9553102254867554,
      0.9740093946456909,
      0.9434604048728943,
      0.9657822251319885,
      0.9163303375244141,
      0.8966580629348755,
      0.9618746638298035,
      0.9679329991340637,
      0.9960668683052063,
      0.9982651472091675,
      0.999542236328125,
      0.9998050332069397,
      0.9995039105415344,
      0.9997769594192505,
      0.9998706579208374,
      0.9998750686645508,
      0.9997870922088623,
      0.9994469881057739,
      0.9993975758552551,
      0.999750554561615,
      0.9996658563613892,
      0.9983695149421692,
      0.9971550703048706,
      0.9906657934188843,
      0.9894184470176697,
      0.965834379196167,
      0.9261016249656677,
      0.9524229168891907,
      0.9277447462081909,
      0.9615482091903687,
      0.9355298280715942,
      0.9120315909385681,
      0.9664933085441589,
      0.9894444346427917,
      0.9960308074951172,
      0.9825643301010132,
      0.99013352394104,
      0.9979261159896851,
      0.9987348318099976,
      0.998957097530365
    ],
    [
      0.5755481719970703,
      0.639464795589447,
      0.654514491558075,
      0.7099189758300781,
      0.7168965935707092,
      0.6765482425689697,
      0.6978929042816162,
      0.7423260807991028,
      0.719933807849884,
      0.697112500667572,
      0.7266283631324768,
      0.7563314437866211,
      0.713892936706543,
      0.7154595851898193,
      0.7594159841537476,
      0.743344247341156,
      0.7073140144348145,
      0.7181055545806885,
      0.7511732578277588,
      0.7102775573730469,
      0.6841066479682922,
      0.6957079172134399,
      0.6981201767921448,
      0.7196375727653503,
      0.7021133899688721,
      0.7161089181900024,
      0.6719776391983032,
      0.6931896209716797,
      0.7142081260681152,
      0.7084940671920776,
      0.6827993988990784,
      0.6949215531349182,
      0.7130646705627441,
      0.7112835049629211,
      0.7001940608024597,
      0.7090984582901001,
      0.7256345748901367,
      0.7022278904914856,
      0.6921843886375427,
      0.7112917900085449,
      0.7001674771308899,
      0.6653780341148376,
      0.670071005821228,
      0.6924381256103516,
      0.6236629486083984,
      0.5936139822006226,
      0.5670883655548096,
      0.586354672908783,
      0.5877891778945923,
      0.5347745418548584,
      0.6001116633415222,
      0.6219500303268433,
      0.6364951729774475,
      0.6455296277999878,
      0.6460015773773193,
      0.6577427387237549,
      0.685189962387085,
      0.6675127744674683,
      0.6687511205673218,
      0.6877725720405579,
      0.6987797021865845,
      0.6709724068641663,
      0.6762168407440186,
      0.6966912150382996,
      0.6743383407592773,
      0.6592427492141724,
      0.690388023853302,
      0.6730107069015503,
      0.635947585105896,
      0.6394644975662231,
      0.6227083802223206,
      0.561811089515686,
      0.6249103546142578,
      0.6491926908493042,
      0.6695687770843506,
      0.6450044512748718,
      0.6705081462860107,
      0.7118699550628662,
      0.6797646284103394,
      0.6612384915351868,
      0.6946583390235901,
      0.6997851729393005,
      0.651188313961029,
      0.6520485877990723,
      0.6847753524780273,
      0.6441864371299744,
      0.602109432220459,
      0.9992257952690125,
      0.9988378882408142,
      0.998114287853241,
      0.9851489067077637,
      0.9629048109054565,
      0.9657335877418518,
      0.9363541007041931,
      0.966282844543457,
      0.9367507100105286,
      0.9420064091682434,
      0.9923739433288574,
      0.9985721111297607,
      0.9990635514259338,
      0.9989495277404785,
      0.9994187355041504,
      0.9997210502624512,
      0.9996509552001953,
      0.9997772574424744,
      0.9998414516448975,
      0.9998798370361328,
      0.99985671043396,
      0.9998449683189392,
      0.9994357228279114,
      0.9970081448554993,
      0.9814822673797607,
      0.9552243947982788,
      0.9472559690475464,
      0.9748030304908752,
      0.9514977335929871,
      0.968333899974823,
      0.9312268495559692,
      0.8993950486183167,
      0.9493165016174316,
      0.943612813949585,
      0.9807006120681763,
      0.9970844388008118,
      0.9993340373039246,
      0.9997258186340332,
      0.9997840523719788,
      0.9998567700386047,
      0.9999017715454102,
      0.999871015548706,
      0.9998454451560974,
      0.9999202489852905,
      0.999938428401947,
      0.9999499917030334,
      0.9999340772628784,
      0.9999436140060425,
      0.9999356865882874,
      0.9998893141746521,
      0.9994449615478516,
      0.997173547744751,
      0.9810887575149536,
      0.9441627264022827,
      0.9572998285293579,
      0.9825448393821716,
      0.9576574563980103,
      0.9702440500259399,
      0.922319769859314,
      0.9148530960083008,
      0.9732002019882202,
      0.9844738245010376,
      0.998160719871521,
      0.9992643594741821,
      0.9996004700660706,
      0.9998411536216736,
      0.9999237656593323,
      0.999908447265625,
      0.9999076128005981,
      0.999962568283081,
      0.9999328255653381,
      0.9999199509620667,
      0.9999004006385803,
      0.9998734593391418,
      0.999891459941864,
      0.9995397925376892,
      0.9969862103462219,
      0.9873591661453247,
      0.9514889121055603,
      0.9177488684654236,
      0.8702553510665894,
      0.8675754070281982,
      0.8403666019439697,
      0.786892294883728,
      0.8422764539718628,
      0.9083624482154846,
      0.9588731527328491,
      0.9838334918022156,
      0.953119695186615,
      0.9714738726615906,
      0.9166156053543091,
      0.8948185443878174,
      0.968847393989563,
      0.9700464606285095,
      0.9969989657402039,
      0.9987173676490784,
      0.9995988011360168,
      0.9997914433479309,
      0.9997758269309998,
      0.9998931884765625,
      0.9999139904975891,
      0.9998875856399536,
      0.9999337792396545,
      0.9998921751976013,
      0.999872624874115,
      0.999623715877533,
      0.9979557394981384,
      0.9942772388458252,
      0.9697210788726807,
      0.9350663423538208,
      0.960480809211731,
      0.9791933298110962,
      0.9492225646972656,
      0.9700608253479004,
      0.9229982495307922,
      0.9043776988983154,
      0.9645261764526367,
      0.969632625579834,
      0.9963138103485107,
      0.9984956979751587,
      0.9996252059936523,
      0.9998359084129333,
      0.999608039855957,
      0.9998230934143066,
      0.9998924136161804,
      0.9998972415924072,
      0.9998277425765991,
      0.9995880126953125,
      0.9995460510253906,
      0.9998002052307129,
      0.9997468590736389,
      0.9988122582435608,
      0.9982404112815857,
      0.994841456413269,
      0.9927840828895569,
      0.9739717841148376,
      0.9391679763793945,
      0.964484453201294,
      0.9397397637367249,
      0.967505693435669,
      0.9408953785896301,
      0.9193174242973328,
      0.9710438251495361,
      0.9913452863693237,
      0.9968899488449097,
      0.9850383400917053,
      0.9912254810333252,
      0.9982237219810486,
      0.9989175796508789,
      0.9991093277931213
    ],
    [
      0.6122523546218872,
      0.6779376864433289,
      0.6930935382843018,
      0.745203971862793,
      0.7457805871963501,
      0.714623212814331,
      0.7440685629844666,
      0.7736487984657288,
      0.7506040334701538,
      0.7360019087791443,
      0.7692695260047913,
      0.7832428812980652,
      0.7532849311828613,
      0.7693718671798706,
      0.7963365316390991,
      0.772370457649231,
      0.7476427555084229,
      0.762368381023407,
      0.7831519842147827,
      0.7472530603408813,
      0.7444581389427185,
      0.7368378639221191,
      0.7357987761497498,
      0.760186493396759,
      0.7572991251945496,
      0.7647233009338379,
      0.7116163969039917,
      0.7258877158164978,
      0.7595384120941162,
      0.7422943711280823,
      0.7130609154701233,
      0.7315797209739685,
      0.7510497570037842,
      0.7368037700653076,
      0.7356033325195312,
      0.7571005821228027,
      0.761467695236206,
      0.7378606796264648,
      0.7380838990211487,
      0.7572458982467651,
      0.7494096755981445,
      0.7145223617553711,
      0.7258215546607971,
      0.7454897165298462,
      0.7010248899459839,
      0.6765717267990112,
      0.6691710352897644,
      0.6583912968635559,
      0.6400279402732849,
      0.5757122039794922,
      0.6193256378173828,
      0.6417715549468994,
      0.6551362872123718,
      0.6681073307991028,
      0.6653550267219543,
      0.6812000274658203,
      0.7039269804954529,
      0.6850277781486511,
      0.6865901947021484,
      0.7088887691497803,
      0.7139740586280823,
      0.6878266334533691,
      0.6928507685661316,
      0.7158859968185425,
      0.6883983612060547,
      0.6737244129180908,
      0.7084327936172485,
      0.6940406560897827,
      0.6543658971786499,
      0.6634666323661804,
      0.647761344909668,
      0.5787887573242188,
      0.6470711827278137,
      0.6758944988250732,
      0.695009708404541,
      0.667738139629364,
      0.6910346746444702,
      0.7312381863594055,
      0.6997472047805786,
      0.6840161085128784,
      0.717429518699646,
      0.7228875160217285,
      0.6798907518386841,
      0.6753975749015808,
      0.7109018564224243,
      0.6737395524978638,
      0.626150369644165,
      0.9993178248405457,
      0.9990628361701965,
      0.9985859394073486,
      0.9852845668792725,
      0.965719997882843,
      0.9658479690551758,
      0.9367088675498962,
      0.9705778360366821,
      0.9398903846740723,
      0.9455753564834595,
      0.9935370683670044,
      0.9987983703613281,
      0.9992227554321289,
      0.999169111251831,
      0.9995262026786804,
      0.9997539520263672,
      0.9997020959854126,
      0.9998058080673218,
      0.999851644039154,
      0.99988853931427,
      0.9998732805252075,
      0.9998607039451599,
      0.9995484352111816,
      0.9976453185081482,
      0.9853062033653259,
      0.9571151733398438,
      0.9512691497802734,
      0.9759130477905273,
      0.9527428150177002,
      0.9701803922653198,
      0.9347220063209534,
      0.9052273035049438,
      0.9536277055740356,
      0.94697105884552,
      0.9829896092414856,
      0.9974225163459778,
      0.9993955492973328,
      0.9997396469116211,
      0.999795138835907,
      0.9998670816421509,
      0.9999096393585205,
      0.9998756647109985,
      0.9998489618301392,
      0.9999253749847412,
      0.9999405145645142,
      0.9999522566795349,
      0.9999359250068665,
      0.9999441504478455,
      0.9999392628669739,
      0.9998998045921326,
      0.9995597004890442,
      0.9976789951324463,
      0.9826133251190186,
      0.9472610950469971,
      0.9595727920532227,
      0.9820700883865356,
      0.9606369733810425,
      0.971035897731781,
      0.9267019033432007,
      0.9204860329627991,
      0.9783973693847656,
      0.9858337044715881,
      0.9983028769493103,
      0.9993318319320679,
      0.9996373057365417,
      0.9998544454574585,
      0.9999300837516785,
      0.9999154210090637,
      0.9999131560325623,
      0.9999635815620422,
      0.9999356269836426,
      0.9999258518218994,
      0.9999053478240967,
      0.9998854398727417,
      0.9999038577079773,
      0.9996378421783447,
      0.9974823594093323,
      0.9889653921127319,
      0.9550608396530151,
      0.9224034547805786,
      0.8781647682189941,
      0.8750641942024231,
      0.8488518595695496,
      0.8052163124084473,
      0.8565495014190674,
      0.9150041341781616,
      0.9617511034011841,
      0.9859306216239929,
      0.9570213556289673,
      0.9736477732658386,
      0.9175683259963989,
      0.9010885953903198,
      0.9693825244903564,
      0.9708207845687866,
      0.9972789287567139,
      0.9988342523574829,
      0.9996194839477539,
      0.9998092651367188,
      0.9997950792312622,
      0.9999000430107117,
      0.9999202489852905,
      0.9998936057090759,
      0.9999373555183411,
      0.9999040365219116,
      0.9998905062675476,
      0.9997044205665588,
      0.9983728528022766,
      0.9957167506217957,
      0.9721157550811768,
      0.9410442113876343,
      0.9652663469314575,
      0.982835054397583,
      0.9552388191223145,
      0.9721820950508118,
      0.928436279296875,
      0.9086041450500488,
      0.9666973948478699,
      0.9688230752944946,
      0.9967424273490906,
      0.9986773133277893,
      0.9996730089187622,
      0.9998500347137451,
      0.9996543526649475,
      0.99984210729599,
      0.9999004006385803,
      0.9999061226844788,
      0.9998468160629272,
      0.9996599555015564,
      0.9996351003646851,
      0.999832808971405,
      0.9998000264167786,
      0.9990812540054321,
      0.9987695813179016,
      0.9967067837715149,
      0.9952364563941956,
      0.9814119935035706,
      0.9509578347206116,
      0.9714150428771973,
      0.9480552077293396,
      0.969937801361084,
      0.9439159631729126,
      0.9256929159164429,
      0.9727835655212402,
      0.9925915598869324,
      0.9976249933242798,
      0.9879273772239685,
      0.9929333925247192,
      0.9985023140907288,
      0.9990694522857666,
      0.9992101788520813
    ],
    [
      0.6575753688812256,
      0.7032232284545898,
      0.7170871496200562,
      0.7665736675262451,
      0.762734055519104,
      0.7385488152503967,
      0.7682141065597534,
      0.7919183373451233,
      0.7667521238327026,
      0.7575522661209106,
      0.7947725057601929,
      0.7981134057044983,
      0.7735852003097534,
      0.7949742078781128,
      0.8152467608451843,
      0.7884344458580017,
      0.769608736038208,
      0.784469723701477,
      0.7984505295753479,
      0.763800323009491,
      0.7661994099617004,
      0.7577371597290039,
      0.757644772529602,
      0.7754701972007751,
      0.7836246490478516,
      0.7864481806755066,
      0.7300135493278503,
      0.7463510632514954,
      0.778693437576294,
      0.7618910670280457,
      0.7344800233840942,
      0.7497998476028442,
      0.7762033939361572,
      0.7542988657951355,
      0.7562212944030762,
      0.7850863933563232,
      0.786532461643219,
      0.7640886902809143,
      0.7630855441093445,
      0.7863298058509827,
      0.7801366448402405,
      0.7521028518676758,
      0.754967212677002,
      0.7688524723052979,
      0.7289468050003052,
      0.7074766159057617,
      0.7029644250869751,
      0.6935339570045471,
      0.6536574959754944,
      0.5694169402122498,
      0.6642196774482727,
      0.6747880578041077,
      0.6840938925743103,
      0.694952666759491,
      0.6997992992401123,
      0.7019447088241577,
      0.7237181067466736,
      0.7034528255462646,
      0.7064126133918762,
      0.7258457541465759,
      0.7285887598991394,
      0.7021104693412781,
      0.7092708349227905,
      0.7303143739700317,
      0.6981791853904724,
      0.6857185959815979,
      0.716574490070343,
      0.7061070799827576,
      0.6638537645339966,
      0.6752446889877319,
      0.6546077132225037,
      0.5895254611968994,
      0.6601171493530273,
      0.6891968846321106,
      0.7093215584754944,
      0.6852917671203613,
      0.7125219106674194,
      0.7463760375976562,
      0.7148318886756897,
      0.7025181651115417,
      0.7365714311599731,
      0.7392787933349609,
      0.6974238753318787,
      0.6919758319854736,
      0.7295260429382324,
      0.6921222805976868,
      0.6433857679367065,
      0.9993829131126404,
      0.9992017149925232,
      0.9988613724708557,
      0.9878025650978088,
      0.9693508744239807,
      0.9676513075828552,
      0.9394638538360596,
      0.9716359376907349,
      0.9401836395263672,
      0.9473245143890381,
      0.9942749738693237,
      0.9989630579948425,
      0.9993410110473633,
      0.9993088841438293,
      0.9996018409729004,
      0.9997794032096863,
      0.9997373223304749,
      0.9998285174369812,
      0.9998618364334106,
      0.9998964071273804,
      0.9998875856399536,
      0.9998750686645508,
      0.9996264576911926,
      0.9979887008666992,
      0.9863061904907227,
      0.9591823816299438,
      0.9541842341423035,
      0.9769161939620972,
      0.954828143119812,
      0.9704389572143555,
      0.936778724193573,
      0.9085897207260132,
      0.954978346824646,
      0.9487282037734985,
      0.9845699071884155,
      0.9977053999900818,
      0.9994627237319946,
      0.9997583031654358,
      0.9998067021369934,
      0.9998775124549866,
      0.999917209148407,
      0.9998807311058044,
      0.9998529553413391,
      0.9999293684959412,
      0.9999427795410156,
      0.9999545812606812,
      0.999937117099762,
      0.9999468922615051,
      0.9999451637268066,
      0.9999111294746399,
      0.9996542930603027,
      0.9980746507644653,
      0.9840563535690308,
      0.9501069784164429,
      0.9618014693260193,
      0.9831633567810059,
      0.9629876613616943,
      0.9719983339309692,
      0.9294145107269287,
      0.9247603416442871,
      0.9764150977134705,
      0.9864727258682251,
      0.9984537363052368,
      0.999383270740509,
      0.999673068523407,
      0.9998672008514404,
      0.9999381899833679,
      0.9999220371246338,
      0.9999178647994995,
      0.9999663829803467,
      0.9999406933784485,
      0.9999304413795471,
      0.9999109506607056,
      0.9998985528945923,
      0.9999167919158936,
      0.9997256398200989,
      0.997984766960144,
      0.9907538294792175,
      0.9587440490722656,
      0.9259119629859924,
      0.8853686451911926,
      0.8843045234680176,
      0.8626255989074707,
      0.8217431306838989,
      0.8677362203598022,
      0.9230265021324158,
      0.9645769000053406,
      0.987335741519928,
      0.9592298269271851,
      0.9756743907928467,
      0.9223487973213196,
      0.9032777547836304,
      0.9708752632141113,
      0.9723208546638489,
      0.9975071549415588,
      0.9989519119262695,
      0.999656081199646,
      0.9998273849487305,
      0.9998190999031067,
      0.9999063014984131,
      0.999927282333374,
      0.9998976588249207,
      0.9999400973320007,
      0.9999146461486816,
      0.9999028444290161,
      0.9997678995132446,
      0.9987269639968872,
      0.9968323707580566,
      0.9747416973114014,
      0.9474003911018372,
      0.9700060486793518,
      0.980942964553833,
      0.9591599702835083,
      0.9728848338127136,
      0.9318840503692627,
      0.9106579422950745,
      0.9672264456748962,
      0.9706482291221619,
      0.9970084428787231,
      0.9987915754318237,
      0.9996970891952515,
      0.9998584389686584,
      0.9996845126152039,
      0.9998518824577332,
      0.9999035596847534,
      0.9999116659164429,
      0.9998567700386047,
      0.9997115135192871,
      0.9996863007545471,
      0.9998524785041809,
      0.999836802482605,
      0.9993157386779785,
      0.9990744590759277,
      0.9977360367774963,
      0.9967254400253296,
      0.9867892265319824,
      0.955291211605072,
      0.9719592332839966,
      0.946874737739563,
      0.9720095992088318,
      0.9466781616210938,
      0.9284127950668335,
      0.9736037254333496,
      0.992597222328186,
      0.9976150989532471,
      0.9864858388900757,
      0.9898927211761475,
      0.9983668923377991,
      0.9989816546440125,
      0.9992365837097168
    ],
    [
      0.6879167556762695,
      0.7178576588630676,
      0.7287462949752808,
      0.7759565711021423,
      0.7705761194229126,
      0.7524163722991943,
      0.7791017293930054,
      0.8007733225822449,
      0.7768504619598389,
      0.7701927423477173,
      0.8084418773651123,
      0.8087812662124634,
      0.7849860787391663,
      0.8077820539474487,
      0.8261788487434387,
      0.7998682856559753,
      0.7832047343254089,
      0.7989363074302673,
      0.8097763061523438,
      0.7769700288772583,
      0.7825976014137268,
      0.7697621583938599,
      0.7746136784553528,
      0.7894992828369141,
      0.8012700080871582,
      0.8006409406661987,
      0.7395667433738708,
      0.7578718662261963,
      0.793677806854248,
      0.7761071920394897,
      0.7474579215049744,
      0.7631717324256897,
      0.7912721633911133,
      0.7659062743186951,
      0.7675082683563232,
      0.7994611263275146,
      0.7988802194595337,
      0.7766916751861572,
      0.777304470539093,
      0.8010784387588501,
      0.7934573292732239,
      0.7650264501571655,
      0.770262598991394,
      0.7847735285758972,
      0.7467432022094727,
      0.7255834341049194,
      0.7312050461769104,
      0.7202865481376648,
      0.682792067527771,
      0.5861177444458008,
      0.6730591654777527,
      0.6834120750427246,
      0.6962655782699585,
      0.7034050226211548,
      0.7092775106430054,
      0.7128567695617676,
      0.7323649525642395,
      0.7113845944404602,
      0.7157993912696838,
      0.7346471548080444,
      0.7385202646255493,
      0.7121266722679138,
      0.71893310546875,
      0.7403620481491089,
      0.7073518633842468,
      0.6949671506881714,
      0.7274863719940186,
      0.7198803424835205,
      0.680324912071228,
      0.6917608976364136,
      0.6786936521530151,
      0.6176279187202454,
      0.6786832213401794,
      0.7058500051498413,
      0.7225213050842285,
      0.6955820322036743,
      0.7213791608810425,
      0.7557923793792725,
      0.7260606288909912,
      0.710055410861969,
      0.7439126968383789,
      0.7476927042007446,
      0.7060035467147827,
      0.6985690593719482,
      0.7374969720840454,
      0.7024909257888794,
      0.6511922478675842,
      0.9994091391563416,
      0.9992512464523315,
      0.9989787340164185,
      0.9883935451507568,
      0.9662395715713501,
      0.9681981801986694,
      0.939263105392456,
      0.9700980186462402,
      0.9414458870887756,
      0.9498069286346436,
      0.9948359131813049,
      0.9990664124488831,
      0.9994069933891296,
      0.9993783235549927,
      0.999636173248291,
      0.999793291091919,
      0.9997536540031433,
      0.9998381733894348,
      0.9998658299446106,
      0.9998993277549744,
      0.9998933672904968,
      0.9998810887336731,
      0.9996592998504639,
      0.9981783032417297,
      0.9866417050361633,
      0.9595970511436462,
      0.9554370641708374,
      0.9774856567382812,
      0.9559468030929565,
      0.9711537957191467,
      0.9385724067687988,
      0.9120110869407654,
      0.9566853642463684,
      0.9505516886711121,
      0.9857956171035767,
      0.9979748129844666,
      0.9995132088661194,
      0.9997726678848267,
      0.9998133778572083,
      0.9998844861984253,
      0.9999218583106995,
      0.9998831152915955,
      0.999854564666748,
      0.9999313950538635,
      0.9999435544013977,
      0.9999552369117737,
      0.9999371767044067,
      0.9999477863311768,
      0.999947726726532,
      0.9999164342880249,
      0.9996930956840515,
      0.9982385635375977,
      0.9844972491264343,
      0.9511735439300537,
      0.9628710746765137,
      0.9831920862197876,
      0.9638056755065918,
      0.9728371500968933,
      0.9317269325256348,
      0.9276947379112244,
      0.9773557782173157,
      0.9872632026672363,
      0.9985917806625366,
      0.9994415044784546,
      0.9997050166130066,
      0.9998759031295776,
      0.9999423027038574,
      0.9999252557754517,
      0.9999200105667114,
      0.9999674558639526,
      0.9999409914016724,
      0.9999322295188904,
      0.9999130368232727,
      0.9999011754989624,
      0.9999222159385681,
      0.9997583031654358,
      0.9981842637062073,
      0.9911472797393799,
      0.9602295160293579,
      0.9289256930351257,
      0.889934778213501,
      0.8883829116821289,
      0.8681625127792358,
      0.8274227380752563,
      0.8734935522079468,
      0.9260655045509338,
      0.9657857418060303,
      0.9879341721534729,
      0.9608601927757263,
      0.9767819046974182,
      0.9250389337539673,
      0.9070830345153809,
      0.9722408056259155,
      0.9706240296363831,
      0.9977421760559082,
      0.9990442991256714,
      0.999692440032959,
      0.9998412132263184,
      0.9998326301574707,
      0.9999091625213623,
      0.9999295473098755,
      0.9998993873596191,
      0.9999411702156067,
      0.9999192953109741,
      0.9999092221260071,
      0.9997949004173279,
      0.9988811016082764,
      0.9972696304321289,
      0.9763352274894714,
      0.9503108263015747,
      0.9734586477279663,
      0.9845818281173706,
      0.9621411561965942,
      0.9742503762245178,
      0.9321471452713013,
      0.9144229888916016,
      0.9689112901687622,
      0.9721400141716003,
      0.9972457885742188,
      0.9989027976989746,
      0.9997360706329346,
      0.9998689889907837,
      0.9997183084487915,
      0.9998651742935181,
      0.999907910823822,
      0.9999158382415771,
      0.9998658299446106,
      0.9997443556785583,
      0.9997199773788452,
      0.9998656511306763,
      0.999858558177948,
      0.999431848526001,
      0.9992203712463379,
      0.9981351494789124,
      0.9972898960113525,
      0.9890432953834534,
      0.9604009985923767,
      0.9730864763259888,
      0.9494153261184692,
      0.9734938144683838,
      0.9491350054740906,
      0.9317554831504822,
      0.9755136370658875,
      0.9937991499900818,
      0.9980835318565369,
      0.9882811307907104,
      0.9911271929740906,
      0.9986250996589661,
      0.9991073608398438,
      0.9993394017219543
    ],
    [
      0.707351565361023,
      0.7239632606506348,
      0.734644889831543,
      0.7800532579421997,
      0.7735347747802734,
      0.7578215003013611,
      0.7842252850532532,
      0.8044471144676208,
      0.7815691828727722,
      0.7772270441055298,
      0.8142730593681335,
      0.8145758509635925,
      0.793065071105957,
      0.8149927258491516,
      0.832705020904541,
      0.8073251843452454,
      0.7914563417434692,
      0.8085649013519287,
      0.8174771070480347,
      0.7863401770591736,
      0.7919593453407288,
      0.7808908224105835,
      0.787895679473877,
      0.798554539680481,
      0.8108140230178833,
      0.8126794099807739,
      0.7428900003433228,
      0.7653462886810303,
      0.8021939992904663,
      0.784169614315033,
      0.7539069652557373,
      0.7705490589141846,
      0.799114465713501,
      0.7733140587806702,
      0.7743668556213379,
      0.8075899481773376,
      0.8065299391746521,
      0.7855401635169983,
      0.7860970497131348,
      0.8091652393341064,
      0.801555871963501,
      0.7729225754737854,
      0.7787808179855347,
      0.7904537916183472,
      0.754073977470398,
      0.7344587445259094,
      0.7414453029632568,
      0.7294477224349976,
      0.6949107646942139,
      0.5977711081504822,
      0.6857621669769287,
      0.691425621509552,
      0.708672285079956,
      0.7131342887878418,
      0.7212859392166138,
      0.722231388092041,
      0.7405788898468018,
      0.7199164628982544,
      0.7259765863418579,
      0.7432693839073181,
      0.7477459907531738,
      0.7221847772598267,
      0.7293068170547485,
      0.7507331371307373,
      0.7169618010520935,
      0.7045084238052368,
      0.738034188747406,
      0.7301353216171265,
      0.6927540898323059,
      0.7075416445732117,
      0.6950135231018066,
      0.6388542652130127,
      0.6945203542709351,
      0.7185078859329224,
      0.7326902151107788,
      0.7036507725715637,
      0.7303012013435364,
      0.7621901035308838,
      0.7361660599708557,
      0.7150564789772034,
      0.7475660443305969,
      0.7524340748786926,
      0.7073342204093933,
      0.6995150446891785,
      0.7393802404403687,
      0.7027578949928284,
      0.6522526741027832,
      0.9994416236877441,
      0.9993204474449158,
      0.9991081953048706,
      0.9899837374687195,
      0.9693088531494141,
      0.9690132737159729,
      0.9415594339370728,
      0.9712494611740112,
      0.9418114423751831,
      0.9521914720535278,
      0.9953469634056091,
      0.9992049932479858,
      0.9994752407073975,
      0.9994516372680664,
      0.9996774792671204,
      0.9998087286949158,
      0.9997726678848267,
      0.9998464584350586,
      0.9998708367347717,
      0.9999029040336609,
      0.9999004006385803,
      0.9998881816864014,
      0.9996955394744873,
      0.9984235167503357,
      0.9873123168945312,
      0.9581177830696106,
      0.9574086666107178,
      0.9783485531806946,
      0.9565497636795044,
      0.9719803929328918,
      0.9403840899467468,
      0.9149736762046814,
      0.9579833745956421,
      0.9518944025039673,
      0.9867668747901917,
      0.9982086420059204,
      0.9995646476745605,
      0.9997889399528503,
      0.9998210072517395,
      0.9998926520347595,
      0.9999273419380188,
      0.9998862147331238,
      0.9998568892478943,
      0.9999342560768127,
      0.9999447464942932,
      0.9999563694000244,
      0.9999376535415649,
      0.9999490976333618,
      0.9999505877494812,
      0.9999218583106995,
      0.9997305870056152,
      0.9984049201011658,
      0.9851813912391663,
      0.9531769752502441,
      0.9642957448959351,
      0.9835947155952454,
      0.9650111794471741,
      0.9737554788589478,
      0.9339599609375,
      0.9303054213523865,
      0.9783763885498047,
      0.9881484508514404,
      0.9987912774085999,
      0.9995172619819641,
      0.9997379183769226,
      0.9998854994773865,
      0.9999468326568604,
      0.9999279379844666,
      0.9999195337295532,
      0.9999679327011108,
      0.9999430179595947,
      0.9999339580535889,
      0.9999149441719055,
      0.9999057054519653,
      0.9999279975891113,
      0.999790608882904,
      0.9983647465705872,
      0.9909000396728516,
      0.9625083208084106,
      0.9321255087852478,
      0.894680380821228,
      0.8929265141487122,
      0.8740928769111633,
      0.8344462513923645,
      0.8787500262260437,
      0.929146409034729,
      0.9671194553375244,
      0.9885591268539429,
      0.9611244797706604,
      0.9774173498153687,
      0.9273555278778076,
      0.9098895788192749,
      0.9737656712532043,
      0.9728015065193176,
      0.9979551434516907,
      0.9991438388824463,
      0.9997309446334839,
      0.9998542666435242,
      0.9998457431793213,
      0.999912440776825,
      0.9999326467514038,
      0.9999009966850281,
      0.9999423623085022,
      0.9999241828918457,
      0.9999158978462219,
      0.99982088804245,
      0.9990279078483582,
      0.9977201819419861,
      0.9783759117126465,
      0.9533015489578247,
      0.975557804107666,
      0.9855766296386719,
      0.9655847549438477,
      0.9753603935241699,
      0.9366745948791504,
      0.9172449111938477,
      0.9707808494567871,
      0.9740836024284363,
      0.9975257515907288,
      0.9990334510803223,
      0.9997659921646118,
      0.9998785853385925,
      0.9997426867485046,
      0.9998745322227478,
      0.9999118447303772,
      0.9999201893806458,
      0.9998729228973389,
      0.9997708201408386,
      0.9997480511665344,
      0.9998767375946045,
      0.9998711347579956,
      0.9995248913764954,
      0.999339759349823,
      0.9984869360923767,
      0.9978097677230835,
      0.9912101030349731,
      0.9640154838562012,
      0.9754300117492676,
      0.9520089626312256,
      0.9749100208282471,
      0.9514924883842468,
      0.9342374801635742,
      0.9775259494781494,
      0.9945971965789795,
      0.9983775615692139,
      0.9900854229927063,
      0.9922032356262207,
      0.998778760433197,
      0.9991567730903625,
      0.999377965927124
    ],
    [
      0.7203965187072754,
      0.7275989055633545,
      0.7382382154464722,
      0.7832062244415283,
      0.7776089310646057,
      0.7608243227005005,
      0.787613034248352,
      0.8079434037208557,
      0.7868665456771851,
      0.781843364238739,
      0.818296492099762,
      0.8192465305328369,
      0.7980494499206543,
      0.8185558319091797,
      0.8365453481674194,
      0.8119619488716125,
      0.7950013279914856,
      0.8116310238838196,
      0.8215669393539429,
      0.7895211577415466,
      0.791784405708313,
      0.7863089442253113,
      0.7958820462226868,
      0.8009426593780518,
      0.8123462200164795,
      0.8127564787864685,
      0.7435503005981445,
      0.7686246037483215,
      0.8057677745819092,
      0.7857733368873596,
      0.755622386932373,
      0.7738834023475647,
      0.8014112710952759,
      0.776329517364502,
      0.7778851985931396,
      0.8115452527999878,
      0.8092820644378662,
      0.7892729043960571,
      0.790929913520813,
      0.812407910823822,
      0.8042668700218201,
      0.7733151316642761,
      0.7825605869293213,
      0.7907937169075012,
      0.7539840936660767,
      0.7343629002571106,
      0.7398984432220459,
      0.7248972654342651,
      0.6993510723114014,
      0.6020888090133667,
      0.6970284581184387,
      0.6957784295082092,
      0.7163659334182739,
      0.7198822498321533,
      0.7271827459335327,
      0.7287516593933105,
      0.7465800642967224,
      0.7251494526863098,
      0.7324875593185425,
      0.7497785687446594,
      0.7552275657653809,
      0.730522871017456,
      0.7354263663291931,
      0.7582693099975586,
      0.7262479066848755,
      0.7105282545089722,
      0.7452963590621948,
      0.7397257089614868,
      0.7032148241996765,
      0.718948483467102,
      0.7078679203987122,
      0.6522614359855652,
      0.7044291496276855,
      0.7272284030914307,
      0.7388550639152527,
      0.7080976366996765,
      0.7344746589660645,
      0.7667180895805359,
      0.7427800893783569,
      0.7191405296325684,
      0.7510123252868652,
      0.7569882869720459,
      0.7119545340538025,
      0.7020358443260193,
      0.741828441619873,
      0.7046138644218445,
      0.6544917225837708,
      0.9994667768478394,
      0.9993677735328674,
      0.9991888403892517,
      0.9906465411186218,
      0.969879150390625,
      0.9709917306900024,
      0.9431763887405396,
      0.9720889925956726,
      0.9399633407592773,
      0.9548612833023071,
      0.9958881139755249,
      0.9993247985839844,
      0.999537467956543,
      0.9995172619819641,
      0.9997060894966125,
      0.9998244047164917,
      0.9997904300689697,
      0.9998572468757629,
      0.9998757839202881,
      0.9999062418937683,
      0.9999058246612549,
      0.9998942613601685,
      0.9997214078903198,
      0.9985710382461548,
      0.9876663088798523,
      0.9620006084442139,
      0.9585223197937012,
      0.9779985547065735,
      0.957372784614563,
      0.9726670384407043,
      0.9410513639450073,
      0.9149973392486572,
      0.9587939977645874,
      0.9529057741165161,
      0.9876450300216675,
      0.9983679056167603,
      0.9996040463447571,
      0.9998014569282532,
      0.9998265504837036,
      0.9998995661735535,
      0.999932050704956,
      0.9998883008956909,
      0.9998592138290405,
      0.9999374151229858,
      0.999944806098938,
      0.9999576210975647,
      0.9999385476112366,
      0.9999507069587708,
      0.9999532103538513,
      0.9999260306358337,
      0.999755322933197,
      0.9985398054122925,
      0.9855954051017761,
      0.9545565843582153,
      0.9644986987113953,
      0.9837398529052734,
      0.9654865264892578,
      0.9745126366615295,
      0.9358142018318176,
      0.9325721859931946,
      0.9792946577072144,
      0.988750696182251,
      0.9989342093467712,
      0.9995751976966858,
      0.9997623562812805,
      0.9998933672904968,
      0.9999502301216125,
      0.9999293684959412,
      0.9999241828918457,
      0.9999697804450989,
      0.9999446868896484,
      0.9999357461929321,
      0.9999194145202637,
      0.9999098777770996,
      0.9999318718910217,
      0.9998120069503784,
      0.998479425907135,
      0.9912185072898865,
      0.9639489650726318,
      0.934519350528717,
      0.8980196714401245,
      0.8961702585220337,
      0.8774351477622986,
      0.8392698764801025,
      0.8835177421569824,
      0.9312375783920288,
      0.9670779705047607,
      0.988821268081665,
      0.9619309902191162,
      0.9765648245811462,
      0.9295703172683716,
      0.9127000570297241,
      0.9749912619590759,
      0.9731819033622742,
      0.9980090856552124,
      0.9992091059684753,
      0.9997619390487671,
      0.9998674392700195,
      0.9998560547828674,
      0.9999151825904846,
      0.9999328851699829,
      0.9999026656150818,
      0.9999432563781738,
      0.9999276399612427,
      0.9999209046363831,
      0.9998393058776855,
      0.9991279244422913,
      0.9980493187904358,
      0.9803436994552612,
      0.9557804465293884,
      0.9774211049079895,
      0.9865586757659912,
      0.9671369194984436,
      0.9765124320983887,
      0.936366081237793,
      0.921358585357666,
      0.9721882343292236,
      0.9751999974250793,
      0.9978088736534119,
      0.9991205334663391,
      0.9997916221618652,
      0.999887228012085,
      0.9997642636299133,
      0.9998836517333984,
      0.9999157786369324,
      0.9999239444732666,
      0.9998793005943298,
      0.9997919201850891,
      0.9997707605361938,
      0.9998857378959656,
      0.9998843669891357,
      0.999593198299408,
      0.9994304180145264,
      0.9987484812736511,
      0.9982051253318787,
      0.9930323362350464,
      0.9681289196014404,
      0.9778973460197449,
      0.9546973705291748,
      0.9762770533561707,
      0.9535242319107056,
      0.9363694190979004,
      0.9791499972343445,
      0.9952099919319153,
      0.9986326694488525,
      0.9914802312850952,
      0.9931252598762512,
      0.9989179968833923,
      0.9991828203201294,
      0.9994174838066101
    ],
    [
      0.734237790107727,
      0.7338424921035767,
      0.7458385229110718,
      0.7904569506645203,
      0.7856382131576538,
      0.7668845057487488,
      0.7951235771179199,
      0.8147052526473999,
      0.7954456806182861,
      0.790001630783081,
      0.8254812955856323,
      0.8264008164405823,
      0.805102527141571,
      0.8245362043380737,
      0.8429681062698364,
      0.8183788657188416,
      0.8018926978111267,
      0.8177775740623474,
      0.828561544418335,
      0.7953506708145142,
      0.7986071109771729,
      0.7973086833953857,
      0.8065282106399536,
      0.8071000576019287,
      0.8184425830841064,
      0.8135603070259094,
      0.7471745610237122,
      0.7728042602539062,
      0.8119710683822632,
      0.7902418375015259,
      0.7612401247024536,
      0.7807896137237549,
      0.8042937517166138,
      0.7814657688140869,
      0.7844319343566895,
      0.8169240355491638,
      0.8100696206092834,
      0.7921527624130249,
      0.7977697253227234,
      0.8167781829833984,
      0.8017057776451111,
      0.7709177136421204,
      0.7850769758224487,
      0.7839009165763855,
      0.7525434494018555,
      0.7302336692810059,
      0.6952832937240601,
      0.7281917929649353,
      0.6918701529502869,
      0.6247152090072632,
      0.7140564918518066,
      0.7098787426948547,
      0.7275066375732422,
      0.7263805866241455,
      0.734906017780304,
      0.7352563142776489,
      0.7513318657875061,
      0.7314351201057434,
      0.7416328191757202,
      0.7562509775161743,
      0.7653880715370178,
      0.7431038618087769,
      0.7425799369812012,
      0.7667497396469116,
      0.740208089351654,
      0.7204141020774841,
      0.7561928033828735,
      0.7535730600357056,
      0.7217127084732056,
      0.7340682148933411,
      0.7262088656425476,
      0.6664814949035645,
      0.7150217890739441,
      0.7372013926506042,
      0.746798574924469,
      0.7126011252403259,
      0.7341554164886475,
      0.7716188430786133,
      0.7478886842727661,
      0.7250770330429077,
      0.7551186084747314,
      0.7613999843597412,
      0.7201991081237793,
      0.708562970161438,
      0.7470662593841553,
      0.711123526096344,
      0.6607749462127686,
      0.9995015859603882,
      0.9994264245033264,
      0.9992925524711609,
      0.9913477301597595,
      0.9702867865562439,
      0.9719162583351135,
      0.944770336151123,
      0.9736555218696594,
      0.9428293704986572,
      0.9585209488868713,
      0.9963034391403198,
      0.9994557499885559,
      0.9996116161346436,
      0.9995948672294617,
      0.9997429251670837,
      0.9998406171798706,
      0.999812662601471,
      0.9998684525489807,
      0.9998804926872253,
      0.9999098181724548,
      0.9999125003814697,
      0.9999009966850281,
      0.9997439980506897,
      0.9987080097198486,
      0.9876589775085449,
      0.961907148361206,
      0.9591675996780396,
      0.9783785343170166,
      0.9588724374771118,
      0.9722000360488892,
      0.9436572194099426,
      0.9169489145278931,
      0.9611214995384216,
      0.9544705152511597,
      0.9887481331825256,
      0.9986287355422974,
      0.9996623396873474,
      0.9998213648796082,
      0.9998346567153931,
      0.9999088644981384,
      0.9999381303787231,
      0.9998906850814819,
      0.9998593330383301,
      0.9999392032623291,
      0.999946653842926,
      0.9999585151672363,
      0.9999381899833679,
      0.9999507069587708,
      0.9999545812606812,
      0.9999310970306396,
      0.9997717142105103,
      0.9981661438941956,
      0.9862869381904602,
      0.9558894634246826,
      0.9656815528869629,
      0.9833126664161682,
      0.9649590253829956,
      0.9764186143875122,
      0.9372890591621399,
      0.9341298937797546,
      0.9809165000915527,
      0.9897363781929016,
      0.9991550445556641,
      0.9996677041053772,
      0.9998007416725159,
      0.999904990196228,
      0.999955415725708,
      0.9999319314956665,
      0.9999261498451233,
      0.999971330165863,
      0.9999464154243469,
      0.9999368786811829,
      0.9999193549156189,
      0.9999144077301025,
      0.9999374151229858,
      0.9998375773429871,
      0.9986958503723145,
      0.9937990307807922,
      0.9664232730865479,
      0.9379844069480896,
      0.9021719098091125,
      0.8999695777893066,
      0.8801282048225403,
      0.843461275100708,
      0.8874881267547607,
      0.9334559440612793,
      0.9700462818145752,
      0.9879491329193115,
      0.9646430015563965,
      0.9771735072135925,
      0.9327124357223511,
      0.9168304204940796,
      0.9772241115570068,
      0.9766706228256226,
      0.9983265995979309,
      0.9993168115615845,
      0.9997938871383667,
      0.9998834133148193,
      0.9998713135719299,
      0.9999195337295532,
      0.9999362230300903,
      0.9999050498008728,
      0.9999450445175171,
      0.9999336004257202,
      0.9999281764030457,
      0.9998619556427002,
      0.9992496371269226,
      0.9984248280525208,
      0.9847534894943237,
      0.958794116973877,
      0.9814020395278931,
      0.9894991517066956,
      0.9678356051445007,
      0.9796459674835205,
      0.9396617412567139,
      0.9255409240722656,
      0.9740664958953857,
      0.9767909646034241,
      0.9980680346488953,
      0.9992262721061707,
      0.9998230338096619,
      0.9998989105224609,
      0.9997946619987488,
      0.9998955726623535,
      0.9999215602874756,
      0.9999299645423889,
      0.9998906850814819,
      0.9998195171356201,
      0.9998002052307129,
      0.9998984336853027,
      0.9999029636383057,
      0.9996670484542847,
      0.9995225667953491,
      0.9990054368972778,
      0.9985883235931396,
      0.9949586391448975,
      0.9741688370704651,
      0.9839722514152527,
      0.9633499383926392,
      0.9784984588623047,
      0.9561818838119507,
      0.939418375492096,
      0.9810375571250916,
      0.9960458278656006,
      0.9989328384399414,
      0.9934966564178467,
      0.9957866072654724,
      0.999143123626709,
      0.9993235468864441,
      0.9994871616363525
    ],
    [
      0.7522794008255005,
      0.7464280724525452,
      0.7614549398422241,
      0.8042099475860596,
      0.8006497621536255,
      0.7801622748374939,
      0.8093760013580322,
      0.827200174331665,
      0.8085569739341736,
      0.8038797974586487,
      0.8365813493728638,
      0.8358851075172424,
      0.8148157596588135,
      0.8327635526657104,
      0.8521400690078735,
      0.826839804649353,
      0.8123157620429993,
      0.8287399411201477,
      0.8388319611549377,
      0.8060605525970459,
      0.8117364645004272,
      0.8150759339332581,
      0.8219890594482422,
      0.8154647350311279,
      0.8238005638122559,
      0.8178524374961853,
      0.750837504863739,
      0.7826719284057617,
      0.8229226469993591,
      0.7983822226524353,
      0.7705219984054565,
      0.7934836149215698,
      0.8148250579833984,
      0.7949878573417664,
      0.7970466017723083,
      0.825354814529419,
      0.8203964233398438,
      0.8013523817062378,
      0.8101778626441956,
      0.8290371894836426,
      0.8125698566436768,
      0.7879826426506042,
      0.801522433757782,
      0.7956028580665588,
      0.7716646194458008,
      0.7519019246101379,
      0.7005377411842346,
      0.737700343132019,
      0.709977388381958,
      0.6541552543640137,
      0.7304958701133728,
      0.7304811477661133,
      0.7451012134552002,
      0.7400350570678711,
      0.7473279237747192,
      0.7500619888305664,
      0.7609357833862305,
      0.7456369996070862,
      0.757719099521637,
      0.7658109068870544,
      0.7804367542266846,
      0.761660099029541,
      0.755725085735321,
      0.7771099805831909,
      0.7548924684524536,
      0.736037015914917,
      0.7709941267967224,
      0.7670494318008423,
      0.741364598274231,
      0.7487196326255798,
      0.7404343485832214,
      0.6753450036048889,
      0.72304767370224,
      0.7454126477241516,
      0.7555949687957764,
      0.7190250754356384,
      0.7357604503631592,
      0.7794795036315918,
      0.7543458342552185,
      0.7322238087654114,
      0.7608327269554138,
      0.7668914794921875,
      0.7301905751228333,
      0.7195507287979126,
      0.7564924359321594,
      0.7209266424179077,
      0.6753066182136536,
      0.9995340704917908,
      0.9994866251945496,
      0.9993910193443298,
      0.9921818375587463,
      0.9751455783843994,
      0.973334789276123,
      0.9471414089202881,
      0.9733501672744751,
      0.9466677904129028,
      0.9622234106063843,
      0.9968584775924683,
      0.9995572566986084,
      0.9996650218963623,
      0.9996514320373535,
      0.9997798204421997,
      0.9998553991317749,
      0.9998314380645752,
      0.9998855590820312,
      0.9998864531517029,
      0.9999144673347473,
      0.999920666217804,
      0.9999092817306519,
      0.9997807741165161,
      0.9989229440689087,
      0.989059329032898,
      0.9645189046859741,
      0.9609842896461487,
      0.9791359305381775,
      0.9610655307769775,
      0.9743264317512512,
      0.9483597874641418,
      0.9214528203010559,
      0.9647764563560486,
      0.9533650875091553,
      0.9898106455802917,
      0.9988579154014587,
      0.9997171759605408,
      0.9998409748077393,
      0.999842643737793,
      0.999916672706604,
      0.9999433159828186,
      0.9998922944068909,
      0.9998601078987122,
      0.9999411106109619,
      0.9999474883079529,
      0.9999598860740662,
      0.9999390840530396,
      0.999952495098114,
      0.9999585747718811,
      0.9999375343322754,
      0.9998146891593933,
      0.9988175630569458,
      0.9878910779953003,
      0.9592426419258118,
      0.9678186178207397,
      0.9837592244148254,
      0.9648436307907104,
      0.9769364595413208,
      0.9401589035987854,
      0.9347229599952698,
      0.9827901124954224,
      0.9911149144172668,
      0.9993489384651184,
      0.9997378587722778,
      0.9998353123664856,
      0.9999156594276428,
      0.99996018409729,
      0.9999335408210754,
      0.9999265074729919,
      0.9999723434448242,
      0.9999498724937439,
      0.9999387264251709,
      0.9999218583106995,
      0.9999215602874756,
      0.999942421913147,
      0.9998666644096375,
      0.9988996386528015,
      0.9948129653930664,
      0.9698237776756287,
      0.9433646202087402,
      0.9079714417457581,
      0.9068595170974731,
      0.8856559991836548,
      0.8529696464538574,
      0.8946441411972046,
      0.9384835958480835,
      0.9726437330245972,
      0.9883329272270203,
      0.9640958905220032,
      0.9780510663986206,
      0.9353799819946289,
      0.9216897487640381,
      0.9753795266151428,
      0.9780653715133667,
      0.9986183643341064,
      0.9994728565216064,
      0.9998318552970886,
      0.9999015927314758,
      0.9998928904533386,
      0.9999245405197144,
      0.9999395608901978,
      0.9999052882194519,
      0.9999470114707947,
      0.9999393820762634,
      0.999935507774353,
      0.999885082244873,
      0.9993880391120911,
      0.9988315105438232,
      0.9880355596542358,
      0.9642359018325806,
      0.9852607250213623,
      0.9914580583572388,
      0.9711809158325195,
      0.9816670417785645,
      0.9450709223747253,
      0.9283847808837891,
      0.9761537313461304,
      0.9785873889923096,
      0.9983832240104675,
      0.9993835687637329,
      0.9998577237129211,
      0.999912679195404,
      0.9998298287391663,
      0.9999098777770996,
      0.9999265074729919,
      0.9999351501464844,
      0.9999013543128967,
      0.999851644039154,
      0.999830961227417,
      0.9999108910560608,
      0.9999189376831055,
      0.9997479915618896,
      0.9996259808540344,
      0.9992650151252747,
      0.9989797472953796,
      0.9964143633842468,
      0.9829776883125305,
      0.9894521236419678,
      0.9688631892204285,
      0.9841625094413757,
      0.9599416851997375,
      0.9434353709220886,
      0.9832708835601807,
      0.9968849420547485,
      0.9992241263389587,
      0.9950942993164062,
      0.9968379139900208,
      0.9993307590484619,
      0.9994581937789917,
      0.9995689988136292
    ],
    [
      0.7699405550956726,
      0.7617325782775879,
      0.7767778038978577,
      0.8192428946495056,
      0.8121331930160522,
      0.7950093746185303,
      0.8244954943656921,
      0.8387632966041565,
      0.819096028804779,
      0.8176373243331909,
      0.848425567150116,
      0.8439980745315552,
      0.8225885033607483,
      0.8406381607055664,
      0.860625147819519,
      0.833803117275238,
      0.8205646276473999,
      0.838209867477417,
      0.8455593585968018,
      0.8142040371894836,
      0.8217750787734985,
      0.8265514373779297,
      0.8294525146484375,
      0.8210548162460327,
      0.8273365497589111,
      0.8222364783287048,
      0.7580139636993408,
      0.7917054891586304,
      0.8291745781898499,
      0.807103157043457,
      0.7824375629425049,
      0.8067158460617065,
      0.8265056014060974,
      0.8104290962219238,
      0.8111343383789062,
      0.836754322052002,
      0.835579514503479,
      0.8157652020454407,
      0.8266761302947998,
      0.8440856337547302,
      0.8349239826202393,
      0.8138891458511353,
      0.8278129696846008,
      0.8227376937866211,
      0.8111159801483154,
      0.7830129265785217,
      0.7506915330886841,
      0.8005956411361694,
      0.7574948072433472,
      0.7408757209777832,
      0.7721942663192749,
      0.7713591456413269,
      0.7757853865623474,
      0.7669738531112671,
      0.7738578915596008,
      0.7750570178031921,
      0.7807073593139648,
      0.7640106678009033,
      0.782538652420044,
      0.7817630767822266,
      0.7972712516784668,
      0.7823767066001892,
      0.7734549045562744,
      0.7901021242141724,
      0.7710462808609009,
      0.7526512145996094,
      0.7841059565544128,
      0.7789278626441956,
      0.7553129196166992,
      0.7628985643386841,
      0.7514193654060364,
      0.6844841241836548,
      0.7299883365631104,
      0.752465009689331,
      0.7627263069152832,
      0.7264096140861511,
      0.739250123500824,
      0.7862313389778137,
      0.7610962986946106,
      0.7404364347457886,
      0.7685717940330505,
      0.7730553150177002,
      0.7396076917648315,
      0.7307336926460266,
      0.7659461498260498,
      0.7315191626548767,
      0.6878090500831604,
      0.9995935559272766,
      0.9995696544647217,
      0.9995344281196594,
      0.9933794736862183,
      0.9780007004737854,
      0.9755814671516418,
      0.9526073932647705,
      0.9763756990432739,
      0.9542938470840454,
      0.9656487703323364,
      0.9970189332962036,
      0.9996206164360046,
      0.999707818031311,
      0.9997033476829529,
      0.9998138546943665,
      0.9998714327812195,
      0.9998475313186646,
      0.9999000430107117,
      0.9998944401741028,
      0.9999203085899353,
      0.9999309182167053,
      0.9999205470085144,
      0.9998250603675842,
      0.9991666674613953,
      0.9916260838508606,
      0.9694783687591553,
      0.9644730687141418,
      0.9806454181671143,
      0.9639654755592346,
      0.9769867658615112,
      0.9519612193107605,
      0.9243438839912415,
      0.9680055379867554,
      0.955234169960022,
      0.9880284070968628,
      0.9990705251693726,
      0.9997650980949402,
      0.9998611211776733,
      0.999852180480957,
      0.9999244213104248,
      0.9999491572380066,
      0.9998952746391296,
      0.9998614192008972,
      0.9999437928199768,
      0.9999496936798096,
      0.9999622702598572,
      0.9999406337738037,
      0.9999551773071289,
      0.9999639987945557,
      0.9999459385871887,
      0.9998576641082764,
      0.999045193195343,
      0.9904500246047974,
      0.9648009538650513,
      0.9713149070739746,
      0.985349714756012,
      0.9693241119384766,
      0.9794473648071289,
      0.944587230682373,
      0.9378808736801147,
      0.982974648475647,
      0.9919658303260803,
      0.9995022416114807,
      0.9997971653938293,
      0.9998683929443359,
      0.9999284744262695,
      0.9999667406082153,
      0.999937891960144,
      0.9999321699142456,
      0.9999745488166809,
      0.9999544024467468,
      0.9999424815177917,
      0.9999264478683472,
      0.9999318718910217,
      0.9999517798423767,
      0.9999012351036072,
      0.9991718530654907,
      0.9962457418441772,
      0.9762754440307617,
      0.9530583024024963,
      0.9179863929748535,
      0.9161946773529053,
      0.8941023349761963,
      0.8656641244888306,
      0.9048978090286255,
      0.9456331729888916,
      0.9766879677772522,
      0.9896461963653564,
      0.9662006497383118,
      0.9798182249069214,
      0.9387831687927246,
      0.924394965171814,
      0.9768021106719971,
      0.979233980178833,
      0.9988919496536255,
      0.9996065497398376,
      0.9998648166656494,
      0.9999178051948547,
      0.9999113082885742,
      0.9999293684959412,
      0.9999454617500305,
      0.9999105930328369,
      0.9999499320983887,
      0.9999481439590454,
      0.999943733215332,
      0.9999127984046936,
      0.9995556473731995,
      0.999265193939209,
      0.9922683238983154,
      0.9728782176971436,
      0.989599347114563,
      0.9938274025917053,
      0.9750893712043762,
      0.9838821887969971,
      0.9507855176925659,
      0.9345309138298035,
      0.9780116081237793,
      0.9802959561347961,
      0.9985885620117188,
      0.9995161294937134,
      0.9998853206634521,
      0.9999250173568726,
      0.9998607039451599,
      0.9999226927757263,
      0.9999316334724426,
      0.999941349029541,
      0.9999123215675354,
      0.9998809099197388,
      0.9998696446418762,
      0.9999232292175293,
      0.9999361038208008,
      0.9998239278793335,
      0.9997246861457825,
      0.999496340751648,
      0.9993036389350891,
      0.9975201487541199,
      0.9876394271850586,
      0.9921004772186279,
      0.9741339683532715,
      0.9866597056388855,
      0.9661812782287598,
      0.9476629495620728,
      0.984825849533081,
      0.9975795745849609,
      0.9993880987167358,
      0.9959869384765625,
      0.9973030090332031,
      0.9994068145751953,
      0.9995214939117432,
      0.9996188282966614
    ],
    [
      0.7848287224769592,
      0.7727941870689392,
      0.7891148924827576,
      0.8325158357620239,
      0.8245382308959961,
      0.8089240789413452,
      0.8370345234870911,
      0.8503115773200989,
      0.8295248746871948,
      0.8307225704193115,
      0.8591092824935913,
      0.8530728816986084,
      0.8320266008377075,
      0.8517441749572754,
      0.8708275556564331,
      0.84256911277771,
      0.8318653106689453,
      0.8511228561401367,
      0.8556711077690125,
      0.8249810934066772,
      0.8344646692276001,
      0.8434573411941528,
      0.8436027765274048,
      0.8305797576904297,
      0.8351298570632935,
      0.8298805356025696,
      0.7673509120941162,
      0.8031347393989563,
      0.8405168056488037,
      0.8188673257827759,
      0.7957019805908203,
      0.8228983283042908,
      0.8422431349754333,
      0.8281043767929077,
      0.8282676935195923,
      0.8526395559310913,
      0.8530269265174866,
      0.832845151424408,
      0.8442662358283997,
      0.8617589473724365,
      0.8564240336418152,
      0.83707195520401,
      0.8462202548980713,
      0.8459599018096924,
      0.8368788957595825,
      0.8051934242248535,
      0.7961264252662659,
      0.8338950872421265,
      0.7903302907943726,
      0.7759354710578918,
      0.8003395795822144,
      0.806219756603241,
      0.795708417892456,
      0.7926149368286133,
      0.8017756342887878,
      0.7985620498657227,
      0.8002508878707886,
      0.785619854927063,
      0.8071002960205078,
      0.8014785647392273,
      0.8152804970741272,
      0.8062040209770203,
      0.7928898334503174,
      0.8075363636016846,
      0.7904383540153503,
      0.773910641670227,
      0.8012288808822632,
      0.7938029170036316,
      0.7717758417129517,
      0.779511570930481,
      0.7669438719749451,
      0.6985738277435303,
      0.7437981963157654,
      0.7661781311035156,
      0.772137463092804,
      0.7384612560272217,
      0.7491105198860168,
      0.7959825992584229,
      0.7701828479766846,
      0.7518248558044434,
      0.7790567278862,
      0.7814158201217651,
      0.7510824799537659,
      0.7419334650039673,
      0.7765775322914124,
      0.743556559085846,
      0.6980860829353333,
      0.9996304512023926,
      0.9996368885040283,
      0.9996549487113953,
      0.995843231678009,
      0.9813916683197021,
      0.97898268699646,
      0.9595435261726379,
      0.980199933052063,
      0.9614277482032776,
      0.970531702041626,
      0.9979845881462097,
      0.9997346997261047,
      0.9997708797454834,
      0.9997625946998596,
      0.9998509883880615,
      0.9998875856399536,
      0.9998686909675598,
      0.9999138712882996,
      0.9999021291732788,
      0.9999257326126099,
      0.9999394416809082,
      0.9999298453330994,
      0.9998586177825928,
      0.9993655681610107,
      0.9930084943771362,
      0.9750555753707886,
      0.9697709083557129,
      0.9827349185943604,
      0.9679450988769531,
      0.980068564414978,
      0.9592905640602112,
      0.9317907691001892,
      0.9703890681266785,
      0.9581997394561768,
      0.9891754388809204,
      0.9992642402648926,
      0.9998071789741516,
      0.9998778104782104,
      0.9998597502708435,
      0.9999319314956665,
      0.9999542236328125,
      0.9998974800109863,
      0.9998616576194763,
      0.999945878982544,
      0.9999515414237976,
      0.999964714050293,
      0.9999428987503052,
      0.9999575018882751,
      0.9999674558639526,
      0.9999527335166931,
      0.9998891949653625,
      0.9992257356643677,
      0.9920933246612549,
      0.9735825061798096,
      0.9743366241455078,
      0.9870283007621765,
      0.9723867177963257,
      0.9820182919502258,
      0.951569676399231,
      0.943658709526062,
      0.9851295948028564,
      0.9925124645233154,
      0.9996111392974854,
      0.99984210729599,
      0.9998937249183655,
      0.9999379515647888,
      0.9999712109565735,
      0.9999408721923828,
      0.9999344348907471,
      0.9999765157699585,
      0.999957799911499,
      0.9999450445175171,
      0.9999306201934814,
      0.9999401569366455,
      0.9999582171440125,
      0.9999247193336487,
      0.9993582963943481,
      0.9972643852233887,
      0.9810256958007812,
      0.9606231451034546,
      0.9267141819000244,
      0.9241194725036621,
      0.9025052785873413,
      0.8769209384918213,
      0.9132786989212036,
      0.9512706995010376,
      0.9800171256065369,
      0.9909694790840149,
      0.9691390991210938,
      0.9819406270980835,
      0.9444769620895386,
      0.9304032325744629,
      0.9788811802864075,
      0.9804166555404663,
      0.9991275668144226,
      0.9997079968452454,
      0.9998910427093506,
      0.9999305605888367,
      0.9999260306358337,
      0.9999344348907471,
      0.9999498724937439,
      0.9999144077301025,
      0.9999523758888245,
      0.999954104423523,
      0.9999512434005737,
      0.9999305605888367,
      0.9996801018714905,
      0.9994937181472778,
      0.9946620464324951,
      0.9782498478889465,
      0.9927508234977722,
      0.995749294757843,
      0.9776930809020996,
      0.9857553839683533,
      0.9559636116027832,
      0.938435435295105,
      0.9801133871078491,
      0.9817430973052979,
      0.9987542033195496,
      0.9996289610862732,
      0.9999052286148071,
      0.9999351501464844,
      0.9998849630355835,
      0.9999324679374695,
      0.9999351501464844,
      0.999945878982544,
      0.9999200105667114,
      0.9999021887779236,
      0.9998890161514282,
      0.9999316930770874,
      0.9999478459358215,
      0.9998685717582703,
      0.9997871518135071,
      0.9996424317359924,
      0.9995226263999939,
      0.9983005523681641,
      0.991262674331665,
      0.9941742420196533,
      0.9782896041870117,
      0.9885799884796143,
      0.9701334834098816,
      0.952286958694458,
      0.9862651824951172,
      0.9976297616958618,
      0.9995081424713135,
      0.9967424869537354,
      0.9976876974105835,
      0.9994885921478271,
      0.9995750188827515,
      0.9996589422225952
    ],
    [
      0.7967308759689331,
      0.7831165194511414,
      0.7981277704238892,
      0.8409743309020996,
      0.8354418277740479,
      0.8201587796211243,
      0.8462331295013428,
      0.8590637445449829,
      0.838714599609375,
      0.8405537605285645,
      0.8676186800003052,
      0.8609654903411865,
      0.8406298756599426,
      0.8617566823959351,
      0.8800729513168335,
      0.8513734340667725,
      0.8429114818572998,
      0.8622547388076782,
      0.8657134771347046,
      0.8357633948326111,
      0.8475965261459351,
      0.8601405024528503,
      0.8571523427963257,
      0.8384284377098083,
      0.8434944748878479,
      0.8338021039962769,
      0.771243691444397,
      0.8133043050765991,
      0.8504993915557861,
      0.8252541422843933,
      0.8066081404685974,
      0.8365895748138428,
      0.8540962934494019,
      0.8407427668571472,
      0.8409508466720581,
      0.8648860454559326,
      0.8654566407203674,
      0.8451910614967346,
      0.8556228876113892,
      0.8728768825531006,
      0.867669939994812,
      0.849029004573822,
      0.8561487793922424,
      0.8579033613204956,
      0.8482213020324707,
      0.8170953392982483,
      0.8133489489555359,
      0.8447405099868774,
      0.8015523552894592,
      0.7882153987884521,
      0.811744749546051,
      0.8219404220581055,
      0.8073264956474304,
      0.8066568374633789,
      0.817940354347229,
      0.8119438886642456,
      0.8121951818466187,
      0.8011397123336792,
      0.8231036067008972,
      0.8147648572921753,
      0.8287802934646606,
      0.8234503269195557,
      0.8067241907119751,
      0.8206274509429932,
      0.806618332862854,
      0.7913646697998047,
      0.814134955406189,
      0.8070404529571533,
      0.7867380976676941,
      0.7948899269104004,
      0.7827355861663818,
      0.7167896032333374,
      0.7595592737197876,
      0.7799330949783325,
      0.7830408811569214,
      0.7531517744064331,
      0.7608699798583984,
      0.8061815500259399,
      0.7805242538452148,
      0.7645347118377686,
      0.790350079536438,
      0.7913844585418701,
      0.7642929553985596,
      0.7534231543540955,
      0.7870612144470215,
      0.7584883570671082,
      0.7094041109085083,
      0.9996592998504639,
      0.9997002482414246,
      0.9997400045394897,
      0.9971526861190796,
      0.9837707281112671,
      0.981151819229126,
      0.9629874229431152,
      0.9827816486358643,
      0.9661698937416077,
      0.9739806652069092,
      0.998369574546814,
      0.999785840511322,
      0.9998040795326233,
      0.9997970461845398,
      0.9998724460601807,
      0.9998981356620789,
      0.9998818039894104,
      0.999923050403595,
      0.9999078512191772,
      0.9999299645423889,
      0.999945342540741,
      0.9999361038208008,
      0.9998835325241089,
      0.9995391368865967,
      0.9960161447525024,
      0.9782261252403259,
      0.9723005294799805,
      0.9840657711029053,
      0.970603346824646,
      0.9823017120361328,
      0.9649416208267212,
      0.938805878162384,
      0.9737005829811096,
      0.9614112377166748,
      0.9904038310050964,
      0.9993862509727478,
      0.9998349547386169,
      0.9998887777328491,
      0.9998654723167419,
      0.9999372959136963,
      0.999957263469696,
      0.9998989105224609,
      0.9998624920845032,
      0.9999474883079529,
      0.9999532699584961,
      0.9999669194221497,
      0.999944269657135,
      0.9999589323997498,
      0.9999683499336243,
      0.9999556541442871,
      0.9999051094055176,
      0.9993443489074707,
      0.9931883215904236,
      0.9758397936820984,
      0.976401686668396,
      0.988040566444397,
      0.9748438596725464,
      0.9837538599967957,
      0.9554168581962585,
      0.9497326612472534,
      0.9870408177375793,
      0.9934738278388977,
      0.9996867179870605,
      0.9998704195022583,
      0.9999071955680847,
      0.9999411702156067,
      0.9999738931655884,
      0.99994295835495,
      0.9999359846115112,
      0.999977707862854,
      0.9999604225158691,
      0.9999468326568604,
      0.9999324083328247,
      0.9999443292617798,
      0.9999610781669617,
      0.9999359250068665,
      0.9994562864303589,
      0.997804582118988,
      0.9835711121559143,
      0.9644994735717773,
      0.9318196177482605,
      0.929225504398346,
      0.909160315990448,
      0.8836010098457336,
      0.9186789393424988,
      0.9564389586448669,
      0.9822717905044556,
      0.9920676946640015,
      0.9710220098495483,
      0.9836100339889526,
      0.9497018456459045,
      0.9352530837059021,
      0.9807850122451782,
      0.9790898561477661,
      0.999255895614624,
      0.9997592568397522,
      0.9999029040336609,
      0.9999369978904724,
      0.9999345541000366,
      0.9999375343322754,
      0.9999525547027588,
      0.9999163746833801,
      0.9999533891677856,
      0.9999571442604065,
      0.9999544620513916,
      0.9999394416809082,
      0.9997498989105225,
      0.9995939135551453,
      0.9956127405166626,
      0.9819938540458679,
      0.9950757622718811,
      0.9966659545898438,
      0.9800124168395996,
      0.9870710372924805,
      0.9593980312347412,
      0.9432343244552612,
      0.9815524816513062,
      0.9822487831115723,
      0.9987881779670715,
      0.9996761083602905,
      0.9999158382415771,
      0.999940812587738,
      0.9998986124992371,
      0.9999380707740784,
      0.9999370574951172,
      0.999948263168335,
      0.999923825263977,
      0.9999138116836548,
      0.9998990893363953,
      0.9999364614486694,
      0.999954879283905,
      0.9998918771743774,
      0.9998188018798828,
      0.9997190237045288,
      0.9996374845504761,
      0.9987145662307739,
      0.9935071468353271,
      0.9958456158638,
      0.9823489785194397,
      0.9899125099182129,
      0.9722553491592407,
      0.9551690816879272,
      0.9869258999824524,
      0.9977284073829651,
      0.9995697736740112,
      0.9969395399093628,
      0.9977630376815796,
      0.9995207786560059,
      0.9995958805084229,
      0.9996779561042786
    ],
    [
      0.8084461688995361,
      0.7936123013496399,
      0.8071730136871338,
      0.8486902713775635,
      0.8454398512840271,
      0.8308622241020203,
      0.8542681932449341,
      0.8665775060653687,
      0.8468378782272339,
      0.8490129113197327,
      0.8749151229858398,
      0.8683955669403076,
      0.8483718633651733,
      0.8703950643539429,
      0.8876181244850159,
      0.8590157628059387,
      0.8525119423866272,
      0.8714020848274231,
      0.8743181228637695,
      0.8448513150215149,
      0.8574956655502319,
      0.8720779418945312,
      0.8674728274345398,
      0.8463350534439087,
      0.8510169386863708,
      0.8383932113647461,
      0.7770386934280396,
      0.8220821619033813,
      0.8588191866874695,
      0.8319628834724426,
      0.8159238696098328,
      0.8476172685623169,
      0.8634194135665894,
      0.8507124781608582,
      0.8505880236625671,
      0.8740386366844177,
      0.874740719795227,
      0.8547446131706238,
      0.8640667200088501,
      0.8812024593353271,
      0.8755786418914795,
      0.8580416440963745,
      0.8643145561218262,
      0.8674129247665405,
      0.8559565544128418,
      0.8270498514175415,
      0.8257755041122437,
      0.8517748713493347,
      0.8084304928779602,
      0.7971596717834473,
      0.8196229934692383,
      0.8316234350204468,
      0.8154571056365967,
      0.8167098760604858,
      0.829011082649231,
      0.8216915130615234,
      0.8219127058982849,
      0.8145919442176819,
      0.8349090814590454,
      0.8255065679550171,
      0.840060830116272,
      0.8363538980484009,
      0.8185659646987915,
      0.8321447372436523,
      0.8185651302337646,
      0.8054446578025818,
      0.825170636177063,
      0.8182520270347595,
      0.7992646098136902,
      0.8081353902816772,
      0.7978121638298035,
      0.7358015775680542,
      0.7738485336303711,
      0.7941803932189941,
      0.7937161326408386,
      0.7687928676605225,
      0.7733040452003479,
      0.816544771194458,
      0.7911331653594971,
      0.7770352363586426,
      0.8011626601219177,
      0.8022782206535339,
      0.7781581878662109,
      0.7645764946937561,
      0.797394871711731,
      0.7727238535881042,
      0.7205984592437744,
      0.9996747970581055,
      0.9997323751449585,
      0.999780535697937,
      0.9976229071617126,
      0.9853754639625549,
      0.9827775955200195,
      0.9665616154670715,
      0.9849106669425964,
      0.9704012870788574,
      0.9773895740509033,
      0.9986045360565186,
      0.9998201131820679,
      0.9998293519020081,
      0.9998239874839783,
      0.9998834729194641,
      0.9999070167541504,
      0.9998940229415894,
      0.9999307990074158,
      0.9999126195907593,
      0.9999330043792725,
      0.999950110912323,
      0.9999406933784485,
      0.9998990893363953,
      0.9996264576911926,
      0.9966131448745728,
      0.9801803231239319,
      0.9745073318481445,
      0.985470175743103,
      0.973238468170166,
      0.9841470718383789,
      0.9692339897155762,
      0.9450773000717163,
      0.9770106673240662,
      0.9646058082580566,
      0.9912362694740295,
      0.9994502067565918,
      0.9998533725738525,
      0.999896228313446,
      0.9998692274093628,
      0.9999414086341858,
      0.9999597668647766,
      0.9999001622200012,
      0.9998629093170166,
      0.9999487400054932,
      0.9999542236328125,
      0.9999681711196899,
      0.9999456405639648,
      0.9999603033065796,
      0.9999709129333496,
      0.9999585151672363,
      0.9999176859855652,
      0.999454915523529,
      0.9939849376678467,
      0.9777107238769531,
      0.9782266020774841,
      0.9891894459724426,
      0.9771201610565186,
      0.9851760864257812,
      0.960662841796875,
      0.955437421798706,
      0.9884091019630432,
      0.9941918849945068,
      0.9997350573539734,
      0.9998898506164551,
      0.9999169707298279,
      0.9999450445175171,
      0.9999761581420898,
      0.9999445080757141,
      0.9999370574951172,
      0.9999793767929077,
      0.9999626278877258,
      0.9999479651451111,
      0.9999337792396545,
      0.9999479651451111,
      0.9999634027481079,
      0.999944269657135,
      0.9995550513267517,
      0.9981969594955444,
      0.9854655861854553,
      0.9690064787864685,
      0.9362497329711914,
      0.9337438344955444,
      0.9153525829315186,
      0.8898775577545166,
      0.9231030941009521,
      0.9595917463302612,
      0.9839538335800171,
      0.9929808974266052,
      0.9731908440589905,
      0.9850904941558838,
      0.953896164894104,
      0.93963623046875,
      0.9823154211044312,
      0.9800971746444702,
      0.999336838722229,
      0.999790608882904,
      0.9999118447303772,
      0.9999394416809082,
      0.9999402165412903,
      0.9999401569366455,
      0.9999551177024841,
      0.9999176263809204,
      0.999954104423523,
      0.999959409236908,
      0.9999565482139587,
      0.9999457001686096,
      0.9997928142547607,
      0.9996609687805176,
      0.9962074756622314,
      0.9841183423995972,
      0.9957920908927917,
      0.9970743656158447,
      0.9817256331443787,
      0.9880165457725525,
      0.9620449542999268,
      0.9449472427368164,
      0.9823024272918701,
      0.9826177954673767,
      0.998844563961029,
      0.9997084736824036,
      0.9999232888221741,
      0.9999446868896484,
      0.9999078512191772,
      0.9999417662620544,
      0.999938428401947,
      0.9999500513076782,
      0.9999261498451233,
      0.9999206066131592,
      0.9999050498008728,
      0.9999390840530396,
      0.9999572038650513,
      0.9999048113822937,
      0.9998382329940796,
      0.999756932258606,
      0.9996932744979858,
      0.9989262819290161,
      0.9948662519454956,
      0.9965284466743469,
      0.9840562343597412,
      0.9907829165458679,
      0.9737993478775024,
      0.9575023651123047,
      0.9873795509338379,
      0.9977908730506897,
      0.9995994567871094,
      0.9969434142112732,
      0.997779369354248,
      0.9995424747467041,
      0.99961256980896,
      0.9996814131736755
    ],
    [
      0.8179924488067627,
      0.8039078712463379,
      0.8162534832954407,
      0.8558940291404724,
      0.8548532724380493,
      0.8405416011810303,
      0.8623600006103516,
      0.8742614984512329,
      0.8552834391593933,
      0.8572056293487549,
      0.8816102743148804,
      0.8755671977996826,
      0.8560636639595032,
      0.8775578737258911,
      0.8931218385696411,
      0.8663120269775391,
      0.860558271408081,
      0.8786313533782959,
      0.8811690807342529,
      0.8531839847564697,
      0.8648488521575928,
      0.8799690008163452,
      0.8750925064086914,
      0.8524876832962036,
      0.8566557168960571,
      0.8433732390403748,
      0.782977283000946,
      0.829289436340332,
      0.8652137517929077,
      0.8376809358596802,
      0.8231766223907471,
      0.8556521534919739,
      0.8701040744781494,
      0.857444167137146,
      0.8578833341598511,
      0.8806164264678955,
      0.8810418248176575,
      0.8613646030426025,
      0.8711943030357361,
      0.8876023888587952,
      0.8824756145477295,
      0.8657554388046265,
      0.871931791305542,
      0.8765950798988342,
      0.8647127151489258,
      0.8380162119865417,
      0.838607907295227,
      0.8605430722236633,
      0.8169962167739868,
      0.8066189885139465,
      0.8287503123283386,
      0.8401981592178345,
      0.8230698108673096,
      0.8254004716873169,
      0.837419867515564,
      0.8300073742866516,
      0.8296669125556946,
      0.8241531252861023,
      0.8440908193588257,
      0.8336005210876465,
      0.8492945432662964,
      0.8464009165763855,
      0.8275376558303833,
      0.8409422636032104,
      0.827570378780365,
      0.8173956871032715,
      0.8329849243164062,
      0.827102780342102,
      0.8110718727111816,
      0.8195964097976685,
      0.8101341128349304,
      0.7575598359107971,
      0.7857206463813782,
      0.8056939840316772,
      0.8031485676765442,
      0.7834457159042358,
      0.7836993932723999,
      0.8254525661468506,
      0.8018127679824829,
      0.7888619899749756,
      0.8107644319534302,
      0.8129479289054871,
      0.7899184226989746,
      0.774933934211731,
      0.806819498538971,
      0.7849078178405762,
      0.7301809787750244,
      0.9996882677078247,
      0.9997521042823792,
      0.9998039603233337,
      0.9978840351104736,
      0.9864611625671387,
      0.984014630317688,
      0.9689173102378845,
      0.9863498210906982,
      0.9734566807746887,
      0.980107843875885,
      0.9988158941268921,
      0.999845027923584,
      0.9998472929000854,
      0.9998418092727661,
      0.9998952746391296,
      0.9999133348464966,
      0.999902069568634,
      0.9999356269836426,
      0.9999158382415771,
      0.9999349117279053,
      0.9999527335166931,
      0.9999449849128723,
      0.9999071359634399,
      0.9996583461761475,
      0.9968934059143066,
      0.9816426634788513,
      0.9762028455734253,
      0.9864413142204285,
      0.9751174449920654,
      0.9853432178497314,
      0.971432626247406,
      0.9498693346977234,
      0.97963547706604,
      0.9679592251777649,
      0.9921064376831055,
      0.9995225071907043,
      0.9998676776885986,
      0.9999022483825684,
      0.9998721480369568,
      0.9999443292617798,
      0.9999607801437378,
      0.9999013543128967,
      0.9998635649681091,
      0.9999496936798096,
      0.9999550580978394,
      0.9999690651893616,
      0.9999459981918335,
      0.9999604225158691,
      0.999971866607666,
      0.9999601244926453,
      0.9999250769615173,
      0.999522864818573,
      0.9945597052574158,
      0.9794396162033081,
      0.9796948432922363,
      0.9899948239326477,
      0.9787939786911011,
      0.9864500761032104,
      0.96433424949646,
      0.9589040875434875,
      0.9895235896110535,
      0.994784951210022,
      0.9997715353965759,
      0.9999039769172668,
      0.9999246001243591,
      0.9999483823776245,
      0.9999780058860779,
      0.9999462366104126,
      0.9999384880065918,
      0.9999796748161316,
      0.9999646544456482,
      0.9999490976333618,
      0.9999346733093262,
      0.9999502897262573,
      0.9999649524688721,
      0.9999498724937439,
      0.9996234774589539,
      0.9985077381134033,
      0.9879966378211975,
      0.9718985557556152,
      0.9406137466430664,
      0.9380245208740234,
      0.920474112033844,
      0.8956544995307922,
      0.9275418519973755,
      0.9624186158180237,
      0.9854785799980164,
      0.993670642375946,
      0.9748722314834595,
      0.9861516952514648,
      0.957017719745636,
      0.9429982900619507,
      0.9836257696151733,
      0.9811846613883972,
      0.9994052052497864,
      0.9998148679733276,
      0.9999184608459473,
      0.99994295835495,
      0.9999445080757141,
      0.9999423027038574,
      0.9999572038650513,
      0.9999188184738159,
      0.9999547004699707,
      0.9999607801437378,
      0.9999579787254333,
      0.9999497532844543,
      0.9998217225074768,
      0.9997087121009827,
      0.99674391746521,
      0.986124575138092,
      0.9963675141334534,
      0.9973823428153992,
      0.9830495715141296,
      0.9887323975563049,
      0.9640369415283203,
      0.9473258256912231,
      0.9822098016738892,
      0.9831638932228088,
      0.9988995790481567,
      0.9997316002845764,
      0.9999279379844666,
      0.9999474883079529,
      0.999914824962616,
      0.9999445676803589,
      0.9999395608901978,
      0.9999514222145081,
      0.9999285340309143,
      0.9999265670776367,
      0.9999024271965027,
      0.9999414086341858,
      0.9999599456787109,
      0.9999138712882996,
      0.9998522400856018,
      0.9997844099998474,
      0.9997327923774719,
      0.9990776777267456,
      0.9958240389823914,
      0.9970415830612183,
      0.9844587445259094,
      0.9913533329963684,
      0.9748209118843079,
      0.9592764973640442,
      0.9876714944839478,
      0.997829020023346,
      0.9996136426925659,
      0.9968967437744141,
      0.9977612495422363,
      0.999578058719635,
      0.9996190071105957,
      0.9996901154518127
    ],
    [
      0.8296123147010803,
      0.815701425075531,
      0.8263986110687256,
      0.8630895614624023,
      0.865074634552002,
      0.8511301875114441,
      0.8701455593109131,
      0.8820282220840454,
      0.8632375597953796,
      0.8655194044113159,
      0.8881213665008545,
      0.8818609118461609,
      0.8637340068817139,
      0.8845948576927185,
      0.8990111351013184,
      0.8733556270599365,
      0.8691189289093018,
      0.8858516812324524,
      0.8873204588890076,
      0.8602962493896484,
      0.8721067905426025,
      0.887367308139801,
      0.8817564845085144,
      0.8591835498809814,
      0.8645874261856079,
      0.8500275611877441,
      0.78987056016922,
      0.8362412452697754,
      0.8716500997543335,
      0.8441222906112671,
      0.8296760320663452,
      0.8630746006965637,
      0.8768936991691589,
      0.8647841811180115,
      0.8656179904937744,
      0.8869807720184326,
      0.8877295851707458,
      0.8689541220664978,
      0.8785011768341064,
      0.8941135406494141,
      0.8899357914924622,
      0.8741087913513184,
      0.8795629739761353,
      0.8847451210021973,
      0.8736737966537476,
      0.8490117192268372,
      0.8501116633415222,
      0.8696714043617249,
      0.8264164924621582,
      0.8185365200042725,
      0.8386666774749756,
      0.8507166504859924,
      0.8314871191978455,
      0.8346987962722778,
      0.8468546867370605,
      0.8396426439285278,
      0.8381608128547668,
      0.8338552713394165,
      0.8536059260368347,
      0.8431122303009033,
      0.8593845367431641,
      0.8564448356628418,
      0.8375182151794434,
      0.8508888483047485,
      0.8378831148147583,
      0.8291900157928467,
      0.8414989709854126,
      0.8354690074920654,
      0.8207798600196838,
      0.829487681388855,
      0.8217226266860962,
      0.7706854939460754,
      0.7973269820213318,
      0.8198072910308838,
      0.8141973614692688,
      0.8001519441604614,
      0.7986350655555725,
      0.8362565636634827,
      0.8142200708389282,
      0.8032867908477783,
      0.8233163952827454,
      0.8252752423286438,
      0.8034309148788452,
      0.7885115146636963,
      0.8179162740707397,
      0.7990632653236389,
      0.7423444986343384,
      0.9997016191482544,
      0.9997726082801819,
      0.9998274445533752,
      0.9981538653373718,
      0.9877307415008545,
      0.9853845238685608,
      0.9713233709335327,
      0.9877004623413086,
      0.9763297438621521,
      0.9822861552238464,
      0.9989480376243591,
      0.9998635649681091,
      0.9998618364334106,
      0.9998565316200256,
      0.9999054074287415,
      0.9999186992645264,
      0.9999093413352966,
      0.9999404549598694,
      0.9999192357063293,
      0.999937117099762,
      0.9999556541442871,
      0.9999479055404663,
      0.9999160766601562,
      0.999703049659729,
      0.9972414374351501,
      0.9847731590270996,
      0.978117048740387,
      0.9875913858413696,
      0.9770985841751099,
      0.9865322113037109,
      0.9742872714996338,
      0.9559831619262695,
      0.981834888458252,
      0.9706286191940308,
      0.9915757775306702,
      0.9995638728141785,
      0.9998780488967896,
      0.9999074339866638,
      0.9998747706413269,
      0.9999465346336365,
      0.9999624490737915,
      0.9999030232429504,
      0.9998651146888733,
      0.9999510645866394,
      0.9999548196792603,
      0.9999703168869019,
      0.9999469518661499,
      0.999961256980896,
      0.9999731779098511,
      0.9999620318412781,
      0.9999319314956665,
      0.9995880126953125,
      0.9951636791229248,
      0.9812554121017456,
      0.9813467860221863,
      0.9908365607261658,
      0.9806032180786133,
      0.9876127243041992,
      0.9664201140403748,
      0.9614430665969849,
      0.9904430508613586,
      0.9952794313430786,
      0.9997996091842651,
      0.9999154210090637,
      0.9999311566352844,
      0.9999513030052185,
      0.9999796748161316,
      0.9999480247497559,
      0.9999399781227112,
      0.999981164932251,
      0.9999659657478333,
      0.9999501705169678,
      0.9999359846115112,
      0.9999526739120483,
      0.999966561794281,
      0.9999547600746155,
      0.9996786117553711,
      0.9987817406654358,
      0.989396333694458,
      0.9747756719589233,
      0.9449151754379272,
      0.9427378177642822,
      0.9261374473571777,
      0.9020828008651733,
      0.932174026966095,
      0.9653212428092957,
      0.9870924949645996,
      0.9943358898162842,
      0.9762963056564331,
      0.9870609045028687,
      0.9598880410194397,
      0.946147084236145,
      0.9847670793533325,
      0.9823675751686096,
      0.9994657635688782,
      0.9998347759246826,
      0.9999244213104248,
      0.999946117401123,
      0.9999485015869141,
      0.9999445676803589,
      0.9999592304229736,
      0.999922513961792,
      0.9999561309814453,
      0.9999624490737915,
      0.9999594688415527,
      0.9999532699584961,
      0.9998456835746765,
      0.9997473955154419,
      0.9971558451652527,
      0.9878620505332947,
      0.9968777298927307,
      0.9976664781570435,
      0.9844046831130981,
      0.9894009232521057,
      0.9659723043441772,
      0.9489712715148926,
      0.9832289218902588,
      0.9837474226951599,
      0.9989472031593323,
      0.9997502565383911,
      0.9999316930770874,
      0.9999499320983887,
      0.9999209642410278,
      0.9999468326568604,
      0.9999402165412903,
      0.9999521970748901,
      0.9999294877052307,
      0.9999296069145203,
      0.9999062418937683,
      0.9999426007270813,
      0.9999619722366333,
      0.9999212026596069,
      0.9998631477355957,
      0.9998073577880859,
      0.9997656941413879,
      0.9992039799690247,
      0.9965593218803406,
      0.9974901080131531,
      0.9856953620910645,
      0.9919297695159912,
      0.975765585899353,
      0.9613637328147888,
      0.9879630208015442,
      0.9978237152099609,
      0.9996209144592285,
      0.9966880083084106,
      0.9976693987846375,
      0.9995594024658203,
      0.9996256828308105,
      0.999697208404541
    ],
    [
      0.8392211198806763,
      0.8262152075767517,
      0.8357149958610535,
      0.8705328702926636,
      0.8737474679946899,
      0.8602274656295776,
      0.8773623704910278,
      0.8889161348342896,
      0.8704999089241028,
      0.8736085891723633,
      0.8940225839614868,
      0.8876532316207886,
      0.870966911315918,
      0.8910865187644958,
      0.9043481945991516,
      0.8795790672302246,
      0.876522958278656,
      0.8919365406036377,
      0.8921554088592529,
      0.8667314052581787,
      0.877785325050354,
      0.8933205604553223,
      0.8872548341751099,
      0.8640881776809692,
      0.8701338171958923,
      0.8554881811141968,
      0.7966033220291138,
      0.8436905145645142,
      0.8774870038032532,
      0.8506917953491211,
      0.8371891975402832,
      0.8708017468452454,
      0.8836668729782104,
      0.8730783462524414,
      0.8737435340881348,
      0.8936244249343872,
      0.8947386741638184,
      0.8779387474060059,
      0.8862091302871704,
      0.9002138376235962,
      0.8974509835243225,
      0.8826174736022949,
      0.8865073323249817,
      0.8915166854858398,
      0.881420373916626,
      0.8583564758300781,
      0.8599478006362915,
      0.8776988387107849,
      0.835356593132019,
      0.8296819925308228,
      0.8479505181312561,
      0.8606444001197815,
      0.8405004739761353,
      0.8457828760147095,
      0.8577463030815125,
      0.8497167229652405,
      0.8476126194000244,
      0.8444641828536987,
      0.8630533218383789,
      0.8527424931526184,
      0.8699262738227844,
      0.8661680817604065,
      0.8470825552940369,
      0.8611331582069397,
      0.8480914235115051,
      0.8406811952590942,
      0.8509884476661682,
      0.8443186283111572,
      0.8294162750244141,
      0.8385679125785828,
      0.8315101265907288,
      0.7833460569381714,
      0.8076789379119873,
      0.8312717080116272,
      0.8244813680648804,
      0.8140571117401123,
      0.8104997873306274,
      0.8462836742401123,
      0.8252069354057312,
      0.8159366250038147,
      0.8340485095977783,
      0.8360590934753418,
      0.8152370452880859,
      0.8008511662483215,
      0.8277914524078369,
      0.8109164237976074,
      0.7527264952659607,
      0.9997142553329468,
      0.9997901916503906,
      0.999845027923584,
      0.9983206987380981,
      0.9887430667877197,
      0.9867215156555176,
      0.9739051461219788,
      0.9889264106750488,
      0.9789511561393738,
      0.9844384789466858,
      0.9990841746330261,
      0.9998801946640015,
      0.9998741745948792,
      0.9998698234558105,
      0.9999140501022339,
      0.999923586845398,
      0.9999156594276428,
      0.9999448657035828,
      0.9999223351478577,
      0.9999393224716187,
      0.9999586939811707,
      0.99994957447052,
      0.9999241232872009,
      0.9997406601905823,
      0.9975212216377258,
      0.9860772490501404,
      0.9801070690155029,
      0.9887832403182983,
      0.9793285131454468,
      0.987831175327301,
      0.9769948124885559,
      0.95954430103302,
      0.9839313626289368,
      0.9734038710594177,
      0.992249071598053,
      0.9996055960655212,
      0.9998865127563477,
      0.9999112486839294,
      0.9998764395713806,
      0.9999486207962036,
      0.9999637603759766,
      0.9999041557312012,
      0.9998663663864136,
      0.9999521970748901,
      0.999955952167511,
      0.9999716877937317,
      0.9999482035636902,
      0.9999627470970154,
      0.9999754428863525,
      0.9999637603759766,
      0.9999386072158813,
      0.999642550945282,
      0.9957034587860107,
      0.9830373525619507,
      0.9830731153488159,
      0.9916589260101318,
      0.9825665950775146,
      0.9889574646949768,
      0.9695162773132324,
      0.9639710783958435,
      0.9913797974586487,
      0.9957438111305237,
      0.9998222589492798,
      0.9999245405197144,
      0.9999367594718933,
      0.9999525547027588,
      0.9999812841415405,
      0.9999496340751648,
      0.9999411106109619,
      0.9999820590019226,
      0.9999678134918213,
      0.9999514222145081,
      0.9999375343322754,
      0.9999552369117737,
      0.9999681711196899,
      0.9999592304229736,
      0.999724268913269,
      0.9989699721336365,
      0.9906934499740601,
      0.9772103428840637,
      0.9493764638900757,
      0.9487977027893066,
      0.9345325231552124,
      0.9103549718856812,
      0.9371888637542725,
      0.9685728549957275,
      0.9887248277664185,
      0.9950276017189026,
      0.9782009124755859,
      0.9881662726402283,
      0.9630506038665771,
      0.9502261877059937,
      0.9859791398048401,
      0.9835202097892761,
      0.9995144605636597,
      0.999851405620575,
      0.9999294281005859,
      0.9999489188194275,
      0.9999510049819946,
      0.9999464750289917,
      0.999960720539093,
      0.9999213218688965,
      0.9999564290046692,
      0.9999639391899109,
      0.9999610781669617,
      0.9999567270278931,
      0.9998670816421509,
      0.9997801184654236,
      0.9974981546401978,
      0.9893726706504822,
      0.9973857998847961,
      0.9979661703109741,
      0.9859155416488647,
      0.9901814460754395,
      0.9680806994438171,
      0.9516229033470154,
      0.9842859506607056,
      0.984613299369812,
      0.9990041851997375,
      0.9997682571411133,
      0.9999351501464844,
      0.9999523162841797,
      0.9999269247055054,
      0.9999492168426514,
      0.9999409914016724,
      0.9999529719352722,
      0.9999306797981262,
      0.9999333024024963,
      0.9999101758003235,
      0.9999437928199768,
      0.99996417760849,
      0.9999286532402039,
      0.9998735189437866,
      0.9998295903205872,
      0.9997958540916443,
      0.9993211627006531,
      0.9972322583198547,
      0.9979590177536011,
      0.9880330562591553,
      0.9926452040672302,
      0.977195143699646,
      0.9637268781661987,
      0.9885501265525818,
      0.9978813529014587,
      0.9996402263641357,
      0.9968357682228088,
      0.997739851474762,
      0.9995746612548828,
      0.9996345639228821,
      0.9997029304504395
    ],
    [
      0.8466440439224243,
      0.8334418535232544,
      0.8426987528800964,
      0.8767353296279907,
      0.8805710077285767,
      0.8673722743988037,
      0.8834625482559204,
      0.8946658968925476,
      0.8772509098052979,
      0.8812378644943237,
      0.8990785479545593,
      0.8932576179504395,
      0.8783665895462036,
      0.8969092965126038,
      0.9093303680419922,
      0.8855767250061035,
      0.883520245552063,
      0.8976093530654907,
      0.8971545696258545,
      0.8741416335105896,
      0.883726954460144,
      0.8999865651130676,
      0.8933067321777344,
      0.8702905178070068,
      0.8759775757789612,
      0.861474871635437,
      0.8041000962257385,
      0.8509323596954346,
      0.8831481337547302,
      0.8578686714172363,
      0.8444122076034546,
      0.8784946203231812,
      0.8898566961288452,
      0.8804266452789307,
      0.8816226720809937,
      0.8997412323951721,
      0.9008744955062866,
      0.8863474726676941,
      0.8933525681495667,
      0.9057809114456177,
      0.904078483581543,
      0.8902180194854736,
      0.8925575613975525,
      0.8973369598388672,
      0.8879417181015015,
      0.8662906885147095,
      0.8683478832244873,
      0.8842483758926392,
      0.8438599109649658,
      0.8416844010353088,
      0.8553389310836792,
      0.8695816397666931,
      0.8488894104957581,
      0.856635570526123,
      0.8684191107749939,
      0.8592129945755005,
      0.85675048828125,
      0.8541867733001709,
      0.8727842569351196,
      0.8626132607460022,
      0.8802064657211304,
      0.875931441783905,
      0.8571791052818298,
      0.8720151782035828,
      0.8585191369056702,
      0.8526268601417542,
      0.861824631690979,
      0.8549792766571045,
      0.838573694229126,
      0.8491993546485901,
      0.843871533870697,
      0.7980033159255981,
      0.8194156885147095,
      0.845476508140564,
      0.8363480567932129,
      0.8280243873596191,
      0.823084831237793,
      0.857545018196106,
      0.8367979526519775,
      0.8292664289474487,
      0.8453770279884338,
      0.8458946943283081,
      0.8260592818260193,
      0.8133949041366577,
      0.8371671438217163,
      0.8197613954544067,
      0.761906623840332,
      0.9997233748435974,
      0.9998021125793457,
      0.9998553991317749,
      0.9983947277069092,
      0.9894480109214783,
      0.9879238605499268,
      0.9764452576637268,
      0.9903073310852051,
      0.9812908172607422,
      0.986355721950531,
      0.9992136359214783,
      0.9998937845230103,
      0.9998845458030701,
      0.9998809695243835,
      0.9999212026596069,
      0.9999276399612427,
      0.9999208450317383,
      0.9999480247497559,
      0.9999251961708069,
      0.9999410510063171,
      0.9999607801437378,
      0.9999518394470215,
      0.9999294281005859,
      0.9997611045837402,
      0.9976757168769836,
      0.9871029853820801,
      0.9817348718643188,
      0.9898289442062378,
      0.9812318086624146,
      0.9889096021652222,
      0.9794502854347229,
      0.9638385772705078,
      0.9856420755386353,
      0.9758375883102417,
      0.9929259419441223,
      0.9996429681777954,
      0.9998945593833923,
      0.9999151229858398,
      0.9998783469200134,
      0.9999508261680603,
      0.9999650716781616,
      0.9999052286148071,
      0.9998676776885986,
      0.9999530911445618,
      0.9999568462371826,
      0.9999723434448242,
      0.9999488592147827,
      0.9999628663063049,
      0.9999756813049316,
      0.9999651908874512,
      0.9999430775642395,
      0.9996779561042786,
      0.9960463047027588,
      0.9841093420982361,
      0.9842831492424011,
      0.992336094379425,
      0.9831384420394897,
      0.989989697933197,
      0.9718061685562134,
      0.9664046168327332,
      0.9921318292617798,
      0.9961640238761902,
      0.9998419880867004,
      0.9999323487281799,
      0.9999416470527649,
      0.9999549388885498,
      0.9999824166297913,
      0.9999511241912842,
      0.9999406933784485,
      0.9999825358390808,
      0.9999693036079407,
      0.999952495098114,
      0.9999386072158813,
      0.999957263469696,
      0.9999695420265198,
      0.999962329864502,
      0.9997551441192627,
      0.9990715384483337,
      0.991499662399292,
      0.978826105594635,
      0.9525939226150513,
      0.9533149600028992,
      0.9412182569503784,
      0.9178863763809204,
      0.9424343109130859,
      0.9712420701980591,
      0.9899649024009705,
      0.9955644011497498,
      0.9799469709396362,
      0.989124059677124,
      0.9658087491989136,
      0.9539446830749512,
      0.9870437979698181,
      0.9845626950263977,
      0.9995573163032532,
      0.9998663067817688,
      0.9999338984489441,
      0.9999510049819946,
      0.9999538660049438,
      0.9999482035636902,
      0.999962329864502,
      0.9999237656593323,
      0.9999572038650513,
      0.9999651312828064,
      0.9999620914459229,
      0.9999588131904602,
      0.9998815059661865,
      0.9998024702072144,
      0.9977037310600281,
      0.9903894662857056,
      0.997688889503479,
      0.9980538487434387,
      0.9865984916687012,
      0.9908194541931152,
      0.9700990915298462,
      0.9549264907836914,
      0.985203742980957,
      0.9855412840843201,
      0.9990716576576233,
      0.9997864365577698,
      0.999938428401947,
      0.9999539256095886,
      0.9999310374259949,
      0.9999505877494812,
      0.9999411702156067,
      0.9999532699584961,
      0.9999312162399292,
      0.9999355673789978,
      0.9999129772186279,
      0.9999446868896484,
      0.9999655485153198,
      0.9999338388442993,
      0.9998807907104492,
      0.9998443126678467,
      0.9998162388801575,
      0.9993992447853088,
      0.9976766705513,
      0.998266339302063,
      0.9890733957290649,
      0.9931616187095642,
      0.9785401225090027,
      0.9660894274711609,
      0.9892354607582092,
      0.9980011582374573,
      0.9996630549430847,
      0.9970744252204895,
      0.9978998899459839,
      0.9995929598808289,
      0.9996444582939148,
      0.9997104406356812
    ],
    [
      0.8524097800254822,
      0.8399106860160828,
      0.848503589630127,
      0.8815765380859375,
      0.8866181373596191,
      0.8741391897201538,
      0.8888781666755676,
      0.8996316194534302,
      0.8832084536552429,
      0.8877661228179932,
      0.9036023020744324,
      0.8988089561462402,
      0.8854568600654602,
      0.902209997177124,
      0.914157509803772,
      0.8916703462600708,
      0.8906190395355225,
      0.9032598733901978,
      0.9020458459854126,
      0.881392776966095,
      0.8894087672233582,
      0.9057223200798035,
      0.8989237546920776,
      0.8768582940101624,
      0.8815488815307617,
      0.8679382801055908,
      0.8113686442375183,
      0.8579811453819275,
      0.8887327313423157,
      0.8640886545181274,
      0.8513282537460327,
      0.885088324546814,
      0.8953638076782227,
      0.8872513175010681,
      0.8885806202888489,
      0.9050431251525879,
      0.9060840606689453,
      0.8943674564361572,
      0.8999038934707642,
      0.9105105400085449,
      0.9097213745117188,
      0.8968313932418823,
      0.8977972269058228,
      0.9022482633590698,
      0.8931177854537964,
      0.8727295994758606,
      0.8754776120185852,
      0.889551043510437,
      0.8518550395965576,
      0.8531889915466309,
      0.8632774949073792,
      0.8783267140388489,
      0.8573883771896362,
      0.8679162263870239,
      0.8787368535995483,
      0.8688309788703918,
      0.865436851978302,
      0.8633714914321899,
      0.8818349838256836,
      0.8722698092460632,
      0.8901254534721375,
      0.8853030800819397,
      0.8672828674316406,
      0.8818765878677368,
      0.8692435026168823,
      0.8631719946861267,
      0.8710629343986511,
      0.865814745426178,
      0.848452627658844,
      0.8604542016983032,
      0.8569437265396118,
      0.8153364062309265,
      0.8312386274337769,
      0.859374463558197,
      0.8486175537109375,
      0.8413915038108826,
      0.8360690474510193,
      0.8691931366920471,
      0.8492124080657959,
      0.8426622152328491,
      0.8559273481369019,
      0.8555386066436768,
      0.8366342186927795,
      0.824141263961792,
      0.8456346988677979,
      0.8278375864028931,
      0.7703770995140076,
      0.9997325539588928,
      0.9998146295547485,
      0.9998666048049927,
      0.9985153675079346,
      0.9903144240379333,
      0.9890278577804565,
      0.9791195392608643,
      0.9916591644287109,
      0.9833641052246094,
      0.9880943298339844,
      0.9993292093276978,
      0.9999054074287415,
      0.9998934864997864,
      0.9998903870582581,
      0.9999271631240845,
      0.9999309778213501,
      0.9999251365661621,
      0.9999493360519409,
      0.9999271631240845,
      0.9999427199363708,
      0.9999626874923706,
      0.999954104423523,
      0.99993497133255,
      0.9997856616973877,
      0.9978882670402527,
      0.9882059097290039,
      0.9832522869110107,
      0.9907769560813904,
      0.9828547239303589,
      0.9898886680603027,
      0.9812979698181152,
      0.9677582383155823,
      0.987252950668335,
      0.978293776512146,
      0.993589460849762,
      0.999687135219574,
      0.9999022483825684,
      0.9999189376831055,
      0.9998804330825806,
      0.9999528527259827,
      0.9999663829803467,
      0.9999064207077026,
      0.999868631362915,
      0.9999538660049438,
      0.9999573230743408,
      0.9999728202819824,
      0.9999493956565857,
      0.9999637007713318,
      0.9999774694442749,
      0.9999665021896362,
      0.9999473094940186,
      0.999711275100708,
      0.9963904619216919,
      0.9853535890579224,
      0.9855499863624573,
      0.9929726123809814,
      0.9845013618469238,
      0.9909244775772095,
      0.9740209579467773,
      0.9689627885818481,
      0.9928999543190002,
      0.9966503381729126,
      0.9998608231544495,
      0.9999390840530396,
      0.9999457597732544,
      0.9999569058418274,
      0.9999833106994629,
      0.9999518394470215,
      0.9999409914016724,
      0.9999830722808838,
      0.9999706745147705,
      0.999953031539917,
      0.9999380111694336,
      0.9999586939811707,
      0.9999704957008362,
      0.9999647736549377,
      0.9997798800468445,
      0.9991545081138611,
      0.992192804813385,
      0.980272114276886,
      0.9556121826171875,
      0.9571658372879028,
      0.9472553730010986,
      0.9246482253074646,
      0.9465641975402832,
      0.973751962184906,
      0.9910669326782227,
      0.9960447549819946,
      0.9811119437217712,
      0.9899488091468811,
      0.968318521976471,
      0.9558649063110352,
      0.9881107211112976,
      0.9856377243995667,
      0.9996029734611511,
      0.9998792409896851,
      0.9999379515647888,
      0.9999529719352722,
      0.9999561309814453,
      0.9999495148658752,
      0.9999637603759766,
      0.9999240040779114,
      0.9999574422836304,
      0.9999661445617676,
      0.999963104724884,
      0.9999606609344482,
      0.9998924136161804,
      0.9998183250427246,
      0.9978447556495667,
      0.9912411570549011,
      0.997958242893219,
      0.9982631802558899,
      0.9877482652664185,
      0.9914804697036743,
      0.9720741510391235,
      0.9576091766357422,
      0.9859638810157776,
      0.9864031672477722,
      0.9991316199302673,
      0.9998030662536621,
      0.9999414086341858,
      0.9999555349349976,
      0.9999345541000366,
      0.9999521374702454,
      0.9999412894248962,
      0.9999538064002991,
      0.9999322891235352,
      0.9999383091926575,
      0.9999158978462219,
      0.9999457597732544,
      0.999967098236084,
      0.9999381303787231,
      0.999886691570282,
      0.9998561143875122,
      0.9998321533203125,
      0.999458909034729,
      0.9979923367500305,
      0.9985004663467407,
      0.9899935722351074,
      0.9935921430587769,
      0.9796823263168335,
      0.9680594205856323,
      0.9898586273193359,
      0.9981383681297302,
      0.9996869564056396,
      0.9973216652870178,
      0.9980760812759399,
      0.9996109008789062,
      0.9996566772460938,
      0.9997194409370422
    ],
    [
      0.8582720756530762,
      0.845901608467102,
      0.8542242646217346,
      0.8862292170524597,
      0.8920284509658813,
      0.8797909021377563,
      0.8934836387634277,
      0.9040820598602295,
      0.8885104656219482,
      0.8935649991035461,
      0.9075647592544556,
      0.90399169921875,
      0.891548216342926,
      0.9065462946891785,
      0.917896032333374,
      0.8970577716827393,
      0.8965555429458618,
      0.9076828360557556,
      0.9063735604286194,
      0.8872315287590027,
      0.8939550518989563,
      0.9102811217308044,
      0.9033199548721313,
      0.8820550441741943,
      0.8865616321563721,
      0.8742063045501709,
      0.8176165819168091,
      0.8634383678436279,
      0.8931869864463806,
      0.8697072863578796,
      0.8566789031028748,
      0.8894640207290649,
      0.8991466760635376,
      0.8924528360366821,
      0.8935962319374084,
      0.9088372588157654,
      0.9099820852279663,
      0.9006665945053101,
      0.9047490358352661,
      0.9142261743545532,
      0.9146707057952881,
      0.9023573398590088,
      0.9020870923995972,
      0.9066650867462158,
      0.8976675271987915,
      0.8782620429992676,
      0.8812924027442932,
      0.8943570256233215,
      0.8579257726669312,
      0.862816572189331,
      0.8691893219947815,
      0.8851839900016785,
      0.8646699786186218,
      0.8775588274002075,
      0.887079119682312,
      0.8768582940101624,
      0.8729351162910461,
      0.8722001314163208,
      0.8895351886749268,
      0.8807024955749512,
      0.8981266021728516,
      0.8929864764213562,
      0.8761450052261353,
      0.8902257680892944,
      0.878644585609436,
      0.871070146560669,
      0.8787850737571716,
      0.8746522665023804,
      0.8568109273910522,
      0.869361162185669,
      0.8680635690689087,
      0.831794798374176,
      0.8415599465370178,
      0.8709443211555481,
      0.8592943549156189,
      0.8527475595474243,
      0.8477905988693237,
      0.8793010711669922,
      0.86061030626297,
      0.8546444177627563,
      0.8661131858825684,
      0.8645278811454773,
      0.8470177054405212,
      0.8340030908584595,
      0.8538577556610107,
      0.8362416625022888,
      0.7790077328681946,
      0.9997395873069763,
      0.9998236894607544,
      0.9998761415481567,
      0.9986459016799927,
      0.9910829067230225,
      0.9898647665977478,
      0.9807544946670532,
      0.9917973875999451,
      0.9849421381950378,
      0.9893473982810974,
      0.9994045495986938,
      0.9999135136604309,
      0.9998998641967773,
      0.9998964071273804,
      0.9999311566352844,
      0.9999335408210754,
      0.9999280571937561,
      0.9999515414237976,
      0.9999290108680725,
      0.9999439120292664,
      0.99996417760849,
      0.9999555945396423,
      0.9999386072158813,
      0.9998036026954651,
      0.9980649352073669,
      0.9890680909156799,
      0.9844292998313904,
      0.9915120601654053,
      0.9841969609260559,
      0.9906722903251648,
      0.9828343987464905,
      0.9711300134658813,
      0.9884990453720093,
      0.9801967740058899,
      0.9941144585609436,
      0.9997192025184631,
      0.9999081492424011,
      0.9999222755432129,
      0.9998792409896851,
      0.999954342842102,
      0.9999674558639526,
      0.9999074935913086,
      0.9998699426651001,
      0.9999547600746155,
      0.9999582767486572,
      0.9999735951423645,
      0.9999502301216125,
      0.9999642372131348,
      0.999977171421051,
      0.9999671578407288,
      0.999950110912323,
      0.9997361302375793,
      0.9966495037078857,
      0.9863548278808594,
      0.9866425395011902,
      0.9937120079994202,
      0.9857581257820129,
      0.9916822910308838,
      0.975801944732666,
      0.9708674550056458,
      0.9936041831970215,
      0.9970534443855286,
      0.999875545501709,
      0.9999443888664246,
      0.9999492764472961,
      0.9999588131904602,
      0.9999840259552002,
      0.9999534487724304,
      0.9999433159828186,
      0.9999831914901733,
      0.9999717473983765,
      0.9999545216560364,
      0.9999400973320007,
      0.9999602437019348,
      0.9999716281890869,
      0.9999666810035706,
      0.9997977614402771,
      0.9992124438285828,
      0.9927412867546082,
      0.981488049030304,
      0.957970142364502,
      0.9602936506271362,
      0.9520524740219116,
      0.930640697479248,
      0.9501649141311646,
      0.9758197069168091,
      0.9919623136520386,
      0.9964554309844971,
      0.9825848340988159,
      0.9905481338500977,
      0.9703616499900818,
      0.9587492942810059,
      0.9889549016952515,
      0.9866228699684143,
      0.9996333122253418,
      0.9998893737792969,
      0.999941349029541,
      0.9999547004699707,
      0.9999581575393677,
      0.9999509453773499,
      0.9999651908874512,
      0.9999249577522278,
      0.9999583959579468,
      0.9999672770500183,
      0.9999639391899109,
      0.9999625086784363,
      0.9999011754989624,
      0.99983149766922,
      0.9979571104049683,
      0.9918724894523621,
      0.998144268989563,
      0.998397171497345,
      0.9885039329528809,
      0.9919102191925049,
      0.9733800888061523,
      0.9598943591117859,
      0.9866814613342285,
      0.987034797668457,
      0.9991627335548401,
      0.9998140931129456,
      0.9999436140060425,
      0.9999568462371826,
      0.9999375939369202,
      0.9999533295631409,
      0.9999420046806335,
      0.9999545812606812,
      0.9999333024024963,
      0.9999407529830933,
      0.9999186396598816,
      0.9999468922615051,
      0.9999684691429138,
      0.999941885471344,
      0.999891996383667,
      0.9998652935028076,
      0.9998443722724915,
      0.9995035529136658,
      0.9982209205627441,
      0.9986605644226074,
      0.9906966090202332,
      0.9938945770263672,
      0.9805681705474854,
      0.9697935581207275,
      0.9902569055557251,
      0.9982096552848816,
      0.9996976256370544,
      0.9974117875099182,
      0.9981464743614197,
      0.9996227025985718,
      0.9996641278266907,
      0.9997259974479675
    ],
    [
      0.8639993071556091,
      0.8531492948532104,
      0.8619346022605896,
      0.8919031620025635,
      0.8974517583847046,
      0.8863041996955872,
      0.8988702297210693,
      0.9090127944946289,
      0.8948774337768555,
      0.9002935886383057,
      0.9123980402946472,
      0.9093606472015381,
      0.8983111381530762,
      0.9116456508636475,
      0.9220208525657654,
      0.9029937982559204,
      0.9031037092208862,
      0.9114738702774048,
      0.9110506772994995,
      0.8934459686279297,
      0.899203360080719,
      0.9151034951210022,
      0.9079567193984985,
      0.8886385560035706,
      0.8924280405044556,
      0.8819230794906616,
      0.8255435228347778,
      0.8700370192527771,
      0.8987398147583008,
      0.8782072067260742,
      0.8645540475845337,
      0.895371675491333,
      0.9045776724815369,
      0.8993836641311646,
      0.8995004892349243,
      0.913431704044342,
      0.9153040051460266,
      0.9085456132888794,
      0.9101272821426392,
      0.9186112880706787,
      0.9199433922767639,
      0.9089624881744385,
      0.9066063761711121,
      0.9111700057983398,
      0.903299868106842,
      0.885276198387146,
      0.8870849609375,
      0.9004576206207275,
      0.86583012342453,
      0.8752173781394958,
      0.877875804901123,
      0.8940341472625732,
      0.8743470907211304,
      0.8894007205963135,
      0.8983134627342224,
      0.8862670063972473,
      0.882055938243866,
      0.8832610845565796,
      0.8978056907653809,
      0.8892320990562439,
      0.9064730405807495,
      0.900903582572937,
      0.8854988813400269,
      0.8979852199554443,
      0.8881876468658447,
      0.8791234493255615,
      0.8865166306495667,
      0.8839758634567261,
      0.8662915229797363,
      0.8790748119354248,
      0.8782367706298828,
      0.8464582562446594,
      0.8524094820022583,
      0.8809934854507446,
      0.8701741695404053,
      0.8638794422149658,
      0.8602766990661621,
      0.889011561870575,
      0.871586799621582,
      0.8664276599884033,
      0.8771908283233643,
      0.8747228980064392,
      0.8581597805023193,
      0.8455711603164673,
      0.8633673787117004,
      0.8453611135482788,
      0.7896732091903687,
      0.9997479319572449,
      0.9998345375061035,
      0.9998874068260193,
      0.9988172650337219,
      0.9920206069946289,
      0.9910309314727783,
      0.9824891686439514,
      0.9927766919136047,
      0.9866352677345276,
      0.990544855594635,
      0.9994747638702393,
      0.9999213218688965,
      0.999905526638031,
      0.9999016523361206,
      0.9999349117279053,
      0.9999358057975769,
      0.9999306797981262,
      0.9999536871910095,
      0.9999305605888367,
      0.9999454617500305,
      0.9999659061431885,
      0.9999575614929199,
      0.9999432563781738,
      0.9998233914375305,
      0.9982718229293823,
      0.9900788068771362,
      0.9858378767967224,
      0.9923678040504456,
      0.9857532382011414,
      0.9915573000907898,
      0.9844588041305542,
      0.9741228222846985,
      0.9896169304847717,
      0.9819854497909546,
      0.994661808013916,
      0.9997493028640747,
      0.9999140501022339,
      0.9999259114265442,
      0.9998833537101746,
      0.999956488609314,
      0.9999685287475586,
      0.9999088644981384,
      0.9998711943626404,
      0.9999557137489319,
      0.9999592900276184,
      0.9999748468399048,
      0.9999514818191528,
      0.999965250492096,
      0.9999785423278809,
      0.999968409538269,
      0.9999535083770752,
      0.9997658729553223,
      0.9970099925994873,
      0.9875518679618835,
      0.9879412055015564,
      0.9945669174194336,
      0.9872722029685974,
      0.9924832582473755,
      0.9778329730033875,
      0.9730113744735718,
      0.9942080974578857,
      0.9974087476730347,
      0.9998894333839417,
      0.99994957447052,
      0.9999528527259827,
      0.9999607801437378,
      0.9999848008155823,
      0.999954879283905,
      0.9999445080757141,
      0.9999838471412659,
      0.9999729990959167,
      0.9999554753303528,
      0.9999412894248962,
      0.9999619126319885,
      0.9999727010726929,
      0.9999688863754272,
      0.9998157620429993,
      0.9992777109146118,
      0.9930405020713806,
      0.9828073978424072,
      0.9608410000801086,
      0.9636865854263306,
      0.9572478532791138,
      0.9370707273483276,
      0.9541939496994019,
      0.9782825112342834,
      0.9929203987121582,
      0.996974527835846,
      0.9843677282333374,
      0.9912598133087158,
      0.972446084022522,
      0.9617804884910583,
      0.9897881746292114,
      0.9876378178596497,
      0.9996644854545593,
      0.9998997449874878,
      0.9999454021453857,
      0.9999570846557617,
      0.999960720539093,
      0.9999526143074036,
      0.9999664425849915,
      0.9999266266822815,
      0.9999590516090393,
      0.9999682903289795,
      0.9999649524688721,
      0.9999640583992004,
      0.9999079704284668,
      0.9998418092727661,
      0.9980720281600952,
      0.9925302267074585,
      0.998353123664856,
      0.9986184239387512,
      0.9895552396774292,
      0.9925355315208435,
      0.9755269289016724,
      0.9628653526306152,
      0.9875769019126892,
      0.9877868890762329,
      0.9992055892944336,
      0.9998286962509155,
      0.9999471306800842,
      0.9999592900276184,
      0.9999400973320007,
      0.9999549388885498,
      0.999942421913147,
      0.9999551773071289,
      0.9999340176582336,
      0.9999428391456604,
      0.9999210834503174,
      0.9999477863311768,
      0.9999697804450989,
      0.999945342540741,
      0.9998967051506042,
      0.9998742341995239,
      0.99985671043396,
      0.9995490312576294,
      0.9984658360481262,
      0.9988508224487305,
      0.9916784763336182,
      0.9943692684173584,
      0.9818150401115417,
      0.9719825983047485,
      0.9908624291419983,
      0.9982995986938477,
      0.9997138977050781,
      0.9975686073303223,
      0.9982317090034485,
      0.9996354579925537,
      0.9996744990348816,
      0.9997357726097107
    ],
    [
      0.8693106174468994,
      0.8617595434188843,
      0.8703267574310303,
      0.8977252840995789,
      0.9039334654808044,
      0.893568754196167,
      0.9050873517990112,
      0.9145189523696899,
      0.901836633682251,
      0.9072268605232239,
      0.9176845550537109,
      0.9152592420578003,
      0.9050060510635376,
      0.9174008369445801,
      0.9268163442611694,
      0.9091169834136963,
      0.9092657566070557,
      0.9169385433197021,
      0.9165743589401245,
      0.900206446647644,
      0.9045947790145874,
      0.9209569692611694,
      0.914532482624054,
      0.8952347040176392,
      0.8981266021728516,
      0.8884953260421753,
      0.8343474268913269,
      0.8764660358428955,
      0.9040644764900208,
      0.8853937983512878,
      0.8721836805343628,
      0.9012840390205383,
      0.9098979830741882,
      0.9058104753494263,
      0.905254065990448,
      0.9178323745727539,
      0.9201261401176453,
      0.9149295687675476,
      0.9154056310653687,
      0.9229338765144348,
      0.9246577024459839,
      0.9147077798843384,
      0.9120543599128723,
      0.9158093929290771,
      0.9089128375053406,
      0.8921417593955994,
      0.8935233950614929,
      0.9072498083114624,
      0.8740456104278564,
      0.887937068939209,
      0.8879891037940979,
      0.9022483825683594,
      0.8836996555328369,
      0.901417076587677,
      0.9080778360366821,
      0.8947321176528931,
      0.8907159566879272,
      0.894993007183075,
      0.905261754989624,
      0.8974691033363342,
      0.9142618775367737,
      0.908277153968811,
      0.8944129943847656,
      0.9063027501106262,
      0.8974267244338989,
      0.8869690299034119,
      0.8935906887054443,
      0.8931616544723511,
      0.8760032057762146,
      0.8883649110794067,
      0.8886759281158447,
      0.8601243495941162,
      0.862742006778717,
      0.8911821842193604,
      0.8802195191383362,
      0.8742874264717102,
      0.871768593788147,
      0.8980640172958374,
      0.8814468383789062,
      0.8772725462913513,
      0.8889672160148621,
      0.8858950734138489,
      0.8711453676223755,
      0.8574691414833069,
      0.8736253976821899,
      0.8564808964729309,
      0.8019996881484985,
      0.9997554421424866,
      0.9998438358306885,
      0.9998970031738281,
      0.998968780040741,
      0.9927802681922913,
      0.9920260906219482,
      0.9844148755073547,
      0.9936999678611755,
      0.9881960153579712,
      0.9918439388275146,
      0.9995337128639221,
      0.9999276399612427,
      0.9999107122421265,
      0.9999064803123474,
      0.9999380707740784,
      0.9999379515647888,
      0.9999337196350098,
      0.999955952167511,
      0.9999324083328247,
      0.9999468922615051,
      0.9999674558639526,
      0.9999591112136841,
      0.9999465346336365,
      0.9998374581336975,
      0.9983921051025391,
      0.9909772872924805,
      0.9871333837509155,
      0.9931073188781738,
      0.9872294664382935,
      0.9923722147941589,
      0.9860425591468811,
      0.9770725965499878,
      0.9908231496810913,
      0.9840488433837891,
      0.9952085018157959,
      0.9997724890708923,
      0.9999187588691711,
      0.9999287128448486,
      0.9998854994773865,
      0.9999580383300781,
      0.9999696016311646,
      0.9999100565910339,
      0.9998728036880493,
      0.9999567270278931,
      0.9999600648880005,
      0.9999749660491943,
      0.9999523758888245,
      0.999966025352478,
      0.9999797940254211,
      0.999969482421875,
      0.9999565482139587,
      0.9997900724411011,
      0.9972889423370361,
      0.9888013601303101,
      0.9891875982284546,
      0.9953089952468872,
      0.9881066083908081,
      0.9933950304985046,
      0.9798181056976318,
      0.9752817749977112,
      0.9949058890342712,
      0.9977935552597046,
      0.9999004602432251,
      0.9999537467956543,
      0.9999558329582214,
      0.999962568283081,
      0.9999855160713196,
      0.9999561309814453,
      0.9999457597732544,
      0.9999843835830688,
      0.9999740123748779,
      0.9999565482139587,
      0.9999426603317261,
      0.999963641166687,
      0.999973714351654,
      0.9999707937240601,
      0.9998327493667603,
      0.9993573427200317,
      0.9937021136283875,
      0.9842659831047058,
      0.9643188714981079,
      0.9672062397003174,
      0.9620473384857178,
      0.9434366822242737,
      0.9593125581741333,
      0.980845034122467,
      0.9938708543777466,
      0.9974256753921509,
      0.9860767126083374,
      0.9919266700744629,
      0.9746118187904358,
      0.964964747428894,
      0.9905713796615601,
      0.988624095916748,
      0.9996944665908813,
      0.9999079704284668,
      0.9999484419822693,
      0.9999586343765259,
      0.9999629259109497,
      0.9999539256095886,
      0.9999677538871765,
      0.9999281167984009,
      0.9999597668647766,
      0.9999691843986511,
      0.9999656677246094,
      0.9999654293060303,
      0.9999145865440369,
      0.9998531341552734,
      0.9982366561889648,
      0.9933127760887146,
      0.9985781908035278,
      0.9988088011741638,
      0.9906094670295715,
      0.9930947422981262,
      0.9772481918334961,
      0.9654279351234436,
      0.9883260726928711,
      0.9885180592536926,
      0.9992678761482239,
      0.9998417496681213,
      0.9999496936798096,
      0.9999607801437378,
      0.9999430179595947,
      0.999956488609314,
      0.9999430179595947,
      0.999955952167511,
      0.9999348521232605,
      0.9999451637268066,
      0.9999235272407532,
      0.9999487400054932,
      0.9999709129333496,
      0.9999485611915588,
      0.9999014139175415,
      0.9998831748962402,
      0.9998686909675598,
      0.9995940327644348,
      0.998723030090332,
      0.9990072846412659,
      0.9926373958587646,
      0.9947797060012817,
      0.9830349683761597,
      0.9739037752151489,
      0.9914387464523315,
      0.998415470123291,
      0.9997323155403137,
      0.9977514147758484,
      0.9983505606651306,
      0.9996509552001953,
      0.9996843338012695,
      0.999743640422821
    ],
    [
      0.8770870566368103,
      0.8724614381790161,
      0.880221962928772,
      0.9045073986053467,
      0.9112305641174316,
      0.9020581245422363,
      0.9122079610824585,
      0.9205175638198853,
      0.9102861285209656,
      0.9146977663040161,
      0.9235118627548218,
      0.9219802618026733,
      0.912739098072052,
      0.9232190251350403,
      0.9319795370101929,
      0.9161860942840576,
      0.9165002107620239,
      0.9228941202163696,
      0.9231658577919006,
      0.9073441624641418,
      0.9105560779571533,
      0.9269384145736694,
      0.9214847087860107,
      0.9027086496353149,
      0.9051460027694702,
      0.8940190076828003,
      0.8433030247688293,
      0.8851057291030884,
      0.9100245237350464,
      0.8926494121551514,
      0.8821021318435669,
      0.9086015224456787,
      0.9158390164375305,
      0.9132326245307922,
      0.9120100140571594,
      0.9229649901390076,
      0.9256355166435242,
      0.9220067858695984,
      0.921428382396698,
      0.927849292755127,
      0.9297324419021606,
      0.9207680225372314,
      0.918293833732605,
      0.9206311702728271,
      0.9147940874099731,
      0.899802565574646,
      0.9012367725372314,
      0.9138171672821045,
      0.8836255073547363,
      0.9002034664154053,
      0.8988220691680908,
      0.9109362959861755,
      0.895071268081665,
      0.9137527942657471,
      0.9180148243904114,
      0.9045928716659546,
      0.900775671005249,
      0.9078658819198608,
      0.9130479693412781,
      0.9061964154243469,
      0.9223886728286743,
      0.9157912731170654,
      0.9037195444107056,
      0.9147992730140686,
      0.9073388576507568,
      0.895587146282196,
      0.9020106792449951,
      0.9028463363647461,
      0.8865386843681335,
      0.8977335691452026,
      0.8993057012557983,
      0.8729501962661743,
      0.8746411800384521,
      0.9007911682128906,
      0.8910483717918396,
      0.8859529495239258,
      0.8839671611785889,
      0.9074493646621704,
      0.8925284743309021,
      0.8893316984176636,
      0.899945855140686,
      0.897676408290863,
      0.884835958480835,
      0.8705781102180481,
      0.8845269083976746,
      0.8695933818817139,
      0.8160965442657471,
      0.9997624754905701,
      0.9998530745506287,
      0.9999018907546997,
      0.9991167187690735,
      0.9935430288314819,
      0.9929541945457458,
      0.9862082600593567,
      0.994483470916748,
      0.9896015524864197,
      0.9926820993423462,
      0.9995696544647217,
      0.9999323487281799,
      0.9999146461486816,
      0.9999108910560608,
      0.9999407529830933,
      0.9999398589134216,
      0.9999362826347351,
      0.9999578595161438,
      0.9999339580535889,
      0.9999482035636902,
      0.9999688267707825,
      0.9999603033065796,
      0.9999492764472961,
      0.9998501539230347,
      0.9985336065292358,
      0.9918836355209351,
      0.9884582161903381,
      0.9938812851905823,
      0.9886277914047241,
      0.9931856393814087,
      0.9876444935798645,
      0.9798479676246643,
      0.9919074773788452,
      0.986204206943512,
      0.9957422018051147,
      0.9997896552085876,
      0.9999226331710815,
      0.9999315142631531,
      0.9998880624771118,
      0.9999595284461975,
      0.9999706149101257,
      0.9999118447303772,
      0.9998753666877747,
      0.9999579191207886,
      0.9999615550041199,
      0.9999753832817078,
      0.9999526739120483,
      0.9999662637710571,
      0.9999799132347107,
      0.9999688863754272,
      0.9999587535858154,
      0.9998108148574829,
      0.9975720643997192,
      0.9900988340377808,
      0.9903544783592224,
      0.9960108399391174,
      0.9894862771034241,
      0.9942756295204163,
      0.9813361167907715,
      0.9773117303848267,
      0.9955565929412842,
      0.9980711936950684,
      0.9999085068702698,
      0.9999567866325378,
      0.9999580979347229,
      0.9999629259109497,
      0.9999861121177673,
      0.9999573230743408,
      0.9999472498893738,
      0.9999849200248718,
      0.99997478723526,
      0.999957263469696,
      0.9999435544013977,
      0.999964714050293,
      0.9999746084213257,
      0.9999725222587585,
      0.9998473525047302,
      0.9994583129882812,
      0.9944359660148621,
      0.9859563112258911,
      0.9682996273040771,
      0.9710133075714111,
      0.9665889739990234,
      0.9487687349319458,
      0.9642636179924011,
      0.9829704761505127,
      0.9944770932197571,
      0.9977469444274902,
      0.9875122308731079,
      0.9924883842468262,
      0.9766684770584106,
      0.9676584005355835,
      0.9911125302314758,
      0.9893589615821838,
      0.9997039437294006,
      0.9999132752418518,
      0.9999505877494812,
      0.9999600648880005,
      0.9999647736549377,
      0.9999552965164185,
      0.999968945980072,
      0.9999299645423889,
      0.9999603629112244,
      0.9999701976776123,
      0.9999659657478333,
      0.9999668598175049,
      0.999919593334198,
      0.9998626708984375,
      0.9984001517295837,
      0.9936805963516235,
      0.9984531402587891,
      0.998488187789917,
      0.9910227060317993,
      0.993405282497406,
      0.9787620306015015,
      0.9677306413650513,
      0.9889299869537354,
      0.9889866709709167,
      0.9993027448654175,
      0.9998474717140198,
      0.9999517202377319,
      0.9999620318412781,
      0.9999451637268066,
      0.9999575614929199,
      0.9999435544013977,
      0.9999563694000244,
      0.999935507774353,
      0.9999464154243469,
      0.9999256730079651,
      0.9999496340751648,
      0.9999718070030212,
      0.9999505877494812,
      0.9999052286148071,
      0.9998897314071655,
      0.9998760223388672,
      0.9996251463890076,
      0.998847246170044,
      0.9990611672401428,
      0.9927154183387756,
      0.9950785040855408,
      0.9840493202209473,
      0.975776195526123,
      0.9918428659439087,
      0.9984868764877319,
      0.9997429847717285,
      0.9978495836257935,
      0.9984199404716492,
      0.9996626973152161,
      0.999692440032959,
      0.9997510313987732
    ],
    [
      0.8849935531616211,
      0.883205235004425,
      0.8921087980270386,
      0.912322461605072,
      0.919047474861145,
      0.910909116268158,
      0.9205827713012695,
      0.9270519018173218,
      0.9198653697967529,
      0.9226437211036682,
      0.930350124835968,
      0.9292070269584656,
      0.921476423740387,
      0.9300035834312439,
      0.9382039308547974,
      0.9239403605461121,
      0.9246886372566223,
      0.9296821355819702,
      0.9306397438049316,
      0.9163059592247009,
      0.917853593826294,
      0.9339157938957214,
      0.9290956258773804,
      0.9119834899902344,
      0.9135406613349915,
      0.9029245972633362,
      0.8561628460884094,
      0.8954856395721436,
      0.9169502854347229,
      0.9034535884857178,
      0.8954298496246338,
      0.9180658459663391,
      0.9236775040626526,
      0.9222515225410461,
      0.9203076958656311,
      0.9295083284378052,
      0.9324684739112854,
      0.9300339818000793,
      0.9286881685256958,
      0.9340373873710632,
      0.9353579878807068,
      0.9275232553482056,
      0.9257137775421143,
      0.9260361790657043,
      0.9220025539398193,
      0.9093880653381348,
      0.9109048843383789,
      0.9212639331817627,
      0.8949865102767944,
      0.9133917689323425,
      0.9106895923614502,
      0.9203527569770813,
      0.9084847569465637,
      0.9269108772277832,
      0.9284828901290894,
      0.9151003360748291,
      0.9133995771408081,
      0.9218090772628784,
      0.9218077063560486,
      0.9156221151351929,
      0.9313944578170776,
      0.9239366054534912,
      0.913357138633728,
      0.9241634011268616,
      0.9183483123779297,
      0.9051849842071533,
      0.9106295704841614,
      0.9127573370933533,
      0.8972136378288269,
      0.9086782932281494,
      0.9107894897460938,
      0.8867241144180298,
      0.8897035121917725,
      0.9127311706542969,
      0.9033800959587097,
      0.898537814617157,
      0.8989716172218323,
      0.9178464412689209,
      0.9041051268577576,
      0.901472806930542,
      0.9103245735168457,
      0.9091600179672241,
      0.8982346057891846,
      0.8850870728492737,
      0.8959052562713623,
      0.8834843635559082,
      0.8319787979125977,
      0.9997683167457581,
      0.9998599886894226,
      0.9999090433120728,
      0.9992238879203796,
      0.9943154454231262,
      0.9938594102859497,
      0.9881411790847778,
      0.9952148199081421,
      0.9909506440162659,
      0.9935064315795898,
      0.9996012449264526,
      0.9999367594718933,
      0.9999187588691711,
      0.9999146461486816,
      0.9999431371688843,
      0.9999415278434753,
      0.999938428401947,
      0.9999596476554871,
      0.9999353885650635,
      0.9999492764472961,
      0.9999699592590332,
      0.9999614953994751,
      0.9999516010284424,
      0.9998611807823181,
      0.9986483454704285,
      0.9927480816841125,
      0.989854097366333,
      0.9946741461753845,
      0.9900819063186646,
      0.9940470457077026,
      0.9894726872444153,
      0.9825674295425415,
      0.9928861260414124,
      0.9882296323776245,
      0.9962716698646545,
      0.9998040199279785,
      0.9999265074729919,
      0.9999326467514038,
      0.9998908638954163,
      0.9999609589576721,
      0.9999718070030212,
      0.9999139308929443,
      0.9998780488967896,
      0.9999594688415527,
      0.9999626874923706,
      0.999976396560669,
      0.9999538660049438,
      0.999967098236084,
      0.999980628490448,
      0.9999697804450989,
      0.9999609589576721,
      0.9998271465301514,
      0.9978224039077759,
      0.9914445877075195,
      0.9916092753410339,
      0.9966472387313843,
      0.9909012913703918,
      0.995276927947998,
      0.9834864735603333,
      0.9797621965408325,
      0.9960933327674866,
      0.998329222202301,
      0.9999157190322876,
      0.999959409236908,
      0.9999602437019348,
      0.999964714050293,
      0.9999858736991882,
      0.9999591112136841,
      0.9999492168426514,
      0.9999855756759644,
      0.9999752044677734,
      0.9999585747718811,
      0.9999449253082275,
      0.999966025352478,
      0.9999756217002869,
      0.9999741315841675,
      0.9998623728752136,
      0.9995617270469666,
      0.9951910972595215,
      0.9876888394355774,
      0.9726608395576477,
      0.9750043153762817,
      0.9710866212844849,
      0.9549338817596436,
      0.9693710207939148,
      0.9854158759117126,
      0.9952362179756165,
      0.9981068968772888,
      0.9892752170562744,
      0.9931530952453613,
      0.9788823127746582,
      0.9708552956581116,
      0.9916601777076721,
      0.9900477528572083,
      0.9996969699859619,
      0.9999167919158936,
      0.9999527335166931,
      0.9999618530273438,
      0.9999669194221497,
      0.9999570250511169,
      0.9999704360961914,
      0.9999328851699829,
      0.9999618530273438,
      0.9999716877937317,
      0.9999669790267944,
      0.9999687075614929,
      0.9999257326126099,
      0.9998729228973389,
      0.9985883831977844,
      0.9942958950996399,
      0.9986206889152527,
      0.9985976815223694,
      0.9918739199638367,
      0.9938251376152039,
      0.9804417490959167,
      0.9702413082122803,
      0.9893516302108765,
      0.989550769329071,
      0.9993483424186707,
      0.9998477101325989,
      0.9999538064002991,
      0.9999637007713318,
      0.9999479055404663,
      0.9999590516090393,
      0.9999446868896484,
      0.9999574422836304,
      0.9999362230300903,
      0.9999480843544006,
      0.9999274611473083,
      0.9999505281448364,
      0.9999728798866272,
      0.999953031539917,
      0.999908983707428,
      0.9998956322669983,
      0.9998834729194641,
      0.9996528625488281,
      0.9989646673202515,
      0.9990712404251099,
      0.9934874773025513,
      0.9954510927200317,
      0.9853750467300415,
      0.9782406091690063,
      0.9923220872879028,
      0.9985213875770569,
      0.9997482895851135,
      0.9979066252708435,
      0.9984225630760193,
      0.9996693730354309,
      0.999697744846344,
      0.9997591376304626
    ],
    [
      0.8941882848739624,
      0.8959962725639343,
      0.9052473902702332,
      0.9226263165473938,
      0.9285701513290405,
      0.9207547307014465,
      0.9304658770561218,
      0.9351446628570557,
      0.9296980500221252,
      0.9314086437225342,
      0.9387166500091553,
      0.9376394152641296,
      0.9315333366394043,
      0.9378103613853455,
      0.9462380409240723,
      0.9332276582717896,
      0.9338210821151733,
      0.9375601410865784,
      0.9389784336090088,
      0.9266847372055054,
      0.9256635904312134,
      0.9416680335998535,
      0.9368482232093811,
      0.9219457507133484,
      0.9226195216178894,
      0.9131182432174683,
      0.8739454746246338,
      0.9079790711402893,
      0.9259048700332642,
      0.9199042320251465,
      0.9116235375404358,
      0.9288256168365479,
      0.9334657192230225,
      0.9326653480529785,
      0.930456280708313,
      0.9376355409622192,
      0.9406701326370239,
      0.9383807182312012,
      0.9371623992919922,
      0.9412134289741516,
      0.9417169094085693,
      0.9351427555084229,
      0.934838056564331,
      0.9325093030929565,
      0.9296602606773376,
      0.919782280921936,
      0.9214938282966614,
      0.9301135540008545,
      0.9085913300514221,
      0.926773190498352,
      0.9248998761177063,
      0.9308056235313416,
      0.9227520823478699,
      0.9394130706787109,
      0.9389287233352661,
      0.9258152842521667,
      0.9258226156234741,
      0.934727132320404,
      0.9314023852348328,
      0.9251457452774048,
      0.9399785995483398,
      0.9327593445777893,
      0.9232997298240662,
      0.934154748916626,
      0.9293588399887085,
      0.9154089689254761,
      0.9191887378692627,
      0.9221160411834717,
      0.9086687564849854,
      0.919676661491394,
      0.9206448793411255,
      0.9018413424491882,
      0.9059852361679077,
      0.9248360991477966,
      0.9170840978622437,
      0.9119978547096252,
      0.9135538339614868,
      0.9283289909362793,
      0.9163709282875061,
      0.9148645401000977,
      0.9210058450698853,
      0.9201849699020386,
      0.9110502600669861,
      0.9001920223236084,
      0.9074835181236267,
      0.8979393243789673,
      0.8518763780593872,
      0.9997754096984863,
      0.9998670220375061,
      0.9999141693115234,
      0.999280571937561,
      0.9949777722358704,
      0.9945908188819885,
      0.989798903465271,
      0.9958241581916809,
      0.9920966625213623,
      0.9941829442977905,
      0.9996231198310852,
      0.9999403953552246,
      0.9999217391014099,
      0.9999174475669861,
      0.9999454617500305,
      0.9999430179595947,
      0.9999371767044067,
      0.9999610185623169,
      0.9999368190765381,
      0.9999504685401917,
      0.9999710917472839,
      0.9999628067016602,
      0.9999531507492065,
      0.9998694658279419,
      0.9987947344779968,
      0.9932205677032471,
      0.9912317395210266,
      0.9953761696815491,
      0.9913983941078186,
      0.9946801066398621,
      0.9909491539001465,
      0.9846825003623962,
      0.9936178922653198,
      0.9899600148200989,
      0.996833086013794,
      0.999811053276062,
      0.9999288320541382,
      0.9999345541000366,
      0.9998934268951416,
      0.9999622702598572,
      0.9999731183052063,
      0.9999161958694458,
      0.9998810887336731,
      0.9999610781669617,
      0.999963641166687,
      0.9999773502349854,
      0.9999551773071289,
      0.9999679327011108,
      0.9999811053276062,
      0.9999704360961914,
      0.9999608993530273,
      0.999789297580719,
      0.9980112910270691,
      0.9925878047943115,
      0.9926429986953735,
      0.9971829652786255,
      0.9921637773513794,
      0.9960784316062927,
      0.9850151538848877,
      0.9821009039878845,
      0.9964232444763184,
      0.9984520673751831,
      0.9999195337295532,
      0.9999611973762512,
      0.9999621510505676,
      0.9999662637710571,
      0.999986469745636,
      0.9999605417251587,
      0.9999511241912842,
      0.9999862313270569,
      0.9999762177467346,
      0.9999598860740662,
      0.9999462366104126,
      0.9999671578407288,
      0.9999749660491943,
      0.9999749660491943,
      0.999872088432312,
      0.9996321201324463,
      0.9958725571632385,
      0.9893051385879517,
      0.9768401980400085,
      0.978718101978302,
      0.9748197197914124,
      0.9607415795326233,
      0.9748332500457764,
      0.9876790642738342,
      0.9958337545394897,
      0.9984102249145508,
      0.990976095199585,
      0.9937831163406372,
      0.9815072417259216,
      0.9744551777839661,
      0.9921239614486694,
      0.9906697273254395,
      0.9996801614761353,
      0.9999184012413025,
      0.9999548196792603,
      0.9999635815620422,
      0.999968945980072,
      0.9999586939811707,
      0.9999717473983765,
      0.9999352097511292,
      0.9999628663063049,
      0.9999727010726929,
      0.9999681115150452,
      0.9999703764915466,
      0.999931812286377,
      0.9998801946640015,
      0.9987785220146179,
      0.9949343204498291,
      0.9987936615943909,
      0.99872225522995,
      0.9931952357292175,
      0.994144856929779,
      0.9824948906898499,
      0.9729571342468262,
      0.9902093410491943,
      0.9905690550804138,
      0.9994452595710754,
      0.9998500943183899,
      0.9999560713768005,
      0.9999654293060303,
      0.999951183795929,
      0.9999610185623169,
      0.9999465346336365,
      0.9999592304229736,
      0.9999383687973022,
      0.9999507665634155,
      0.9999306797981262,
      0.9999520778656006,
      0.9999741315841675,
      0.9999561309814453,
      0.9999139904975891,
      0.9999032020568848,
      0.9998932480812073,
      0.9996844530105591,
      0.9991199374198914,
      0.9991833567619324,
      0.9944654703140259,
      0.9958576560020447,
      0.9871395230293274,
      0.9813940525054932,
      0.9930431842803955,
      0.9986050128936768,
      0.9997588396072388,
      0.9980795979499817,
      0.9984803199768066,
      0.9996808767318726,
      0.9997054934501648,
      0.9997695684432983
    ],
    [
      0.9051694869995117,
      0.9135227203369141,
      0.9218364953994751,
      0.9353642463684082,
      0.9414783120155334,
      0.9345976710319519,
      0.9422726631164551,
      0.945930004119873,
      0.9413962364196777,
      0.9425213932991028,
      0.9500113129615784,
      0.9487155079841614,
      0.9429769515991211,
      0.9474176168441772,
      0.956203818321228,
      0.944823682308197,
      0.944293737411499,
      0.9471288323402405,
      0.948867917060852,
      0.9392431378364563,
      0.9350351095199585,
      0.9501815438270569,
      0.9455476403236389,
      0.9329910278320312,
      0.9319647550582886,
      0.9256465435028076,
      0.8964996337890625,
      0.9240390658378601,
      0.937165379524231,
      0.9379894733428955,
      0.9311227798461914,
      0.9413779973983765,
      0.9452316761016846,
      0.9460057616233826,
      0.9427036046981812,
      0.947140097618103,
      0.9503345489501953,
      0.9487700462341309,
      0.9476858377456665,
      0.9504616260528564,
      0.9496983289718628,
      0.9449851512908936,
      0.9448504447937012,
      0.9405982494354248,
      0.9388653039932251,
      0.9329807758331299,
      0.9333180785179138,
      0.9410243034362793,
      0.9247063398361206,
      0.9411113262176514,
      0.9414789080619812,
      0.9437745809555054,
      0.9383163452148438,
      0.9527384638786316,
      0.9521757960319519,
      0.9392151236534119,
      0.9399406313896179,
      0.9484835863113403,
      0.9431990385055542,
      0.9372338056564331,
      0.9502667188644409,
      0.9440964460372925,
      0.935762882232666,
      0.9448671340942383,
      0.9415850043296814,
      0.9285029768943787,
      0.9307305812835693,
      0.9333689212799072,
      0.9224838614463806,
      0.9325246810913086,
      0.9322009086608887,
      0.9189008474349976,
      0.9239063262939453,
      0.9386707544326782,
      0.932640552520752,
      0.9291020631790161,
      0.9303637742996216,
      0.9413732290267944,
      0.931952178478241,
      0.930862545967102,
      0.9345650672912598,
      0.9355647563934326,
      0.9282101392745972,
      0.9170249700546265,
      0.9221910834312439,
      0.915759801864624,
      0.8779518604278564,
      0.9997825026512146,
      0.9998751878738403,
      0.9999197721481323,
      0.9993299841880798,
      0.995759129524231,
      0.9953909516334534,
      0.9916258454322815,
      0.9965254068374634,
      0.9934201836585999,
      0.9951279759407043,
      0.9996657967567444,
      0.9999467730522156,
      0.9999268054962158,
      0.9999221563339233,
      0.9999487400054932,
      0.9999421834945679,
      0.9999397397041321,
      0.9999628663063049,
      0.9999387860298157,
      0.999951958656311,
      0.9999723434448242,
      0.9999639987945557,
      0.9999560713768005,
      0.9998830556869507,
      0.9990648627281189,
      0.9943522214889526,
      0.9929571747779846,
      0.9963423609733582,
      0.9933724999427795,
      0.9957743287086487,
      0.9925039410591125,
      0.986815333366394,
      0.9945005178451538,
      0.9920011758804321,
      0.9976662397384644,
      0.9998302459716797,
      0.9999326467514038,
      0.9999366998672485,
      0.999895453453064,
      0.999963641166687,
      0.9999716877937317,
      0.9999178647994995,
      0.9998838901519775,
      0.9999625086784363,
      0.9999651312828064,
      0.9999783635139465,
      0.999956488609314,
      0.9999685287475586,
      0.9999819397926331,
      0.9999711513519287,
      0.999963641166687,
      0.9998287558555603,
      0.9984776377677917,
      0.9939544796943665,
      0.9940502047538757,
      0.9978041648864746,
      0.9935157895088196,
      0.9965998530387878,
      0.9872584939002991,
      0.9848676919937134,
      0.9968211054801941,
      0.9986547231674194,
      0.999925971031189,
      0.9999628663063049,
      0.9999639987945557,
      0.9999675154685974,
      0.9999866485595703,
      0.9999620914459229,
      0.9999532103538513,
      0.9999858736991882,
      0.9999774694442749,
      0.999961256980896,
      0.9999469518661499,
      0.999968409538269,
      0.999975860118866,
      0.9999761581420898,
      0.9998845458030701,
      0.9996981620788574,
      0.9966508150100708,
      0.9911327362060547,
      0.9809213280677795,
      0.9822983741760254,
      0.9787026047706604,
      0.9670723676681519,
      0.9797751307487488,
      0.9898952841758728,
      0.9964402318000793,
      0.9986719489097595,
      0.9925974011421204,
      0.9943805932998657,
      0.9845634698867798,
      0.9787900447845459,
      0.9928509593009949,
      0.9916465282440186,
      0.9996823072433472,
      0.9999202489852905,
      0.9999561905860901,
      0.9999653100967407,
      0.9999701976776123,
      0.9999611377716064,
      0.9999728798866272,
      0.9999374151229858,
      0.9999637603759766,
      0.9999736547470093,
      0.9999691843986511,
      0.9999718070030212,
      0.9999325275421143,
      0.9998899102210999,
      0.9989786148071289,
      0.9956136345863342,
      0.9989478588104248,
      0.998887836933136,
      0.9945181012153625,
      0.9950602054595947,
      0.9848020076751709,
      0.9766258001327515,
      0.991270124912262,
      0.9918895363807678,
      0.9994965195655823,
      0.9998564124107361,
      0.9999589323997498,
      0.9999673366546631,
      0.9999542832374573,
      0.9999629855155945,
      0.9999483823776245,
      0.9999607801437378,
      0.9999399185180664,
      0.9999528527259827,
      0.9999333620071411,
      0.9999533295631409,
      0.9999752044677734,
      0.9999589323997498,
      0.9999176859855652,
      0.9999099969863892,
      0.9999024868011475,
      0.9997161030769348,
      0.9992564916610718,
      0.9992846846580505,
      0.9955957531929016,
      0.996227502822876,
      0.989045262336731,
      0.9843984842300415,
      0.9939584136009216,
      0.998738706111908,
      0.9997792840003967,
      0.9982974529266357,
      0.9986337423324585,
      0.9997024536132812,
      0.9997263550758362,
      0.9997871518135071
    ],
    [
      0.9205461740493774,
      0.933708667755127,
      0.9414266347885132,
      0.9517389535903931,
      0.9557204842567444,
      0.9511191844940186,
      0.9563059210777283,
      0.9607395529747009,
      0.9553504586219788,
      0.955937385559082,
      0.9640438556671143,
      0.9618562459945679,
      0.9560601711273193,
      0.9600658416748047,
      0.9674898982048035,
      0.9585251808166504,
      0.9573951363563538,
      0.9601913690567017,
      0.9617023468017578,
      0.9538618922233582,
      0.9473937749862671,
      0.9605315327644348,
      0.9560246467590332,
      0.9457934498786926,
      0.943911612033844,
      0.9403303861618042,
      0.9241451025009155,
      0.9424901008605957,
      0.9509492516517639,
      0.9546306133270264,
      0.9505687355995178,
      0.9554094076156616,
      0.9583583474159241,
      0.9606610536575317,
      0.957330584526062,
      0.9591035842895508,
      0.9617502689361572,
      0.9619576334953308,
      0.9615395069122314,
      0.9611712098121643,
      0.960268497467041,
      0.9566693902015686,
      0.9561667442321777,
      0.9512442350387573,
      0.9499121904373169,
      0.9478602409362793,
      0.9470398426055908,
      0.9534235000610352,
      0.9426409602165222,
      0.9555008411407471,
      0.9565155506134033,
      0.9572733044624329,
      0.9544389247894287,
      0.9652875661849976,
      0.9663783311843872,
      0.9544615149497986,
      0.9554414749145508,
      0.9619617462158203,
      0.9584923982620239,
      0.9528595805168152,
      0.964405357837677,
      0.9579665660858154,
      0.9507953524589539,
      0.9573651552200317,
      0.9553382396697998,
      0.9445981979370117,
      0.9453220367431641,
      0.946569561958313,
      0.9374718070030212,
      0.9464600086212158,
      0.945490300655365,
      0.9369591474533081,
      0.9425868391990662,
      0.9535768628120422,
      0.949383020401001,
      0.9475900530815125,
      0.9473413228988647,
      0.955718994140625,
      0.949357271194458,
      0.9480939507484436,
      0.9500775337219238,
      0.9527049660682678,
      0.9467366933822632,
      0.9372816681861877,
      0.9402825832366943,
      0.9360962510108948,
      0.9099879860877991,
      0.9997870326042175,
      0.9998825192451477,
      0.9999260306358337,
      0.9994162321090698,
      0.9967265725135803,
      0.9964613914489746,
      0.9936631917953491,
      0.9973350763320923,
      0.9947885870933533,
      0.9960046410560608,
      0.9996968507766724,
      0.9999501705169678,
      0.9999286532402039,
      0.9999250769615173,
      0.9999514818191528,
      0.9999449253082275,
      0.9999431371688843,
      0.9999633431434631,
      0.9999412298202515,
      0.9999532699584961,
      0.999973475933075,
      0.9999648928642273,
      0.9999588131904602,
      0.9998977184295654,
      0.9993271827697754,
      0.9960605502128601,
      0.9949702620506287,
      0.9973731637001038,
      0.995452344417572,
      0.9969379901885986,
      0.9942285418510437,
      0.9891067743301392,
      0.9955509305000305,
      0.994157075881958,
      0.9986859560012817,
      0.9998587965965271,
      0.9999358654022217,
      0.9999390244483948,
      0.9998983144760132,
      0.9999653100967407,
      0.9999727010726929,
      0.9999196529388428,
      0.9998863935470581,
      0.9999635219573975,
      0.9999657869338989,
      0.9999789595603943,
      0.9999570250511169,
      0.999968945980072,
      0.9999824166297913,
      0.9999716281890869,
      0.999965488910675,
      0.9998551607131958,
      0.998998761177063,
      0.9952725768089294,
      0.9955637454986572,
      0.9984714984893799,
      0.9955698847770691,
      0.9975112080574036,
      0.9899239540100098,
      0.9880754351615906,
      0.9973704814910889,
      0.998870313167572,
      0.9999332427978516,
      0.9999643564224243,
      0.9999642968177795,
      0.9999685883522034,
      0.9999865889549255,
      0.9999635815620422,
      0.9999537467956543,
      0.9999864101409912,
      0.9999777674674988,
      0.9999620318412781,
      0.9999480843544006,
      0.9999691843986511,
      0.9999757409095764,
      0.9999773502349854,
      0.9998977780342102,
      0.9997578859329224,
      0.9975718855857849,
      0.9929341077804565,
      0.9848689436912537,
      0.9861723780632019,
      0.982745349407196,
      0.9738069772720337,
      0.9844525456428528,
      0.9922600388526917,
      0.9973442554473877,
      0.998979389667511,
      0.9944883584976196,
      0.9956802725791931,
      0.9882535934448242,
      0.9831805229187012,
      0.9938113689422607,
      0.9929704070091248,
      0.9997144937515259,
      0.9999223947525024,
      0.9999583959579468,
      0.9999666213989258,
      0.9999698400497437,
      0.9999604225158691,
      0.9999741315841675,
      0.9999392628669739,
      0.9999647736549377,
      0.9999747276306152,
      0.9999703168869019,
      0.9999730587005615,
      0.9999382495880127,
      0.9998989701271057,
      0.9991509914398193,
      0.996448278427124,
      0.9991454482078552,
      0.9991534352302551,
      0.9959924221038818,
      0.9962149858474731,
      0.9878203272819519,
      0.9809683561325073,
      0.9927015900611877,
      0.9934751987457275,
      0.9995520114898682,
      0.9998677968978882,
      0.9999620914459229,
      0.9999691843986511,
      0.9999576210975647,
      0.999965488910675,
      0.9999507069587708,
      0.9999627470970154,
      0.999941885471344,
      0.9999555349349976,
      0.9999366998672485,
      0.9999547600746155,
      0.9999765753746033,
      0.9999620318412781,
      0.9999217391014099,
      0.9999168515205383,
      0.9999128580093384,
      0.9997273087501526,
      0.9994223117828369,
      0.9994613528251648,
      0.996798574924469,
      0.9968804717063904,
      0.9915651082992554,
      0.987838089466095,
      0.9950859546661377,
      0.9990199208259583,
      0.9997971057891846,
      0.9987614154815674,
      0.9990378618240356,
      0.9997481107711792,
      0.999760091304779,
      0.9998080730438232
    ],
    [
      0.937440037727356,
      0.9527087807655334,
      0.9584575891494751,
      0.9663470983505249,
      0.9696190357208252,
      0.9667546153068542,
      0.9705166220664978,
      0.9751684069633484,
      0.9717316627502441,
      0.9715191721916199,
      0.9771434664726257,
      0.9769340753555298,
      0.9715035557746887,
      0.9741316437721252,
      0.9792920351028442,
      0.9738782644271851,
      0.9724690914154053,
      0.9734764099121094,
      0.9742858409881592,
      0.9680019021034241,
      0.961445152759552,
      0.9709077477455139,
      0.9677383899688721,
      0.9598786234855652,
      0.9575099945068359,
      0.957698404788971,
      0.9505478143692017,
      0.9607306122779846,
      0.9658111333847046,
      0.9697262048721313,
      0.968078076839447,
      0.9715264439582825,
      0.9738472700119019,
      0.9757170081138611,
      0.9739410877227783,
      0.9743602275848389,
      0.9757189750671387,
      0.9749234318733215,
      0.975993812084198,
      0.9747451543807983,
      0.9731823801994324,
      0.9706329107284546,
      0.9699118137359619,
      0.9638291597366333,
      0.9618317484855652,
      0.961656928062439,
      0.9599858522415161,
      0.9663683176040649,
      0.9589843153953552,
      0.9684632420539856,
      0.9700634479522705,
      0.9715912938117981,
      0.9694490432739258,
      0.9780865907669067,
      0.9789276719093323,
      0.9699091911315918,
      0.9705069065093994,
      0.9754698276519775,
      0.9731630086898804,
      0.9680907726287842,
      0.9774156808853149,
      0.974077045917511,
      0.9662793874740601,
      0.9716941714286804,
      0.9693294763565063,
      0.9607875347137451,
      0.9617328643798828,
      0.961605966091156,
      0.953834593296051,
      0.9601247310638428,
      0.9597063064575195,
      0.9557804465293884,
      0.9601236581802368,
      0.9689205288887024,
      0.9660903811454773,
      0.9647244215011597,
      0.9650402069091797,
      0.9713965654373169,
      0.9663150906562805,
      0.9641735553741455,
      0.9663712382316589,
      0.9698323607444763,
      0.9636597633361816,
      0.9564072489738464,
      0.9583699703216553,
      0.95420241355896,
      0.9361101388931274,
      0.99979168176651,
      0.9998893141746521,
      0.9999316930770874,
      0.9995332360267639,
      0.9978463649749756,
      0.9977750778198242,
      0.9961225986480713,
      0.9982452988624573,
      0.9963108897209167,
      0.9968969821929932,
      0.9997116923332214,
      0.9999529719352722,
      0.9999310374259949,
      0.9999269247055054,
      0.9999549388885498,
      0.9999459981918335,
      0.9999447464942932,
      0.9999640583992004,
      0.999941885471344,
      0.9999527335166931,
      0.9999746084213257,
      0.9999659657478333,
      0.9999618530273438,
      0.9999145269393921,
      0.9995267391204834,
      0.9975088238716125,
      0.9970503449440002,
      0.9984557628631592,
      0.997333288192749,
      0.998083233833313,
      0.9960057139396667,
      0.9921913743019104,
      0.9968904852867126,
      0.9961978197097778,
      0.9991646409034729,
      0.999886155128479,
      0.9999418258666992,
      0.9999423623085022,
      0.9999011158943176,
      0.9999669194221497,
      0.9999739527702332,
      0.999920129776001,
      0.9998904466629028,
      0.9999651312828064,
      0.9999672174453735,
      0.9999800324440002,
      0.9999585151672363,
      0.9999697804450989,
      0.999983012676239,
      0.9999723434448242,
      0.999967634677887,
      0.9998900890350342,
      0.9994401931762695,
      0.9968555569648743,
      0.997186005115509,
      0.99907386302948,
      0.9974439740180969,
      0.9983772039413452,
      0.992505669593811,
      0.9914532899856567,
      0.9980909824371338,
      0.9992304444313049,
      0.9999426603317261,
      0.9999667406082153,
      0.9999664425849915,
      0.9999693036079407,
      0.9999869465827942,
      0.9999646544456482,
      0.9999554753303528,
      0.9999869465827942,
      0.99997878074646,
      0.9999632835388184,
      0.9999496936798096,
      0.9999701976776123,
      0.9999762773513794,
      0.9999783635139465,
      0.9999132752418518,
      0.9998260140419006,
      0.9985199570655823,
      0.994837760925293,
      0.9892335534095764,
      0.9901153445243835,
      0.9871733784675598,
      0.9807345867156982,
      0.9893490672111511,
      0.9947093725204468,
      0.9983459115028381,
      0.9993574619293213,
      0.9967437386512756,
      0.9972749948501587,
      0.9918134212493896,
      0.9874743819236755,
      0.9950898885726929,
      0.9948402643203735,
      0.9997941255569458,
      0.9999297857284546,
      0.9999619722366333,
      0.9999676942825317,
      0.9999707341194153,
      0.999961256980896,
      0.9999751448631287,
      0.9999415278434753,
      0.9999659061431885,
      0.9999756217002869,
      0.9999709725379944,
      0.9999740123748779,
      0.9999439716339111,
      0.9999097585678101,
      0.999382495880127,
      0.997478723526001,
      0.9994274377822876,
      0.999407172203064,
      0.9974555969238281,
      0.9973911643028259,
      0.9913359880447388,
      0.9854304790496826,
      0.9944680333137512,
      0.9955210089683533,
      0.9996639490127563,
      0.9998945593833923,
      0.9999662041664124,
      0.9999709725379944,
      0.9999613165855408,
      0.9999678730964661,
      0.9999527931213379,
      0.9999642372131348,
      0.9999435544013977,
      0.9999577403068542,
      0.999939501285553,
      0.9999560713768005,
      0.9999774098396301,
      0.999965250492096,
      0.9999253153800964,
      0.9999241828918457,
      0.9999228715896606,
      0.9997665882110596,
      0.9996002316474915,
      0.9996155500411987,
      0.9979001879692078,
      0.9977717995643616,
      0.9941579699516296,
      0.9913952350616455,
      0.9965628385543823,
      0.9994240403175354,
      0.9998562932014465,
      0.9993034601211548,
      0.9994210004806519,
      0.9997986555099487,
      0.9997963905334473,
      0.9998300075531006
    ],
    [
      0.9510286450386047,
      0.9657735228538513,
      0.9700416326522827,
      0.9768250584602356,
      0.9791412949562073,
      0.9782523512840271,
      0.9802454710006714,
      0.9835063219070435,
      0.9822566509246826,
      0.9819465279579163,
      0.9850265979766846,
      0.9853360652923584,
      0.9823839068412781,
      0.9834201335906982,
      0.9866275191307068,
      0.9837422370910645,
      0.9826539158821106,
      0.9826288223266602,
      0.9836387634277344,
      0.9800763130187988,
      0.9749999642372131,
      0.979910671710968,
      0.977836012840271,
      0.9727739095687866,
      0.9694467782974243,
      0.9711816906929016,
      0.9692225456237793,
      0.9735792279243469,
      0.9782012701034546,
      0.9811409711837769,
      0.9814004898071289,
      0.982349157333374,
      0.9841129779815674,
      0.9853123426437378,
      0.9841320514678955,
      0.9840254783630371,
      0.9847173690795898,
      0.9836959838867188,
      0.9848141074180603,
      0.9840952754020691,
      0.9828121662139893,
      0.9811716079711914,
      0.9803911447525024,
      0.9754652976989746,
      0.9734150171279907,
      0.9724635481834412,
      0.9712636470794678,
      0.9770089983940125,
      0.9714553356170654,
      0.9787828922271729,
      0.9812700152397156,
      0.9815985560417175,
      0.9810500144958496,
      0.9859787225723267,
      0.9866333603858948,
      0.981980562210083,
      0.9826544523239136,
      0.9848839640617371,
      0.983543872833252,
      0.9812555313110352,
      0.9860450029373169,
      0.9844196438789368,
      0.9797828793525696,
      0.9823270440101624,
      0.9814298152923584,
      0.9759081602096558,
      0.9762425422668457,
      0.9746624827384949,
      0.9687377214431763,
      0.9731705188751221,
      0.973103404045105,
      0.9707146883010864,
      0.9750926494598389,
      0.98048335313797,
      0.9790503978729248,
      0.9791867733001709,
      0.9798141717910767,
      0.982735812664032,
      0.980178713798523,
      0.9786922931671143,
      0.9793762564659119,
      0.9809352159500122,
      0.9776473641395569,
      0.9733465909957886,
      0.9731781482696533,
      0.9680970311164856,
      0.9551289081573486,
      0.9997926354408264,
      0.9998934864997864,
      0.9999368786811829,
      0.9996311068534851,
      0.9986129403114319,
      0.9985795617103577,
      0.9976496696472168,
      0.9988864660263062,
      0.997778594493866,
      0.9980786442756653,
      0.9997968077659607,
      0.9999588131904602,
      0.9999332427978516,
      0.9999302625656128,
      0.9999572038650513,
      0.999946653842926,
      0.9999468326568604,
      0.9999655485153198,
      0.9999428391456604,
      0.9999533891677856,
      0.9999752640724182,
      0.9999663233757019,
      0.9999637603759766,
      0.999928891658783,
      0.9996588826179504,
      0.9985607266426086,
      0.9983474612236023,
      0.9991010427474976,
      0.9984422922134399,
      0.9988231658935547,
      0.9976372122764587,
      0.9954720139503479,
      0.9981332421302795,
      0.9979480504989624,
      0.999463677406311,
      0.9999094605445862,
      0.999945878982544,
      0.9999440312385559,
      0.9999008774757385,
      0.9999678730964661,
      0.999974250793457,
      0.999919593334198,
      0.9998916387557983,
      0.9999642968177795,
      0.9999680519104004,
      0.9999805688858032,
      0.9999595284461975,
      0.9999699592590332,
      0.9999831914901733,
      0.9999722838401794,
      0.999968945980072,
      0.9999167323112488,
      0.9996761679649353,
      0.998072624206543,
      0.9983248114585876,
      0.9994403123855591,
      0.9985542297363281,
      0.9989655017852783,
      0.9947385787963867,
      0.9944778084754944,
      0.9987424612045288,
      0.9995427131652832,
      0.9999502897262573,
      0.9999673962593079,
      0.9999701976776123,
      0.9999696612358093,
      0.9999871850013733,
      0.9999653100967407,
      0.9999564290046692,
      0.9999871253967285,
      0.9999796152114868,
      0.9999630451202393,
      0.9999501705169678,
      0.9999706149101257,
      0.999976396560669,
      0.9999789595603943,
      0.9999246597290039,
      0.9998758435249329,
      0.9991068243980408,
      0.9965920448303223,
      0.9924978613853455,
      0.9932175874710083,
      0.9907228946685791,
      0.9865890741348267,
      0.9928817749023438,
      0.996471107006073,
      0.9990230202674866,
      0.9996064305305481,
      0.9981995820999146,
      0.9983746409416199,
      0.9944546222686768,
      0.9915112257003784,
      0.9967296123504639,
      0.9968376755714417,
      0.9998685717582703,
      0.9999401569366455,
      0.999965488910675,
      0.9999681711196899,
      0.9999710321426392,
      0.9999613165855408,
      0.999975323677063,
      0.999943196773529,
      0.9999668002128601,
      0.9999764561653137,
      0.9999706745147705,
      0.9999745488166809,
      0.9999485611915588,
      0.9999187588691711,
      0.999583899974823,
      0.9984944462776184,
      0.9996366500854492,
      0.9996036887168884,
      0.9985484480857849,
      0.9983358383178711,
      0.9944535493850708,
      0.9897432327270508,
      0.9963730573654175,
      0.9974454641342163,
      0.9997822046279907,
      0.9999189972877502,
      0.9999695420265198,
      0.9999719858169556,
      0.9999638795852661,
      0.9999694228172302,
      0.9999536275863647,
      0.9999653100967407,
      0.9999445676803589,
      0.9999592900276184,
      0.9999416470527649,
      0.9999567866325378,
      0.9999780058860779,
      0.9999677538871765,
      0.999927818775177,
      0.9999240040779114,
      0.999931275844574,
      0.99979567527771,
      0.9997147917747498,
      0.999732255935669,
      0.9987010359764099,
      0.9987274408340454,
      0.9964138865470886,
      0.9944155812263489,
      0.9977708458900452,
      0.9996985793113708,
      0.9998972415924072,
      0.9995937347412109,
      0.9996229410171509,
      0.9998331069946289,
      0.9998220205307007,
      0.9998461008071899
    ],
    [
      0.960220456123352,
      0.9751565456390381,
      0.9778040051460266,
      0.9829732179641724,
      0.9847047328948975,
      0.9847877621650696,
      0.9861095547676086,
      0.9883934855461121,
      0.9877351522445679,
      0.9879811406135559,
      0.9898245334625244,
      0.9902695417404175,
      0.9885613918304443,
      0.9888299107551575,
      0.9908917546272278,
      0.9893592000007629,
      0.9884523749351501,
      0.9880691170692444,
      0.9888818264007568,
      0.9869533777236938,
      0.9829357862472534,
      0.9853819608688354,
      0.9840097427368164,
      0.9810418486595154,
      0.9790383577346802,
      0.9814133644104004,
      0.9806081056594849,
      0.9830499887466431,
      0.9855367541313171,
      0.9883517622947693,
      0.9881057143211365,
      0.9883142709732056,
      0.9894627928733826,
      0.9903453588485718,
      0.9894355535507202,
      0.9894171953201294,
      0.9898823499679565,
      0.9889158606529236,
      0.9900407791137695,
      0.9894400835037231,
      0.9886665344238281,
      0.9873906970024109,
      0.9866089820861816,
      0.9835600256919861,
      0.9826658964157104,
      0.9811388254165649,
      0.9795879125595093,
      0.983879566192627,
      0.979308545589447,
      0.9851791858673096,
      0.987539529800415,
      0.9872182011604309,
      0.9876691102981567,
      0.990642249584198,
      0.9909870028495789,
      0.9883978962898254,
      0.9889856576919556,
      0.9901787042617798,
      0.9892055988311768,
      0.988113522529602,
      0.9907642602920532,
      0.9899384379386902,
      0.9870837330818176,
      0.9884556531906128,
      0.9882090091705322,
      0.9846594929695129,
      0.9846670627593994,
      0.9846473336219788,
      0.9808670282363892,
      0.9820194840431213,
      0.9813116788864136,
      0.9807713627815247,
      0.9839835166931152,
      0.986575722694397,
      0.9862028360366821,
      0.9870233535766602,
      0.9869803190231323,
      0.9883744120597839,
      0.9873092174530029,
      0.986390233039856,
      0.9863107204437256,
      0.987047553062439,
      0.9852972626686096,
      0.9825206995010376,
      0.9818260073661804,
      0.9776433706283569,
      0.9677212834358215,
      0.9997937083244324,
      0.9998971223831177,
      0.9999408721923828,
      0.9996986389160156,
      0.9991127848625183,
      0.9991292357444763,
      0.9987285137176514,
      0.9993917346000671,
      0.9987553358078003,
      0.9989562630653381,
      0.9998306632041931,
      0.9999624490737915,
      0.9999340176582336,
      0.9999330043792725,
      0.9999589920043945,
      0.9999463558197021,
      0.9999473690986633,
      0.9999666213989258,
      0.9999433755874634,
      0.9999539852142334,
      0.9999759197235107,
      0.9999666213989258,
      0.999965488910675,
      0.9999406337738037,
      0.9997484683990479,
      0.9991970658302307,
      0.9992374777793884,
      0.9994809031486511,
      0.9991744756698608,
      0.9993201494216919,
      0.9989533424377441,
      0.9978000521659851,
      0.9989612698554993,
      0.9990063905715942,
      0.9996665120124817,
      0.9999291896820068,
      0.9999501705169678,
      0.9999455809593201,
      0.9999014139175415,
      0.9999686479568481,
      0.9999745488166809,
      0.999920666217804,
      0.9998936057090759,
      0.999965250492096,
      0.9999691843986511,
      0.9999813437461853,
      0.9999608397483826,
      0.9999706149101257,
      0.9999836087226868,
      0.9999722242355347,
      0.9999699592590332,
      0.9999362230300903,
      0.9998053908348083,
      0.9989935159683228,
      0.9991858005523682,
      0.9996878504753113,
      0.9992362856864929,
      0.99941086769104,
      0.9972352981567383,
      0.9973626732826233,
      0.9992866516113281,
      0.9997528791427612,
      0.9999580979347229,
      0.9999694228172302,
      0.9999708533287048,
      0.9999690651893616,
      0.9999868869781494,
      0.9999661445617676,
      0.999957799911499,
      0.9999876618385315,
      0.9999806880950928,
      0.9999646544456482,
      0.9999514818191528,
      0.9999709725379944,
      0.9999763369560242,
      0.9999792575836182,
      0.999936044216156,
      0.9999111294746399,
      0.9995227456092834,
      0.9981792569160461,
      0.9958176016807556,
      0.9967218637466431,
      0.9944791793823242,
      0.9916934370994568,
      0.995818018913269,
      0.9982529282569885,
      0.9995228052139282,
      0.9997721910476685,
      0.999074399471283,
      0.999111533164978,
      0.9971745014190674,
      0.9957554340362549,
      0.9982722997665405,
      0.998392641544342,
      0.9999139308929443,
      0.9999479651451111,
      0.9999675750732422,
      0.9999678730964661,
      0.9999709725379944,
      0.9999611377716064,
      0.999975860118866,
      0.9999448657035828,
      0.9999673962593079,
      0.9999769926071167,
      0.9999708533287048,
      0.9999745488166809,
      0.999953031539917,
      0.999928891658783,
      0.9997453689575195,
      0.9992838501930237,
      0.9997793436050415,
      0.9997395277023315,
      0.9992038011550903,
      0.9990595579147339,
      0.997359037399292,
      0.9944154024124146,
      0.9980918765068054,
      0.9988879561424255,
      0.9998615980148315,
      0.9999381303787231,
      0.9999722242355347,
      0.9999725222587585,
      0.9999662637710571,
      0.9999704360961914,
      0.9999542236328125,
      0.9999659061431885,
      0.9999451041221619,
      0.9999605417251587,
      0.9999433755874634,
      0.9999573230743408,
      0.9999786019325256,
      0.9999700784683228,
      0.9999296069145203,
      0.9999290704727173,
      0.9999380707740784,
      0.9998181462287903,
      0.9997938871383667,
      0.9998047947883606,
      0.9991692900657654,
      0.9992945790290833,
      0.9981507658958435,
      0.9971351027488708,
      0.9987998604774475,
      0.9998279809951782,
      0.9999225735664368,
      0.9997474551200867,
      0.9997349381446838,
      0.999855101108551,
      0.9998379349708557,
      0.99985671043396
    ],
    [
      0.9671072363853455,
      0.9813299179077148,
      0.9835646748542786,
      0.986781656742096,
      0.9880458116531372,
      0.9887224435806274,
      0.989603579044342,
      0.9910744428634644,
      0.9910277724266052,
      0.9914873242378235,
      0.9924659132957458,
      0.9928038120269775,
      0.9920551776885986,
      0.9921307563781738,
      0.9932070970535278,
      0.9924103617668152,
      0.991858184337616,
      0.9912149906158447,
      0.9917197227478027,
      0.990464448928833,
      0.9872933626174927,
      0.9889589548110962,
      0.987693190574646,
      0.985840380191803,
      0.9845315217971802,
      0.9868495464324951,
      0.9875478744506836,
      0.9879857301712036,
      0.9892798662185669,
      0.992137610912323,
      0.9918137788772583,
      0.9919050931930542,
      0.9927415251731873,
      0.9938282370567322,
      0.9931301474571228,
      0.9927600026130676,
      0.9931178689002991,
      0.992611289024353,
      0.9936219453811646,
      0.9927956461906433,
      0.9925724864006042,
      0.9917010068893433,
      0.9903891086578369,
      0.9880926609039307,
      0.9879809021949768,
      0.9861980080604553,
      0.9844879508018494,
      0.9881389141082764,
      0.9851630926132202,
      0.9894628524780273,
      0.9917157888412476,
      0.9914299845695496,
      0.9916201233863831,
      0.99409419298172,
      0.994602620601654,
      0.9924013018608093,
      0.992729127407074,
      0.994154691696167,
      0.9929927587509155,
      0.9919722080230713,
      0.9940426349639893,
      0.9934847950935364,
      0.9910064935684204,
      0.991866409778595,
      0.9919827580451965,
      0.9891722798347473,
      0.9887398481369019,
      0.9894330501556396,
      0.9868004322052002,
      0.986411988735199,
      0.985363781452179,
      0.9856013059616089,
      0.9882314801216125,
      0.9895954132080078,
      0.9899669885635376,
      0.9910228252410889,
      0.9904760122299194,
      0.9914877414703369,
      0.9911999106407166,
      0.9906138181686401,
      0.9899740219116211,
      0.9904625415802002,
      0.9895120859146118,
      0.9874255657196045,
      0.9864948391914368,
      0.9833229184150696,
      0.9764387607574463,
      0.9997924566268921,
      0.9998990893363953,
      0.9999446272850037,
      0.9997561573982239,
      0.9994546175003052,
      0.9994609355926514,
      0.9991739988327026,
      0.9995964765548706,
      0.9992840886116028,
      0.9993650913238525,
      0.9998608231544495,
      0.9999647736549377,
      0.999934196472168,
      0.9999355673789978,
      0.9999600052833557,
      0.9999460577964783,
      0.9999479651451111,
      0.9999673962593079,
      0.9999433755874634,
      0.9999539256095886,
      0.9999762177467346,
      0.9999666213989258,
      0.9999662637710571,
      0.9999483823776245,
      0.9998042583465576,
      0.999514102935791,
      0.9995865225791931,
      0.9996712803840637,
      0.9995778203010559,
      0.9995973706245422,
      0.9994701147079468,
      0.9989506602287292,
      0.9994451403617859,
      0.9994805455207825,
      0.9997692108154297,
      0.9999410510063171,
      0.9999529123306274,
      0.9999462962150574,
      0.9999011754989624,
      0.9999690055847168,
      0.99997478723526,
      0.9999210834503174,
      0.9998947978019714,
      0.9999659061431885,
      0.9999698400497437,
      0.9999817609786987,
      0.9999615550041199,
      0.9999707341194153,
      0.9999837279319763,
      0.9999720454216003,
      0.9999703168869019,
      0.999946653842926,
      0.9998698234558105,
      0.9994660019874573,
      0.9995887875556946,
      0.9998005032539368,
      0.9995785355567932,
      0.9996795654296875,
      0.9986009001731873,
      0.9986823201179504,
      0.9996404051780701,
      0.9998540878295898,
      0.9999630451202393,
      0.9999709129333496,
      0.9999709129333496,
      0.9999683499336243,
      0.9999873638153076,
      0.9999666810035706,
      0.9999585151672363,
      0.9999879002571106,
      0.9999810457229614,
      0.9999656677246094,
      0.9999515414237976,
      0.9999710321426392,
      0.9999762177467346,
      0.9999794960021973,
      0.9999435544013977,
      0.9999319911003113,
      0.9997389912605286,
      0.9990778565406799,
      0.9976520538330078,
      0.9982922077178955,
      0.9968166351318359,
      0.995630145072937,
      0.9978643655776978,
      0.9991441965103149,
      0.9997459053993225,
      0.9998482465744019,
      0.9994772672653198,
      0.9995018839836121,
      0.9985635876655579,
      0.9979343414306641,
      0.9990878701210022,
      0.9992468953132629,
      0.9999344348907471,
      0.9999526143074036,
      0.9999681115150452,
      0.9999669790267944,
      0.9999706149101257,
      0.9999608993530273,
      0.9999764561653137,
      0.9999456405639648,
      0.9999678134918213,
      0.9999772906303406,
      0.9999709725379944,
      0.9999746084213257,
      0.9999560117721558,
      0.999936044216156,
      0.9998348951339722,
      0.999669075012207,
      0.9998583197593689,
      0.9998160600662231,
      0.999544084072113,
      0.9995042085647583,
      0.9987627863883972,
      0.997313916683197,
      0.9990280866622925,
      0.9994916915893555,
      0.9999053478240967,
      0.9999486207962036,
      0.9999735355377197,
      0.999972403049469,
      0.9999677538871765,
      0.9999706745147705,
      0.9999541640281677,
      0.9999659657478333,
      0.9999454021453857,
      0.9999613761901855,
      0.9999443888664246,
      0.9999576807022095,
      0.9999788403511047,
      0.9999717473983765,
      0.9999306797981262,
      0.9999327659606934,
      0.9999431371688843,
      0.9998343586921692,
      0.9998474717140198,
      0.9998563528060913,
      0.9995059370994568,
      0.9995853304862976,
      0.9991084933280945,
      0.9984779357910156,
      0.9993903040885925,
      0.9998897910118103,
      0.999935507774353,
      0.9998230338096619,
      0.999791145324707,
      0.9998675584793091,
      0.9998464584350586,
      0.9998623728752136
    ],
    [
      0.9713194370269775,
      0.9846208095550537,
      0.9867270588874817,
      0.9889890551567078,
      0.9900251626968384,
      0.9910374879837036,
      0.9918689727783203,
      0.9927806854248047,
      0.9930469989776611,
      0.9940996170043945,
      0.9945388436317444,
      0.9946342706680298,
      0.9946522116661072,
      0.9946865439414978,
      0.994914710521698,
      0.9944954514503479,
      0.9944799542427063,
      0.9935715198516846,
      0.9936561584472656,
      0.9928187131881714,
      0.990500271320343,
      0.9920440912246704,
      0.9904117584228516,
      0.9895880818367004,
      0.9877957701683044,
      0.9897714257240295,
      0.9908283352851868,
      0.9908113479614258,
      0.9919310808181763,
      0.994706392288208,
      0.994509756565094,
      0.9947280287742615,
      0.995414674282074,
      0.996119499206543,
      0.9957427978515625,
      0.9953656196594238,
      0.9956432580947876,
      0.9954477548599243,
      0.9961076378822327,
      0.9953393936157227,
      0.9952940344810486,
      0.9946563243865967,
      0.9929558634757996,
      0.9911962747573853,
      0.9914065599441528,
      0.9894813895225525,
      0.9876461029052734,
      0.9906194806098938,
      0.988554835319519,
      0.9920034408569336,
      0.9943010807037354,
      0.994215726852417,
      0.9939891695976257,
      0.9961079955101013,
      0.9967768788337708,
      0.9952138066291809,
      0.9954290986061096,
      0.9964844584465027,
      0.9957218170166016,
      0.9946049451828003,
      0.9962046146392822,
      0.9959489107131958,
      0.993889570236206,
      0.9943122863769531,
      0.9945010542869568,
      0.9920797348022461,
      0.991220235824585,
      0.991930365562439,
      0.9896515011787415,
      0.9889419078826904,
      0.9877680540084839,
      0.9887623190879822,
      0.9910455942153931,
      0.9916680455207825,
      0.9923244118690491,
      0.9937483668327332,
      0.992852509021759,
      0.9932861924171448,
      0.993506133556366,
      0.9934111833572388,
      0.992249608039856,
      0.9922707080841064,
      0.991978645324707,
      0.990384042263031,
      0.989192008972168,
      0.9865941405296326,
      0.98191237449646,
      0.9997926354408264,
      0.9999008178710938,
      0.9999475479125977,
      0.9997926354408264,
      0.9996289014816284,
      0.9996383786201477,
      0.9994334578514099,
      0.9997090697288513,
      0.9995635151863098,
      0.9995734095573425,
      0.9998860359191895,
      0.999967098236084,
      0.9999341368675232,
      0.9999366998672485,
      0.9999603033065796,
      0.9999446272850037,
      0.9999463558197021,
      0.9999672174453735,
      0.9999428391456604,
      0.9999538660049438,
      0.9999763369560242,
      0.9999667406082153,
      0.9999669194221497,
      0.9999533295631409,
      0.9998371601104736,
      0.9996685981750488,
      0.9997308254241943,
      0.9997818470001221,
      0.9997421503067017,
      0.9997427463531494,
      0.9997008442878723,
      0.9995189905166626,
      0.9996738433837891,
      0.9996914863586426,
      0.999821126461029,
      0.9999476075172424,
      0.9999540448188782,
      0.9999461770057678,
      0.9999009370803833,
      0.9999692440032959,
      0.9999748468399048,
      0.9999217391014099,
      0.9998959898948669,
      0.9999678134918213,
      0.9999703168869019,
      0.9999819993972778,
      0.9999618530273438,
      0.9999707341194153,
      0.9999837875366211,
      0.9999718070030212,
      0.9999704360961914,
      0.9999516010284424,
      0.9999010562896729,
      0.9996488094329834,
      0.9997297525405884,
      0.9998549222946167,
      0.9997531771659851,
      0.9998136758804321,
      0.9992343783378601,
      0.999265193939209,
      0.9998007416725159,
      0.9998948574066162,
      0.9999658465385437,
      0.9999714493751526,
      0.9999685287475586,
      0.999967634677887,
      0.9999873638153076,
      0.9999668598175049,
      0.9999590516090393,
      0.9999880194664001,
      0.9999818801879883,
      0.9999659061431885,
      0.9999516606330872,
      0.9999710321426392,
      0.9999759793281555,
      0.9999793767929077,
      0.9999470710754395,
      0.9999419450759888,
      0.999821662902832,
      0.9994525909423828,
      0.9984611868858337,
      0.9988892078399658,
      0.9979721307754517,
      0.9975994825363159,
      0.9987456202507019,
      0.9994809627532959,
      0.9998250007629395,
      0.9998860955238342,
      0.9996567964553833,
      0.9997112154960632,
      0.9991816282272339,
      0.9988933205604553,
      0.9995434284210205,
      0.9996271133422852,
      0.9999460577964783,
      0.9999560117721558,
      0.9999683499336243,
      0.9999663829803467,
      0.999970555305481,
      0.999960720539093,
      0.9999770522117615,
      0.999945878982544,
      0.9999679327011108,
      0.9999774098396301,
      0.9999719262123108,
      0.9999743103981018,
      0.9999574422836304,
      0.9999395608901978,
      0.9998732805252075,
      0.9998012185096741,
      0.9998986721038818,
      0.9998660683631897,
      0.9996967911720276,
      0.9997110366821289,
      0.9993938207626343,
      0.9985836148262024,
      0.9994646906852722,
      0.999713659286499,
      0.9999292492866516,
      0.9999547600746155,
      0.9999740719795227,
      0.9999722242355347,
      0.9999685883522034,
      0.9999704957008362,
      0.9999539256095886,
      0.9999661445617676,
      0.9999455213546753,
      0.9999620914459229,
      0.9999449849128723,
      0.9999577403068542,
      0.9999790191650391,
      0.9999727010726929,
      0.9999305605888367,
      0.9999344348907471,
      0.9999465346336365,
      0.9998443722724915,
      0.9998794198036194,
      0.9998877048492432,
      0.9996880888938904,
      0.9997212290763855,
      0.9995136857032776,
      0.9992135763168335,
      0.9996519684791565,
      0.999919056892395,
      0.9999418258666992,
      0.9998559951782227,
      0.9998138546943665,
      0.9998723268508911,
      0.9998481869697571,
      0.9998642802238464
    ]
  ],
  "rfd_device": "NVIDIA A30",
  "rfd_time": 72,
  "rfd_con_ref_pdb_idx": [],
  "rfd_con_hal_pdb_idx": [],
  "rfd_con_ref_idx0": [],
  "rfd_con_hal_idx0": [],
  "rfd_complex_con_ref_pdb_idx": "[('E', 6), ('E', 7), ('E', 8), ('E', 9), ('E', 10), ('E', 11), ('E', 12), ('E', 13), ('E', 14), ('E', 15), ('E', 16), ('E', 17), ('E', 18), ('E', 19), ('E', 20), ('E', 21), ('E', 22), ('E', 23), ('E', 24), ('E', 25), ('E', 26), ('E', 27), ('E', 28), ('E', 29), ('E', 30), ('E', 31), ('E', 32), ('E', 33), ('E', 34), ('E', 35), ('E', 36), ('E', 37), ('E', 38), ('E', 39), ('E', 40), ('E', 41), ('E', 42), ('E', 43), ('E', 44), ('E', 45), ('E', 46), ('E', 47), ('E', 48), ('E', 49), ('E', 50), ('E', 51), ('E', 52), ('E', 53), ('E', 54), ('E', 55), ('E', 56), ('E', 57), ('E', 58), ('E', 59), ('E', 60), ('E', 61), ('E', 62), ('E', 63), ('E', 64), ('E', 65), ('E', 66), ('E', 67), ('E', 68), ('E', 69), ('E', 70), ('E', 71), ('E', 72), ('E', 73), ('E', 74), ('E', 75), ('E', 76), ('E', 77), ('E', 78), ('E', 79), ('E', 80), ('E', 81), ('E', 82), ('E', 83), ('E', 84), ('E', 85), ('E', 86), ('E', 87), ('E', 88), ('E', 89), ('E', 90), ('E', 91), ('E', 92), ('E', 93), ('E', 94), ('E', 95), ('E', 96), ('E', 97), ('E', 98), ('E', 99), ('E', 100), ('E', 101), ('E', 102), ('E', 103), ('E', 104), ('E', 105), ('E', 106), ('E', 107), ('E', 108), ('E', 109), ('E', 110), ('E', 111), ('E', 112), ('E', 113), ('E', 114), ('E', 115), ('E', 116), ('E', 117), ('E', 118), ('E', 119), ('E', 120), ('E', 121), ('E', 122), ('E', 123), ('E', 124), ('E', 125), ('E', 126), ('E', 127), ('E', 128), ('E', 129), ('E', 130), ('E', 131), ('E', 132), ('E', 133), ('E', 134), ('E', 135), ('E', 136), ('E', 137), ('E', 138), ('E', 139), ('E', 140), ('E', 141), ('E', 142), ('E', 143), ('E', 144), ('E', 145), ('E', 146), ('E', 147), ('E', 148), ('E', 149), ('E', 150), ('E', 151), ('E', 152), ('E', 153), ('E', 154), ('E', 155)]",
  "rfd_complex_con_hal_pdb_idx": "[('B', 88), ('B', 89), ('B', 90), ('B', 91), ('B', 92), ('B', 93), ('B', 94), ('B', 95), ('B', 96), ('B', 97), ('B', 98), ('B', 99), ('B', 100), ('B', 101), ('B', 102), ('B', 103), ('B', 104), ('B', 105), ('B', 106), ('B', 107), ('B', 108), ('B', 109), ('B', 110), ('B', 111), ('B', 112), ('B', 113), ('B', 114), ('B', 115), ('B', 116), ('B', 117), ('B', 118), ('B', 119), ('B', 120), ('B', 121), ('B', 122), ('B', 123), ('B', 124), ('B', 125), ('B', 126), ('B', 127), ('B', 128), ('B', 129), ('B', 130), ('B', 131), ('B', 132), ('B', 133), ('B', 134), ('B', 135), ('B', 136), ('B', 137), ('B', 138), ('B', 139), ('B', 140), ('B', 141), ('B', 142), ('B', 143), ('B', 144), ('B', 145), ('B', 146), ('B', 147), ('B', 148), ('B', 149), ('B', 150), ('B', 151), ('B', 152), ('B', 153), ('B', 154), ('B', 155), ('B', 156), ('B', 157), ('B', 158), ('B', 159), ('B', 160), ('B', 161), ('B', 162), ('B', 163), ('B', 164), ('B', 165), ('B', 166), ('B', 167), ('B', 168), ('B', 169), ('B', 170), ('B', 171), ('B', 172), ('B', 173), ('B', 174), ('B', 175), ('B', 176), ('B', 177), ('B', 178), ('B', 179), ('B', 180), ('B', 181), ('B', 182), ('B', 183), ('B', 184), ('B', 185), ('B', 186), ('B', 187), ('B', 188), ('B', 189), ('B', 190), ('B', 191), ('B', 192), ('B', 193), ('B', 194), ('B', 195), ('B', 196), ('B', 197), ('B', 198), ('B', 199), ('B', 200), ('B', 201), ('B', 202), ('B', 203), ('B', 204), ('B', 205), ('B', 206), ('B', 207), ('B', 208), ('B', 209), ('B', 210), ('B', 211), ('B', 212), ('B', 213), ('B', 214), ('B', 215), ('B', 216), ('B', 217), ('B', 218), ('B', 219), ('B', 220), ('B', 221), ('B', 222), ('B', 223), ('B', 224), ('B', 225), ('B', 226), ('B', 227), ('B', 228), ('B', 229), ('B', 230), ('B', 231), ('B', 232), ('B', 233), ('B', 234), ('B', 235), ('B', 236), ('B', 237)]",
  "rfd_receptor_con_ref_pdb_idx": "[('E', 6), ('E', 7), ('E', 8), ('E', 9), ('E', 10), ('E', 11), ('E', 12), ('E', 13), ('E', 14), ('E', 15), ('E', 16), ('E', 17), ('E', 18), ('E', 19), ('E', 20), ('E', 21), ('E', 22), ('E', 23), ('E', 24), ('E', 25), ('E', 26), ('E', 27), ('E', 28), ('E', 29), ('E', 30), ('E', 31), ('E', 32), ('E', 33), ('E', 34), ('E', 35), ('E', 36), ('E', 37), ('E', 38), ('E', 39), ('E', 40), ('E', 41), ('E', 42), ('E', 43), ('E', 44), ('E', 45), ('E', 46), ('E', 47), ('E', 48), ('E', 49), ('E', 50), ('E', 51), ('E', 52), ('E', 53), ('E', 54), ('E', 55), ('E', 56), ('E', 57), ('E', 58), ('E', 59), ('E', 60), ('E', 61), ('E', 62), ('E', 63), ('E', 64), ('E', 65), ('E', 66), ('E', 67), ('E', 68), ('E', 69), ('E', 70), ('E', 71), ('E', 72), ('E', 73), ('E', 74), ('E', 75), ('E', 76), ('E', 77), ('E', 78), ('E', 79), ('E', 80), ('E', 81), ('E', 82), ('E', 83), ('E', 84), ('E', 85), ('E', 86), ('E', 87), ('E', 88), ('E', 89), ('E', 90), ('E', 91), ('E', 92), ('E', 93), ('E', 94), ('E', 95), ('E', 96), ('E', 97), ('E', 98), ('E', 99), ('E', 100), ('E', 101), ('E', 102), ('E', 103), ('E', 104), ('E', 105), ('E', 106), ('E', 107), ('E', 108), ('E', 109), ('E', 110), ('E', 111), ('E', 112), ('E', 113), ('E', 114), ('E', 115), ('E', 116), ('E', 117), ('E', 118), ('E', 119), ('E', 120), ('E', 121), ('E', 122), ('E', 123), ('E', 124), ('E', 125), ('E', 126), ('E', 127), ('E', 128), ('E', 129), ('E', 130), ('E', 131), ('E', 132), ('E', 133), ('E', 134), ('E', 135), ('E', 136), ('E', 137), ('E', 138), ('E', 139), ('E', 140), ('E', 141), ('E', 142), ('E', 143), ('E', 144), ('E', 145), ('E', 146), ('E', 147), ('E', 148), ('E', 149), ('E', 150), ('E', 151), ('E', 152), ('E', 153), ('E', 154), ('E', 155)]",
  "rfd_receptor_con_hal_pdb_idx": "[('B', 88), ('B', 89), ('B', 90), ('B', 91), ('B', 92), ('B', 93), ('B', 94), ('B', 95), ('B', 96), ('B', 97), ('B', 98), ('B', 99), ('B', 100), ('B', 101), ('B', 102), ('B', 103), ('B', 104), ('B', 105), ('B', 106), ('B', 107), ('B', 108), ('B', 109), ('B', 110), ('B', 111), ('B', 112), ('B', 113), ('B', 114), ('B', 115), ('B', 116), ('B', 117), ('B', 118), ('B', 119), ('B', 120), ('B', 121), ('B', 122), ('B', 123), ('B', 124), ('B', 125), ('B', 126), ('B', 127), ('B', 128), ('B', 129), ('B', 130), ('B', 131), ('B', 132), ('B', 133), ('B', 134), ('B', 135), ('B', 136), ('B', 137), ('B', 138), ('B', 139), ('B', 140), ('B', 141), ('B', 142), ('B', 143), ('B', 144), ('B', 145), ('B', 146), ('B', 147), ('B', 148), ('B', 149), ('B', 150), ('B', 151), ('B', 152), ('B', 153), ('B', 154), ('B', 155), ('B', 156), ('B', 157), ('B', 158), ('B', 159), ('B', 160), ('B', 161), ('B', 162), ('B', 163), ('B', 164), ('B', 165), ('B', 166), ('B', 167), ('B', 168), ('B', 169), ('B', 170), ('B', 171), ('B', 172), ('B', 173), ('B', 174), ('B', 175), ('B', 176), ('B', 177), ('B', 178), ('B', 179), ('B', 180), ('B', 181), ('B', 182), ('B', 183), ('B', 184), ('B', 185), ('B', 186), ('B', 187), ('B', 188), ('B', 189), ('B', 190), ('B', 191), ('B', 192), ('B', 193), ('B', 194), ('B', 195), ('B', 196), ('B', 197), ('B', 198), ('B', 199), ('B', 200), ('B', 201), ('B', 202), ('B', 203), ('B', 204), ('B', 205), ('B', 206), ('B', 207), ('B', 208), ('B', 209), ('B', 210), ('B', 211), ('B', 212), ('B', 213), ('B', 214), ('B', 215), ('B', 216), ('B', 217), ('B', 218), ('B', 219), ('B', 220), ('B', 221), ('B', 222), ('B', 223), ('B', 224), ('B', 225), ('B', 226), ('B', 227), ('B', 228), ('B', 229), ('B', 230), ('B', 231), ('B', 232), ('B', 233), ('B', 234), ('B', 235), ('B', 236), ('B', 237)]",
  "rfd_complex_con_ref_idx0": [
    0,
    1,
    2,
    3,
    4,
    5,
    6,
    7,
    8,
    9,
    10,
    11,
    12,
    13,
    14,
    15,
    16,
    17,
    18,
    19,
    20,
    21,
    22,
    23,
    24,
    25,
    26,
    27,
    28,
    29,
    30,
    31,
    32,
    33,
    34,
    35,
    36,
    37,
    38,
    39,
    40,
    41,
    42,
    43,
    44,
    45,
    46,
    47,
    48,
    49,
    50,
    51,
    52,
    53,
    54,
    55,
    56,
    57,
    58,
    59,
    60,
    61,
    62,
    63,
    64,
    65,
    66,
    67,
    68,
    69,
    70,
    71,
    72,
    73,
    74,
    75,
    76,
    77,
    78,
    79,
    80,
    81,
    82,
    83,
    84,
    85,
    86,
    87,
    88,
    89,
    90,
    91,
    92,
    93,
    94,
    95,
    96,
    97,
    98,
    99,
    100,
    101,
    102,
    103,
    104,
    105,
    106,
    107,
    108,
    109,
    110,
    111,
    112,
    113,
    114,
    115,
    116,
    117,
    118,
    119,
    120,
    121,
    122,
    123,
    124,
    125,
    126,
    127,
    128,
    129,
    130,
    131,
    132,
    133,
    134,
    135,
    136,
    137,
    138,
    139,
    140,
    141,
    142,
    143,
    144,
    145,
    146,
    147,
    148,
    149
  ],
  "rfd_complex_con_hal_idx0": [
    87,
    88,
    89,
    90,
    91,
    92,
    93,
    94,
    95,
    96,
    97,
    98,
    99,
    100,
    101,
    102,
    103,
    104,
    105,
    106,
    107,
    108,
    109,
    110,
    111,
    112,
    113,
    114,
    115,
    116,
    117,
    118,
    119,
    120,
    121,
    122,
    123,
    124,
    125,
    126,
    127,
    128,
    129,
    130,
    131,
    132,
    133,
    134,
    135,
    136,
    137,
    138,
    139,
    140,
    141,
    142,
    143,
    144,
    145,
    146,
    147,
    148,
    149,
    150,
    151,
    152,
    153,
    154,
    155,
    156,
    157,
    158,
    159,
    160,
    161,
    162,
    163,
    164,
    165,
    166,
    167,
    168,
    169,
    170,
    171,
    172,
    173,
    174,
    175,
    176,
    177,
    178,
    179,
    180,
    181,
    182,
    183,
    184,
    185,
    186,
    187,
    188,
    189,
    190,
    191,
    192,
    193,
    194,
    195,
    196,
    197,
    198,
    199,
    200,
    201,
    202,
    203,
    204,
    205,
    206,
    207,
    208,
    209,
    210,
    211,
    212,
    213,
    214,
    215,
    216,
    217,
    218,
    219,
    220,
    221,
    222,
    223,
    224,
    225,
    226,
    227,
    228,
    229,
    230,
    231,
    232,
    233,
    234,
    235,
    236
  ],
  "rfd_receptor_con_ref_idx0": [
    0,
    1,
    2,
    3,
    4,
    5,
    6,
    7,
    8,
    9,
    10,
    11,
    12,
    13,
    14,
    15,
    16,
    17,
    18,
    19,
    20,
    21,
    22,
    23,
    24,
    25,
    26,
    27,
    28,
    29,
    30,
    31,
    32,
    33,
    34,
    35,
    36,
    37,
    38,
    39,
    40,
    41,
    42,
    43,
    44,
    45,
    46,
    47,
    48,
    49,
    50,
    51,
    52,
    53,
    54,
    55,
    56,
    57,
    58,
    59,
    60,
    61,
    62,
    63,
    64,
    65,
    66,
    67,
    68,
    69,
    70,
    71,
    72,
    73,
    74,
    75,
    76,
    77,
    78,
    79,
    80,
    81,
    82,
    83,
    84,
    85,
    86,
    87,
    88,
    89,
    90,
    91,
    92,
    93,
    94,
    95,
    96,
    97,
    98,
    99,
    100,
    101,
    102,
    103,
    104,
    105,
    106,
    107,
    108,
    109,
    110,
    111,
    112,
    113,
    114,
    115,
    116,
    117,
    118,
    119,
    120,
    121,
    122,
    123,
    124,
    125,
    126,
    127,
    128,
    129,
    130,
    131,
    132,
    133,
    134,
    135,
    136,
    137,
    138,
    139,
    140,
    141,
    142,
    143,
    144,
    145,
    146,
    147,
    148,
    149
  ],
  "rfd_receptor_con_hal_idx0": [
    0,
    1,
    2,
    3,
    4,
    5,
    6,
    7,
    8,
    9,
    10,
    11,
    12,
    13,
    14,
    15,
    16,
    17,
    18,
    19,
    20,
    21,
    22,
    23,
    24,
    25,
    26,
    27,
    28,
    29,
    30,
    31,
    32,
    33,
    34,
    35,
    36,
    37,
    38,
    39,
    40,
    41,
    42,
    43,
    44,
    45,
    46,
    47,
    48,
    49,
    50,
    51,
    52,
    53,
    54,
    55,
    56,
    57,
    58,
    59,
    60,
    61,
    62,
    63,
    64,
    65,
    66,
    67,
    68,
    69,
    70,
    71,
    72,
    73,
    74,
    75,
    76,
    77,
    78,
    79,
    80,
    81,
    82,
    83,
    84,
    85,
    86,
    87,
    88,
    89,
    90,
    91,
    92,
    93,
    94,
    95,
    96,
    97,
    98,
    99,
    100,
    101,
    102,
    103,
    104,
    105,
    106,
    107,
    108,
    109,
    110,
    111,
    112,
    113,
    114,
    115,
    116,
    117,
    118,
    119,
    120,
    121,
    122,
    123,
    124,
    125,
    126,
    127,
    128,
    129,
    130,
    131,
    132,
    133,
    134,
    135,
    136,
    137,
    138,
    139,
    140,
    141,
    142,
    143,
    144,
    145,
    146,
    147,
    148,
    149
  ],
  "rfd_inpaint_str": [
    false,
    false,
    false,
    false,
    false,
    false,
    false,
    false,
    false,
    false,
    false,
    false,
    false,
    false,
    false,
    false,
    false,
    false,
    false,
    false,
    false,
    false,
    false,
    false,
    false,
    false,
    false,
    false,
    false,
    false,
    false,
    false,
    false,
    false,
    false,
    false,
    false,
    false,
    false,
    false,
    false,
    false,
    false,
    false,
    false,
    false,
    false,
    false,
    false,
    false,
    false,
    false,
    false,
    false,
    false,
    false,
    false,
    false,
    false,
    false,
    false,
    false,
    false,
    false,
    false,
    false,
    false,
    false,
    false,
    false,
    false,
    false,
    false,
    false,
    false,
    false,
    false,
    false,
    false,
    false,
    false,
    false,
    false,
    false,
    false,
    false,
    false,
    true,
    true,
    true,
    true,
    true,
    true,
    true,
    true,
    true,
    true,
    true,
    true,
    true,
    true,
    true,
    true,
    true,
    true,
    true,
    true,
    true,
    true,
    true,
    true,
    true,
    true,
    true,
    true,
    true,
    true,
    true,
    true,
    true,
    true,
    true,
    true,
    true,
    true,
    true,
    true,
    true,
    true,
    true,
    true,
    true,
    true,
    true,
    true,
    true,
    true,
    true,
    true,
    true,
    true,
    true,
    true,
    true,
    true,
    true,
    true,
    true,
    true,
    true,
    true,
    true,
    true,
    true,
    true,
    true,
    true,
    true,
    true,
    true,
    true,
    true,
    true,
    true,
    true,
    true,
    true,
    true,
    true,
    true,
    true,
    true,
    true,
    true,
    true,
    true,
    true,
    true,
    true,
    true,
    true,
    true,
    true,
    true,
    true,
    true,
    true,
    true,
    true,
    true,
    true,
    true,
    true,
    true,
    true,
    true,
    true,
    true,
    true,
    true,
    true,
    true,
    true,
    true,
    true,
    true,
    true,
    true,
    true,
    true,
    true,
    true,
    true,
    true,
    true,
    true,
    true,
    true,
    true,
    true,
    true,
    true,
    true,
    true,
    true,
    true,
    true,
    true,
    true,
    true,
    true,
    true,
    true,
    true,
    true,
    true,
    true
  ],
  "rfd_inpaint_seq": [
    false,
    false,
    false,
    false,
    false,
    false,
    false,
    false,
    false,
    false,
    false,
    false,
    false,
    false,
    false,
    false,
    false,
    false,
    false,
    false,
    false,
    false,
    false,
    false,
    false,
    false,
    false,
    false,
    false,
    false,
    false,
    false,
    false,
    false,
    false,
    false,
    false,
    false,
    false,
    false,
    false,
    false,
    false,
    false,
    false,
    false,
    false,
    false,
    false,
    false,
    false,
    false,
    false,
    false,
    false,
    false,
    false,
    false,
    false,
    false,
    false,
    false,
    false,
    false,
    false,
    false,
    false,
    false,
    false,
    false,
    false,
    false,
    false,
    false,
    false,
    false,
    false,
    false,
    false,
    false,
    false,
    false,
    false,
    false,
    false,
    false,
    false,
    true,
    true,
    true,
    true,
    true,
    true,
    true,
    true,
    true,
    true,
    true,
    true,
    true,
    true,
    true,
    true,
    true,
    true,
    true,
    true,
    true,
    true,
    true,
    true,
    true,
    true,
    true,
    true,
    true,
    true,
    true,
    true,
    true,
    true,
    true,
    true,
    true,
    true,
    true,
    true,
    true,
    true,
    true,
    true,
    true,
    true,
    true,
    true,
    true,
    true,
    true,
    true,
    true,
    true,
    true,
    true,
    true,
    true,
    true,
    true,
    true,
    true,
    true,
    true,
    true,
    true,
    true,
    true,
    true,
    true,
    true,
    true,
    true,
    true,
    true,
    true,
    true,
    true,
    true,
    true,
    true,
    true,
    true,
    true,
    true,
    true,
    true,
    true,
    true,
    true,
    true,
    true,
    true,
    true,
    true,
    true,
    true,
    true,
    true,
    true,
    true,
    true,
    true,
    true,
    true,
    true,
    true,
    true,
    true,
    true,
    true,
    true,
    true,
    true,
    true,
    true,
    true,
    true,
    true,
    true,
    true,
    true,
    true,
    true,
    true,
    true,
    true,
    true,
    true,
    true,
    true,
    true,
    true,
    true,
    true,
    true,
    true,
    true,
    true,
    true,
    true,
    true,
    true,
    true,
    true,
    true,
    true,
    true,
    true,
    true
  ],
  "rfd_sampled_mask": [
    "E6-155/0",
    "87-87"
  ],
  "rfd_mask_1d": [
    false,
    false,
    false,
    false,
    false,
    false,
    false,
    false,
    false,
    false,
    false,
    false,
    false,
    false,
    false,
    false,
    false,
    false,
    false,
    false,
    false,
    false,
    false,
    false,
    false,
    false,
    false,
    false,
    false,
    false,
    false,
    false,
    false,
    false,
    false,
    false,
    false,
    false,
    false,
    false,
    false,
    false,
    false,
    false,
    false,
    false,
    false,
    false,
    false,
    false,
    false,
    false,
    false,
    false,
    false,
    false,
    false,
    false,
    false,
    false,
    false,
    false,
    false,
    false,
    false,
    false,
    false,
    false,
    false,
    false,
    false,
    false,
    false,
    false,
    false,
    false,
    false,
    false,
    false,
    false,
    false,
    false,
    false,
    false,
    false,
    false,
    false,
    true,
    true,
    true,
    true,
    true,
    true,
    true,
    true,
    true,
    true,
    true,
    true,
    true,
    true,
    true,
    true,
    true,
    true,
    true,
    true,
    true,
    true,
    true,
    true,
    true,
    true,
    true,
    true,
    true,
    true,
    true,
    true,
    true,
    true,
    true,
    true,
    true,
    true,
    true,
    true,
    true,
    true,
    true,
    true,
    true,
    true,
    true,
    true,
    true,
    true,
    true,
    true,
    true,
    true,
    true,
    true,
    true,
    true,
    true,
    true,
    true,
    true,
    true,
    true,
    true,
    true,
    true,
    true,
    true,
    true,
    true,
    true,
    true,
    true,
    true,
    true,
    true,
    true,
    true,
    true,
    true,
    true,
    true,
    true,
    true,
    true,
    true,
    true,
    true,
    true,
    true,
    true,
    true,
    true,
    true,
    true,
    true,
    true,
    true,
    true,
    true,
    true,
    true,
    true,
    true,
    true,
    true,
    true,
    true,
    true,
    true,
    true,
    true,
    true,
    true,
    true,
    true,
    true,
    true,
    true,
    true,
    true,
    true,
    true,
    true,
    true,
    true,
    true,
    true,
    true,
    true,
    true,
    true,
    true,
    true,
    true,
    true,
    true,
    true,
    true,
    true,
    true,
    true,
    true,
    true,
    true,
    true,
    true,
    true,
    true
  ]
}
```
