## Supplementary File 1 for "ProteinDJ: a high-performance and modular protein design pipeline": fold_21.json

```
{
  "fold_id": 21,
  "rfd_config": {
    "inference": {
      "input_pdb": "4zxb_ir.pdb",
      "num_designs": 25,
      "design_startnum": 0,
      "ckpt_override_path": null,
      "symmetry": null,
      "recenter": true,
      "radius": 10.0,
      "model_only_neighbors": false,
      "output_prefix": "./rfd_results/fold",
      "write_trajectory": false,
      "scaffold_guided": false,
      "model_runner": "SelfConditioning",
      "cautious": true,
      "align_motif": true,
      "symmetric_self_cond": true,
      "final_step": 1,
      "deterministic": false,
      "trb_save_ckpt_path": "/app/RFdiffusion/models/Complex_base_ckpt.pt",
      "schedule_directory_path": "/app/RFdiffusion/schedules",
      "model_directory_path": "/app/RFdiffusion/models"
    },
    "contigmap": {
      "contigs": [
        "E6-155/0 50-100"
      ],
      "inpaint_seq": null,
      "inpaint_str": null,
      "inpaint_str_helix": null,
      "inpaint_str_strand": null,
      "inpaint_str_loop": null,
      "provide_seq": null,
      "length": null
    },
    "model": {
      "n_extra_block": 4,
      "n_main_block": 32,
      "n_ref_block": 4,
      "d_msa": 256,
      "d_msa_full": 64,
      "d_pair": 128,
      "d_templ": 64,
      "n_head_msa": 8,
      "n_head_pair": 4,
      "n_head_templ": 4,
      "d_hidden": 32,
      "d_hidden_templ": 32,
      "p_drop": 0.15,
      "SE3_param_full": {
        "num_layers": 1,
        "num_channels": 32,
        "num_degrees": 2,
        "n_heads": 4,
        "div": 4,
        "l0_in_features": 8,
        "l0_out_features": 8,
        "l1_in_features": 3,
        "l1_out_features": 2,
        "num_edge_features": 32
      },
      "SE3_param_topk": {
        "num_layers": 1,
        "num_channels": 32,
        "num_degrees": 2,
        "n_heads": 4,
        "div": 4,
        "l0_in_features": 64,
        "l0_out_features": 64,
        "l1_in_features": 3,
        "l1_out_features": 2,
        "num_edge_features": 64
      },
      "freeze_track_motif": false,
      "use_motif_timestep": true
    },
    "diffuser": {
      "T": 50,
      "b_0": 0.01,
      "b_T": 0.07,
      "schedule_type": "linear",
      "so3_type": "igso3",
      "crd_scale": 0.25,
      "partial_T": null,
      "so3_schedule_type": "linear",
      "min_b": 1.5,
      "max_b": 2.5,
      "min_sigma": 0.02,
      "max_sigma": 1.5
    },
    "denoiser": {
      "noise_scale_ca": 0,
      "final_noise_scale_ca": 1,
      "ca_noise_schedule_type": "constant",
      "noise_scale_frame": 0,
      "final_noise_scale_frame": 1,
      "frame_noise_schedule_type": "constant"
    },
    "ppi": {
      "hotspot_res": [
        "E64",
        "E88",
        "E96"
      ]
    },
    "potentials": {
      "guiding_potentials": null,
      "guide_scale": 10,
      "guide_decay": "constant",
      "olig_inter_all": null,
      "olig_intra_all": null,
      "olig_custom_contact": null,
      "substrate": null
    },
    "contig_settings": {
      "ref_idx": null,
      "hal_idx": null,
      "idx_rf": null,
      "inpaint_seq_tensor": null
    },
    "preprocess": {
      "sidechain_input": false,
      "motif_sidechain_input": true,
      "d_t1d": 24,
      "d_t2d": 44,
      "prob_self_cond": 0.5,
      "str_self_cond": true,
      "predict_previous": false
    },
    "logging": {
      "inputs": false
    },
    "scaffoldguided": {
      "scaffoldguided": false,
      "target_pdb": false,
      "target_path": null,
      "scaffold_list": null,
      "scaffold_dir": null,
      "sampled_insertion": 0,
      "sampled_N": 0,
      "sampled_C": 0,
      "ss_mask": 0,
      "systematic": false,
      "target_ss": null,
      "target_adj": null,
      "mask_loops": true,
      "contig_crop": null
    }
  },
  "rfd_plddt": [
    [
      0.13472126424312592,
      0.1260419636964798,
      0.1111406683921814,
      0.09438163787126541,
      0.09269638359546661,
      0.09370492398738861,
      0.09637197852134705,
      0.09734570980072021,
      0.09499292075634003,
      0.09499455988407135,
      0.09421248733997345,
      0.09391742944717407,
      0.09032011032104492,
      0.09082736819982529,
      0.0912010595202446,
      0.09108017385005951,
      0.09261268377304077,
      0.09685611724853516,
      0.09873026609420776,
      0.09783002734184265,
      0.09743687510490417,
      0.10197994112968445,
      0.10137344151735306,
      0.09410896897315979,
      0.0975784957408905,
      0.09893798828125,
      0.09831482917070389,
      0.09513091295957565,
      0.09749671816825867,
      0.09709687530994415,
      0.09393896162509918,
      0.09706538915634155,
      0.09763268381357193,
      0.09576445072889328,
      0.0907086655497551,
      0.0876912996172905,
      0.08620397001504898,
      0.08142180740833282,
      0.07640119642019272,
      0.07587647438049316,
      0.07408775389194489,
      0.07054859399795532,
      0.06919215619564056,
      0.06973360478878021,
      0.06884054094552994,
      0.06643438339233398,
      0.06607851386070251,
      0.06687368452548981,
      0.0643744170665741,
      0.06306573748588562,
      0.06446058303117752,
      0.06376148015260696,
      0.0634133368730545,
      0.06329263001680374,
      0.06398225575685501,
      0.06310277432203293,
      0.06361555308103561,
      0.063423290848732,
      0.06404537707567215,
      0.06465395539999008,
      0.06252181529998779,
      0.06513359397649765,
      0.06959687918424606,
      0.06955279409885406,
      0.06947728991508484,
      0.0705193281173706,
      0.07382823526859283,
      0.07421925663948059,
      0.0726129561662674,
      0.0731283575296402,
      0.07389190793037415,
      0.07456757128238678,
      0.07299181818962097,
      0.07144436240196228,
      0.07147903740406036,
      0.06966252624988556,
      0.07399699091911316,
      0.07825957238674164,
      0.07962064445018768,
      0.08265505731105804,
      0.08524514734745026,
      0.08746190369129181,
      0.08782417327165604,
      0.09009997546672821,
      0.09150770306587219,
      0.09971368312835693,
      0.10612840950489044,
      0.11508676409721375,
      0.12458562105894089,
      0.13519138097763062,
      0.14652809500694275,
      0.16160282492637634,
      0.18044404685497284,
      0.19295808672904968,
      0.24259397387504578,
      0.282004177570343,
      0.9891160130500793,
      0.9889956116676331,
      0.9808489084243774,
      0.9567269086837769,
      0.9327933192253113,
      0.9197683334350586,
      0.87955242395401,
      0.8850812911987305,
      0.8411741852760315,
      0.8408063650131226,
      0.922146201133728,
      0.9716899394989014,
      0.9676904678344727,
      0.95815509557724,
      0.9859022498130798,
      0.990443229675293,
      0.9870890378952026,
      0.994762659072876,
      0.9955219626426697,
      0.9958516359329224,
      0.9968494176864624,
      0.9971828460693359,
      0.9963258504867554,
      0.9900692105293274,
      0.9741837978363037,
      0.939687967300415,
      0.9180416464805603,
      0.9500274658203125,
      0.9022719860076904,
      0.913293719291687,
      0.8559646010398865,
      0.802593469619751,
      0.8575388193130493,
      0.8338598608970642,
      0.8985879421234131,
      0.9562126398086548,
      0.9712511301040649,
      0.9892411231994629,
      0.9899277687072754,
      0.9932148456573486,
      0.9965863823890686,
      0.9964286088943481,
      0.996117889881134,
      0.9979388117790222,
      0.9985648989677429,
      0.9989126324653625,
      0.9978213310241699,
      0.9976539611816406,
      0.9988124370574951,
      0.9977611899375916,
      0.9972555637359619,
      0.9948488473892212,
      0.9820432662963867,
      0.9486362338066101,
      0.9373265504837036,
      0.9666498899459839,
      0.9204202890396118,
      0.9221560955047607,
      0.8740644454956055,
      0.8438001871109009,
      0.9090765714645386,
      0.9274340271949768,
      0.9751462936401367,
      0.992923378944397,
      0.995983898639679,
      0.9983617067337036,
      0.9990600943565369,
      0.9977975487709045,
      0.9977300763130188,
      0.9992600083351135,
      0.9992855787277222,
      0.9975262880325317,
      0.996200680732727,
      0.9981706142425537,
      0.9973831176757812,
      0.9975354671478271,
      0.9954497814178467,
      0.9892016649246216,
      0.9672221541404724,
      0.9492250680923462,
      0.8796260356903076,
      0.8406057953834534,
      0.8122720122337341,
      0.7620355486869812,
      0.8213022351264954,
      0.8836836814880371,
      0.941508412361145,
      0.9659873247146606,
      0.9233168363571167,
      0.927686333656311,
      0.8836659789085388,
      0.8511704802513123,
      0.9097956418991089,
      0.910365641117096,
      0.9723676443099976,
      0.9910784363746643,
      0.9965537190437317,
      0.998497486114502,
      0.9990044832229614,
      0.9988746643066406,
      0.998955488204956,
      0.9966760277748108,
      0.9965991377830505,
      0.9983084797859192,
      0.9968465566635132,
      0.9973125457763672,
      0.9963353872299194,
      0.990412712097168,
      0.9729002714157104,
      0.9327777624130249,
      0.9384243488311768,
      0.9547345042228699,
      0.9089942574501038,
      0.9228461384773254,
      0.8735519647598267,
      0.8398234844207764,
      0.9095966815948486,
      0.9213531017303467,
      0.9784454703330994,
      0.9908279180526733,
      0.9972373843193054,
      0.9984071254730225,
      0.9970167875289917,
      0.9957162737846375,
      0.9972786903381348,
      0.9979311227798462,
      0.9948726296424866,
      0.9931598901748657,
      0.9889044165611267,
      0.9943035244941711,
      0.9977728724479675,
      0.993738055229187,
      0.9855026602745056,
      0.9681087136268616,
      0.9585468769073486,
      0.920573353767395,
      0.8971958756446838,
      0.9184414148330688,
      0.9013916850090027,
      0.9278156757354736,
      0.9022802114486694,
      0.8697249293327332,
      0.9241881370544434,
      0.9583916664123535,
      0.9774304628372192,
      0.9432487487792969,
      0.9488834142684937,
      0.9750640988349915,
      0.9790688157081604,
      0.988271176815033
    ],
    [
      0.13517794013023376,
      0.12783700227737427,
      0.12485407292842865,
      0.11831536889076233,
      0.12068689614534378,
      0.11988356709480286,
      0.12638157606124878,
      0.12097474187612534,
      0.1161918193101883,
      0.12433680891990662,
      0.11776004731655121,
      0.10687772184610367,
      0.10527154058218002,
      0.11213771998882294,
      0.10701201856136322,
      0.10942628979682922,
      0.11189167946577072,
      0.1215769499540329,
      0.11903255432844162,
      0.11911116540431976,
      0.11208005994558334,
      0.11883309483528137,
      0.11619988083839417,
      0.10570133477449417,
      0.10623648762702942,
      0.11272458732128143,
      0.11246190965175629,
      0.09846793860197067,
      0.10722723603248596,
      0.11328895390033722,
      0.10787644982337952,
      0.11059495061635971,
      0.11053940653800964,
      0.11102431267499924,
      0.1008189395070076,
      0.10736255347728729,
      0.1054297685623169,
      0.09906566143035889,
      0.09802554547786713,
      0.09652207791805267,
      0.090242899954319,
      0.08812019228935242,
      0.08424174785614014,
      0.08402968943119049,
      0.07821040600538254,
      0.07699891924858093,
      0.07534060627222061,
      0.0725647360086441,
      0.07455705106258392,
      0.07247811555862427,
      0.07003507018089294,
      0.07014432549476624,
      0.07031555473804474,
      0.06704495847225189,
      0.0662454292178154,
      0.0683470070362091,
      0.06557101011276245,
      0.06414035707712173,
      0.0632278099656105,
      0.06282299757003784,
      0.0648602619767189,
      0.06456969678401947,
      0.06460394710302353,
      0.06663579493761063,
      0.06921553611755371,
      0.07176750898361206,
      0.0730196014046669,
      0.0757879912853241,
      0.07484449446201324,
      0.07424379885196686,
      0.07733861356973648,
      0.0760151743888855,
      0.0743580162525177,
      0.0781351625919342,
      0.078125,
      0.07448927313089371,
      0.07863688468933105,
      0.08133082836866379,
      0.07950444519519806,
      0.07804474234580994,
      0.08382199704647064,
      0.08633740246295929,
      0.0901016891002655,
      0.0913454070687294,
      0.0930524468421936,
      0.0946781188249588,
      0.09849376976490021,
      0.10698805004358292,
      0.1163981705904007,
      0.13046583533287048,
      0.14652618765830994,
      0.16069787740707397,
      0.17304727435112,
      0.19889889657497406,
      0.2584802508354187,
      0.3189774751663208,
      0.9918949604034424,
      0.9906349182128906,
      0.9833596348762512,
      0.95766681432724,
      0.9353358745574951,
      0.927964448928833,
      0.8870726227760315,
      0.9051005840301514,
      0.8624764084815979,
      0.8673756122589111,
      0.9460181593894958,
      0.983660101890564,
      0.9807584881782532,
      0.9759984016418457,
      0.9925442337989807,
      0.9954918622970581,
      0.9928542971611023,
      0.9971210360527039,
      0.9973934888839722,
      0.9972081780433655,
      0.9978650212287903,
      0.9980790019035339,
      0.9967484474182129,
      0.9904825687408447,
      0.9724138975143433,
      0.9378244876861572,
      0.9208296537399292,
      0.9524190425872803,
      0.9084770083427429,
      0.9266901016235352,
      0.8691356778144836,
      0.8143226504325867,
      0.8857243061065674,
      0.8703821897506714,
      0.9250407814979553,
      0.9687137603759766,
      0.9792357683181763,
      0.9911838173866272,
      0.9909816384315491,
      0.9953538179397583,
      0.9974343776702881,
      0.9962725639343262,
      0.9963105916976929,
      0.9984780550003052,
      0.9988692402839661,
      0.9992120265960693,
      0.9979828596115112,
      0.9982667565345764,
      0.9990789294242859,
      0.9981447458267212,
      0.9974956512451172,
      0.9946689605712891,
      0.9797822833061218,
      0.9435508251190186,
      0.9367635250091553,
      0.9670712947845459,
      0.9255049824714661,
      0.9302288293838501,
      0.8800997734069824,
      0.8537812829017639,
      0.9335534572601318,
      0.9503461122512817,
      0.9827755093574524,
      0.9954040050506592,
      0.9969870448112488,
      0.9987038969993591,
      0.9993554353713989,
      0.9978452324867249,
      0.9977700710296631,
      0.9995042085647583,
      0.9994307160377502,
      0.9975305199623108,
      0.9963001608848572,
      0.9983513355255127,
      0.9974672198295593,
      0.9974035620689392,
      0.9949960708618164,
      0.986065149307251,
      0.9565469622612,
      0.932495653629303,
      0.870434045791626,
      0.8357896208763123,
      0.828140914440155,
      0.7792251706123352,
      0.8175125122070312,
      0.8775297999382019,
      0.9340346455574036,
      0.9615069627761841,
      0.9244996905326843,
      0.9302487373352051,
      0.8895478248596191,
      0.8608350157737732,
      0.922890841960907,
      0.930365800857544,
      0.9805188179016113,
      0.9937139749526978,
      0.9970477819442749,
      0.998595118522644,
      0.9990996718406677,
      0.998900830745697,
      0.999125599861145,
      0.9967813491821289,
      0.9965614080429077,
      0.9983612895011902,
      0.9969519376754761,
      0.9966826438903809,
      0.9954286813735962,
      0.9872897267341614,
      0.9637768268585205,
      0.9171936511993408,
      0.9217656254768372,
      0.9392868280410767,
      0.9016354084014893,
      0.9184879064559937,
      0.8730207085609436,
      0.8489603996276855,
      0.9184356331825256,
      0.9277892112731934,
      0.9801591634750366,
      0.9914262294769287,
      0.9966376423835754,
      0.9978527426719666,
      0.9962213039398193,
      0.9937797784805298,
      0.9960170984268188,
      0.9973214268684387,
      0.9931573271751404,
      0.9919195771217346,
      0.9867383241653442,
      0.9930123090744019,
      0.9973662495613098,
      0.9920395016670227,
      0.9812687039375305,
      0.9566321969032288,
      0.9447795748710632,
      0.8950228691101074,
      0.8676754236221313,
      0.8971741795539856,
      0.8847687244415283,
      0.9147067070007324,
      0.88913893699646,
      0.8611934781074524,
      0.9167039394378662,
      0.9544069170951843,
      0.9711161851882935,
      0.9264175891876221,
      0.9331175088882446,
      0.9667319655418396,
      0.9737804532051086,
      0.985095202922821
    ],
    [
      0.1193276047706604,
      0.11276336759328842,
      0.12680628895759583,
      0.12971198558807373,
      0.12833921611309052,
      0.13019627332687378,
      0.13457880914211273,
      0.12395013868808746,
      0.11524450033903122,
      0.12585413455963135,
      0.126662477850914,
      0.114823117852211,
      0.11130712181329727,
      0.1256788969039917,
      0.13147923350334167,
      0.1299656629562378,
      0.12999773025512695,
      0.1388041079044342,
      0.1331223100423813,
      0.12309601157903671,
      0.11163859814405441,
      0.11536931991577148,
      0.12080727517604828,
      0.10556285083293915,
      0.10584360361099243,
      0.1092381626367569,
      0.1112997829914093,
      0.09892669320106506,
      0.10612290352582932,
      0.11279457807540894,
      0.10555632412433624,
      0.10372516512870789,
      0.10653086006641388,
      0.10971792787313461,
      0.09693937003612518,
      0.10255711525678635,
      0.10378788411617279,
      0.09792020916938782,
      0.0930575281381607,
      0.09459452331066132,
      0.08665036410093307,
      0.08311691880226135,
      0.08348897099494934,
      0.08407415449619293,
      0.07871841639280319,
      0.07455791532993317,
      0.074869304895401,
      0.0734652504324913,
      0.07215587794780731,
      0.06966537237167358,
      0.0691237673163414,
      0.07021192461252213,
      0.07078023254871368,
      0.07104584574699402,
      0.0714554488658905,
      0.07588033378124237,
      0.07030051946640015,
      0.06826676428318024,
      0.06844902783632278,
      0.06959665566682816,
      0.06898052245378494,
      0.06653930246829987,
      0.07055088132619858,
      0.069464311003685,
      0.0692334920167923,
      0.07148639857769012,
      0.07577158510684967,
      0.07572141289710999,
      0.07540040463209152,
      0.07447773963212967,
      0.07800739258527756,
      0.07630659639835358,
      0.0760137066245079,
      0.07821574062108994,
      0.07772035151720047,
      0.07251287996768951,
      0.07393967360258102,
      0.07788898050785065,
      0.07814187556505203,
      0.07580412924289703,
      0.07811668515205383,
      0.08361078053712845,
      0.08632835745811462,
      0.08509413152933121,
      0.09064046293497086,
      0.09373994916677475,
      0.0948113352060318,
      0.09525631368160248,
      0.10249385982751846,
      0.11571452021598816,
      0.13034535944461823,
      0.14637938141822815,
      0.15184257924556732,
      0.17000988125801086,
      0.21322119235992432,
      0.27994847297668457,
      0.9927425980567932,
      0.9914588332176208,
      0.9836307764053345,
      0.956963300704956,
      0.9327616691589355,
      0.924446702003479,
      0.8848603963851929,
      0.9023855924606323,
      0.8613431453704834,
      0.8667343854904175,
      0.9444937705993652,
      0.982918918132782,
      0.9800947308540344,
      0.9747000336647034,
      0.992100715637207,
      0.9953458905220032,
      0.9925097227096558,
      0.99715256690979,
      0.9976180791854858,
      0.9975706338882446,
      0.9981652498245239,
      0.9984617829322815,
      0.997199296951294,
      0.9908719062805176,
      0.9727886915206909,
      0.9364629983901978,
      0.917648196220398,
      0.9500371813774109,
      0.9055773615837097,
      0.9261964559555054,
      0.8666020631790161,
      0.8119512796401978,
      0.8853368759155273,
      0.8714735507965088,
      0.9264379739761353,
      0.9694080948829651,
      0.9811148643493652,
      0.9926403760910034,
      0.9926040768623352,
      0.9960915446281433,
      0.9978905320167542,
      0.9970769286155701,
      0.9970899820327759,
      0.9987280368804932,
      0.9990788102149963,
      0.9993290901184082,
      0.9984264373779297,
      0.9986478686332703,
      0.9992446303367615,
      0.9985498785972595,
      0.9978387951850891,
      0.9949778914451599,
      0.9805828928947449,
      0.9438977837562561,
      0.9365696907043457,
      0.9663630127906799,
      0.9247331023216248,
      0.9297089576721191,
      0.8779737949371338,
      0.8521055579185486,
      0.9337435364723206,
      0.9516462683677673,
      0.9839484691619873,
      0.9957221746444702,
      0.9973297119140625,
      0.9988099336624146,
      0.9994114637374878,
      0.9980571269989014,
      0.9981451630592346,
      0.9995480179786682,
      0.9994712471961975,
      0.9978493452072144,
      0.9967824220657349,
      0.9986192584037781,
      0.9980641007423401,
      0.9978333115577698,
      0.995546281337738,
      0.9876834750175476,
      0.9594871997833252,
      0.9360448122024536,
      0.8718929886817932,
      0.8380160927772522,
      0.8319811224937439,
      0.7859905958175659,
      0.8205269575119019,
      0.8783850073814392,
      0.9347853660583496,
      0.9617877006530762,
      0.9244729280471802,
      0.9311515688896179,
      0.8895566463470459,
      0.8608114123344421,
      0.9256945848464966,
      0.9339116215705872,
      0.9822808504104614,
      0.9943212270736694,
      0.9974177479743958,
      0.9987281560897827,
      0.9991370439529419,
      0.9990253448486328,
      0.9992021322250366,
      0.9970821142196655,
      0.9970620274543762,
      0.9986634254455566,
      0.9976067543029785,
      0.9973202347755432,
      0.9959538578987122,
      0.9886307716369629,
      0.9664246439933777,
      0.9182826280593872,
      0.9207883477210999,
      0.9385070204734802,
      0.9012986421585083,
      0.9182182550430298,
      0.8733222484588623,
      0.8496267199516296,
      0.9207272529602051,
      0.930148184299469,
      0.9818270802497864,
      0.9921250343322754,
      0.9969257116317749,
      0.9980177879333496,
      0.9962710738182068,
      0.9936272501945496,
      0.9962326288223267,
      0.9974321126937866,
      0.9933674335479736,
      0.9920909404754639,
      0.9869762659072876,
      0.9934925436973572,
      0.9976242780685425,
      0.9924061894416809,
      0.9818775653839111,
      0.9563661217689514,
      0.9424506425857544,
      0.8880640268325806,
      0.8644362688064575,
      0.8919214010238647,
      0.8808003664016724,
      0.9112368822097778,
      0.8854645490646362,
      0.8588351011276245,
      0.9160079956054688,
      0.9547450542449951,
      0.9707505106925964,
      0.9224659204483032,
      0.9293674230575562,
      0.966029167175293,
      0.974502444267273,
      0.9856873750686646
    ],
    [
      0.12241273373365402,
      0.11537276953458786,
      0.12982144951820374,
      0.13643208146095276,
      0.1340981423854828,
      0.13463947176933289,
      0.1371629536151886,
      0.12702451646327972,
      0.11886902153491974,
      0.1236078143119812,
      0.1306547224521637,
      0.11466838419437408,
      0.11303624510765076,
      0.12804484367370605,
      0.13601407408714294,
      0.13020730018615723,
      0.12977179884910583,
      0.13532225787639618,
      0.13147421181201935,
      0.12371636927127838,
      0.10761139541864395,
      0.11561563611030579,
      0.11448686569929123,
      0.0977516621351242,
      0.1000622808933258,
      0.10189810395240784,
      0.10507442057132721,
      0.09366699308156967,
      0.09950505197048187,
      0.10989301651716232,
      0.1035350039601326,
      0.09715811163187027,
      0.10201887786388397,
      0.11115160584449768,
      0.09668847918510437,
      0.10600198805332184,
      0.10483889281749725,
      0.10133543610572815,
      0.09328046441078186,
      0.09620043635368347,
      0.09370453655719757,
      0.08938099443912506,
      0.0877867192029953,
      0.09012994915246964,
      0.08340725302696228,
      0.07980839163064957,
      0.07949009537696838,
      0.07645668089389801,
      0.07738815248012543,
      0.0772511214017868,
      0.07785246521234512,
      0.07991380989551544,
      0.08094567060470581,
      0.08059277385473251,
      0.08064164966344833,
      0.08817353844642639,
      0.08182848244905472,
      0.08172398060560226,
      0.08579689264297485,
      0.08193270862102509,
      0.07861515134572983,
      0.07472017407417297,
      0.0792950838804245,
      0.07869142293930054,
      0.07799465954303741,
      0.07664357125759125,
      0.08230173587799072,
      0.07823475450277328,
      0.07587378472089767,
      0.07660563290119171,
      0.08049830049276352,
      0.07606015354394913,
      0.07599060982465744,
      0.08133582770824432,
      0.07966966181993484,
      0.07376478612422943,
      0.07764671742916107,
      0.08056913316249847,
      0.07786258310079575,
      0.0762242004275322,
      0.08107942342758179,
      0.08099827915430069,
      0.08163052797317505,
      0.08399979025125504,
      0.08930514007806778,
      0.09180597215890884,
      0.09350766241550446,
      0.09388467669487,
      0.09984805434942245,
      0.11000503599643707,
      0.12319910526275635,
      0.13782009482383728,
      0.1455606371164322,
      0.16821640729904175,
      0.21001020073890686,
      0.26344865560531616,
      0.9933019876480103,
      0.9921484589576721,
      0.9848257899284363,
      0.9583083391189575,
      0.933812141418457,
      0.9254168272018433,
      0.8855100274085999,
      0.9036431312561035,
      0.8622493743896484,
      0.8675693273544312,
      0.9454878568649292,
      0.9834083914756775,
      0.9807392954826355,
      0.9753397703170776,
      0.992392897605896,
      0.9955946207046509,
      0.9929041862487793,
      0.9973223805427551,
      0.9977908730506897,
      0.9977701306343079,
      0.9983489513397217,
      0.9985699653625488,
      0.9974656701087952,
      0.991478681564331,
      0.9739158153533936,
      0.9379423260688782,
      0.9191573858261108,
      0.95101398229599,
      0.9065217971801758,
      0.9274187088012695,
      0.8682210445404053,
      0.8136232495307922,
      0.8875994086265564,
      0.8740265369415283,
      0.9282402396202087,
      0.9702558517456055,
      0.9821925759315491,
      0.9931744933128357,
      0.9931907057762146,
      0.9964344501495361,
      0.9980964660644531,
      0.9973006844520569,
      0.9973316192626953,
      0.9988343715667725,
      0.9991386532783508,
      0.9993728399276733,
      0.9984996914863586,
      0.9987494349479675,
      0.9993144869804382,
      0.9986507892608643,
      0.9979628324508667,
      0.9952579140663147,
      0.9812449812889099,
      0.9453431963920593,
      0.9380123019218445,
      0.9676715135574341,
      0.9253541231155396,
      0.9314119815826416,
      0.8782625198364258,
      0.854368269443512,
      0.9353805780410767,
      0.9528601765632629,
      0.9845534563064575,
      0.9959896802902222,
      0.9974952936172485,
      0.9988740682601929,
      0.9994328022003174,
      0.9980719089508057,
      0.9982010722160339,
      0.9995736479759216,
      0.9994823336601257,
      0.99787837266922,
      0.9968842267990112,
      0.9987021088600159,
      0.9981541037559509,
      0.9979314804077148,
      0.9957025647163391,
      0.9879557490348816,
      0.9602377414703369,
      0.9367581009864807,
      0.872005820274353,
      0.8376157283782959,
      0.8320727348327637,
      0.7889383435249329,
      0.8216200470924377,
      0.8776789903640747,
      0.9350392818450928,
      0.9627689123153687,
      0.9249956011772156,
      0.9320961236953735,
      0.888812780380249,
      0.8602660894393921,
      0.9281200766563416,
      0.9360062479972839,
      0.9832181930541992,
      0.9946200847625732,
      0.9975274205207825,
      0.9987514615058899,
      0.9991578459739685,
      0.999049961566925,
      0.9992111921310425,
      0.997056782245636,
      0.9970535635948181,
      0.998704731464386,
      0.9976465106010437,
      0.9973691701889038,
      0.9959747195243835,
      0.9887518882751465,
      0.9665969014167786,
      0.9175562262535095,
      0.919748842716217,
      0.9390687346458435,
      0.9004955887794495,
      0.9177275896072388,
      0.8714179396629333,
      0.8479756116867065,
      0.9224027991294861,
      0.9302050471305847,
      0.9824941158294678,
      0.9922541379928589,
      0.9968972206115723,
      0.9979633688926697,
      0.9960959553718567,
      0.9931101202964783,
      0.9959062337875366,
      0.9969509840011597,
      0.9929206371307373,
      0.9917197227478027,
      0.986563503742218,
      0.9933485388755798,
      0.9975771307945251,
      0.992290735244751,
      0.9817759990692139,
      0.9556944370269775,
      0.9405729174613953,
      0.8844842910766602,
      0.8617130517959595,
      0.8884398937225342,
      0.8781161904335022,
      0.9096359014511108,
      0.8834787011146545,
      0.8585225343704224,
      0.9160900115966797,
      0.9554311633110046,
      0.9704529047012329,
      0.9221184253692627,
      0.9301793575286865,
      0.9660652279853821,
      0.9748689532279968,
      0.985787570476532
    ],
    [
      0.14351601898670197,
      0.1383623480796814,
      0.14999312162399292,
      0.15443909168243408,
      0.1513187289237976,
      0.147759348154068,
      0.15650111436843872,
      0.1448584496974945,
      0.13371846079826355,
      0.1363006830215454,
      0.14807893335819244,
      0.13449746370315552,
      0.13054895401000977,
      0.15045103430747986,
      0.15720431506633759,
      0.14521954953670502,
      0.14341570436954498,
      0.14914721250534058,
      0.14285284280776978,
      0.13341762125492096,
      0.11772513389587402,
      0.12847596406936646,
      0.12137304246425629,
      0.10715797543525696,
      0.11021867394447327,
      0.11338488012552261,
      0.11568675190210342,
      0.10153044760227203,
      0.11014293134212494,
      0.11963401734828949,
      0.1183324009180069,
      0.10857409238815308,
      0.11251531541347504,
      0.12292155623435974,
      0.10803409665822983,
      0.11386130005121231,
      0.11324623972177505,
      0.1133420467376709,
      0.10455187410116196,
      0.10768678784370422,
      0.10615450143814087,
      0.10179727524518967,
      0.10092237591743469,
      0.10125727951526642,
      0.09679025411605835,
      0.0916736051440239,
      0.09233928471803665,
      0.09031768143177032,
      0.0936102569103241,
      0.08712874352931976,
      0.0872570350766182,
      0.0898803174495697,
      0.08936343342065811,
      0.08784645795822144,
      0.08711589127779007,
      0.09811718761920929,
      0.09060053527355194,
      0.09368261694908142,
      0.09778548032045364,
      0.09916210174560547,
      0.0926470160484314,
      0.09243603050708771,
      0.09260294586420059,
      0.09130152314901352,
      0.09164883196353912,
      0.09121392667293549,
      0.0966380164027214,
      0.08955975621938705,
      0.0877009928226471,
      0.08838988095521927,
      0.09275300800800323,
      0.08636683225631714,
      0.08675672858953476,
      0.09087421745061874,
      0.08852680027484894,
      0.08554866909980774,
      0.09092234075069427,
      0.09168233722448349,
      0.08722943812608719,
      0.087015800178051,
      0.09435579180717468,
      0.09243087470531464,
      0.08957423269748688,
      0.09212671220302582,
      0.09659107774496078,
      0.09657758474349976,
      0.09676393866539001,
      0.09934182465076447,
      0.10229692608118057,
      0.10733677446842194,
      0.11504705250263214,
      0.12546277046203613,
      0.13495561480522156,
      0.14781595766544342,
      0.18468788266181946,
      0.2154330313205719,
      0.9936017394065857,
      0.9923550486564636,
      0.9850693345069885,
      0.9578394889831543,
      0.9326218366622925,
      0.9244531393051147,
      0.8847429156303406,
      0.9040797352790833,
      0.862905740737915,
      0.8689824342727661,
      0.9469482898712158,
      0.984076201915741,
      0.9813908338546753,
      0.975628137588501,
      0.9925516843795776,
      0.9957119822502136,
      0.9930847883224487,
      0.9974474310874939,
      0.9979463219642639,
      0.9979264736175537,
      0.9984648823738098,
      0.9986522197723389,
      0.9975322484970093,
      0.9915081262588501,
      0.9734368920326233,
      0.9360729455947876,
      0.9183416366577148,
      0.9510070085525513,
      0.9068855047225952,
      0.9285045862197876,
      0.8690465688705444,
      0.8150976300239563,
      0.8889861106872559,
      0.8779075145721436,
      0.9324163198471069,
      0.972297191619873,
      0.9839693903923035,
      0.9940581917762756,
      0.9940199851989746,
      0.9969224333763123,
      0.9983810782432556,
      0.9976322650909424,
      0.9976739287376404,
      0.9989739656448364,
      0.99923175573349,
      0.9994359016418457,
      0.9986743927001953,
      0.9988701939582825,
      0.9993826150894165,
      0.9987401366233826,
      0.9979993104934692,
      0.9952321648597717,
      0.9806890487670898,
      0.944132924079895,
      0.9373233318328857,
      0.9683181643486023,
      0.9254359006881714,
      0.9329361915588379,
      0.8775418400764465,
      0.8549545407295227,
      0.9384639859199524,
      0.9555084109306335,
      0.9857066869735718,
      0.9963410496711731,
      0.9977213144302368,
      0.9989707469940186,
      0.9994807243347168,
      0.9983096718788147,
      0.9984820485115051,
      0.9996260404586792,
      0.9995214343070984,
      0.9980827569961548,
      0.997131884098053,
      0.9988001585006714,
      0.998319685459137,
      0.9979907274246216,
      0.9956246018409729,
      0.9875621795654297,
      0.9583181738853455,
      0.934015691280365,
      0.8680939674377441,
      0.8356006145477295,
      0.8312523365020752,
      0.7910362482070923,
      0.8219742178916931,
      0.8773581981658936,
      0.934212327003479,
      0.9627572298049927,
      0.9251728057861328,
      0.9332312345504761,
      0.8870182633399963,
      0.8592923879623413,
      0.9309079647064209,
      0.9388408660888672,
      0.984209418296814,
      0.9949747920036316,
      0.9977128505706787,
      0.9988417625427246,
      0.9992085099220276,
      0.9991474747657776,
      0.9992882013320923,
      0.9972584843635559,
      0.997313916683197,
      0.9988297820091248,
      0.9978362917900085,
      0.9974278807640076,
      0.9958723783493042,
      0.9883748292922974,
      0.965177595615387,
      0.9144609570503235,
      0.917453944683075,
      0.9379503130912781,
      0.899273157119751,
      0.9176303148269653,
      0.8710049390792847,
      0.848444938659668,
      0.9251288771629333,
      0.9326976537704468,
      0.9833964705467224,
      0.992644190788269,
      0.9970909357070923,
      0.998136043548584,
      0.9963274598121643,
      0.9934861063957214,
      0.9962443113327026,
      0.9971946477890015,
      0.9932953715324402,
      0.9920292496681213,
      0.986942708492279,
      0.993659257888794,
      0.9976584315299988,
      0.9922317266464233,
      0.9814359545707703,
      0.9545525908470154,
      0.9391593933105469,
      0.8811318874359131,
      0.8567565679550171,
      0.8852459192276001,
      0.8768247365951538,
      0.9090958833694458,
      0.8846229910850525,
      0.8606321215629578,
      0.917934775352478,
      0.9567338228225708,
      0.9711860418319702,
      0.92347651720047,
      0.9319102764129639,
      0.9671188592910767,
      0.9758678078651428,
      0.9864173531532288
    ],
    [
      0.1892666220664978,
      0.20650286972522736,
      0.18848887085914612,
      0.19038508832454681,
      0.176418274641037,
      0.16752775013446808,
      0.17330685257911682,
      0.16410785913467407,
      0.15396447479724884,
      0.15087191760540009,
      0.16090524196624756,
      0.15085077285766602,
      0.13805308938026428,
      0.15032356977462769,
      0.15922664105892181,
      0.14794105291366577,
      0.14426037669181824,
      0.14765845239162445,
      0.14552196860313416,
      0.136631578207016,
      0.1198456883430481,
      0.12936101853847504,
      0.12427892535924911,
      0.11090628802776337,
      0.1099129244685173,
      0.11489059776067734,
      0.1173364669084549,
      0.10350807756185532,
      0.10851715505123138,
      0.11579136550426483,
      0.11339621245861053,
      0.10118622332811356,
      0.10804946720600128,
      0.12027664482593536,
      0.10424615442752838,
      0.10773216187953949,
      0.11175638437271118,
      0.11374878138303757,
      0.10396593064069748,
      0.10859597474336624,
      0.10615354776382446,
      0.09833238273859024,
      0.10001830756664276,
      0.10225861519575119,
      0.09839038550853729,
      0.0960395336151123,
      0.0966070294380188,
      0.09426431357860565,
      0.09966106712818146,
      0.09606622159481049,
      0.09700015187263489,
      0.09763304889202118,
      0.10016023367643356,
      0.09905339777469635,
      0.09993138909339905,
      0.11339667439460754,
      0.10708817094564438,
      0.10918330401182175,
      0.11722563207149506,
      0.12070967257022858,
      0.11311046034097672,
      0.11411677300930023,
      0.11989262700080872,
      0.1115618497133255,
      0.11084893345832825,
      0.11345262825489044,
      0.1200425922870636,
      0.10959869623184204,
      0.10981008410453796,
      0.1137470006942749,
      0.11280997097492218,
      0.10178207606077194,
      0.10210027545690536,
      0.1110905259847641,
      0.10573498159646988,
      0.10270044207572937,
      0.10307462513446808,
      0.10432833433151245,
      0.09954904019832611,
      0.09749403595924377,
      0.10460703074932098,
      0.09907296299934387,
      0.09325672686100006,
      0.10029929131269455,
      0.11024318635463715,
      0.10251963138580322,
      0.10367655754089355,
      0.10372372716665268,
      0.10748230665922165,
      0.11230280250310898,
      0.12034545838832855,
      0.13008534908294678,
      0.1394668072462082,
      0.14806996285915375,
      0.1645173579454422,
      0.17526724934577942,
      0.9942824244499207,
      0.9933505654335022,
      0.9870215058326721,
      0.9604390859603882,
      0.9349097609519958,
      0.9271832704544067,
      0.8867731094360352,
      0.9066165089607239,
      0.8654077053070068,
      0.871575653553009,
      0.9487863779067993,
      0.9848275184631348,
      0.9825825095176697,
      0.9773113131523132,
      0.9932926893234253,
      0.9962278008460999,
      0.9939676523208618,
      0.9977540969848633,
      0.9981916546821594,
      0.9981760382652283,
      0.998675525188446,
      0.9988346099853516,
      0.997835099697113,
      0.9924229383468628,
      0.9751483201980591,
      0.9386395215988159,
      0.9214104413986206,
      0.9530190825462341,
      0.909064769744873,
      0.9306676983833313,
      0.8725448250770569,
      0.8188775777816772,
      0.8924336433410645,
      0.881611704826355,
      0.9339475631713867,
      0.9730769395828247,
      0.9847170114517212,
      0.9944164752960205,
      0.9945552349090576,
      0.9972149729728699,
      0.9985572695732117,
      0.9978580474853516,
      0.997908353805542,
      0.9990761876106262,
      0.9992969632148743,
      0.9994826912879944,
      0.9987746477127075,
      0.9989728331565857,
      0.9994412064552307,
      0.9988313317298889,
      0.9980993270874023,
      0.9954920411109924,
      0.9812214970588684,
      0.9448336362838745,
      0.938592791557312,
      0.9697660207748413,
      0.9270141124725342,
      0.9363120794296265,
      0.8789116144180298,
      0.8585759401321411,
      0.9411693811416626,
      0.9572725296020508,
      0.9861764311790466,
      0.9965274333953857,
      0.9978174567222595,
      0.9990288019180298,
      0.9995144605636597,
      0.9984809756278992,
      0.9986408352851868,
      0.9996568560600281,
      0.999530553817749,
      0.9982150197029114,
      0.9972712397575378,
      0.9988759756088257,
      0.9984061121940613,
      0.9980471134185791,
      0.9956789016723633,
      0.9874958395957947,
      0.9569865465164185,
      0.9316809773445129,
      0.8662079572677612,
      0.8345746397972107,
      0.8329764604568481,
      0.7891790866851807,
      0.8231691718101501,
      0.8770477771759033,
      0.9343655109405518,
      0.9641528725624084,
      0.926487922668457,
      0.936736524105072,
      0.8868756890296936,
      0.8597260117530823,
      0.934596061706543,
      0.9417334198951721,
      0.9849666357040405,
      0.9952138662338257,
      0.9978481531143188,
      0.9988935589790344,
      0.9992443919181824,
      0.9991998672485352,
      0.9993227124214172,
      0.9973846673965454,
      0.9974206686019897,
      0.998892068862915,
      0.9979445338249207,
      0.9974262714385986,
      0.9958634376525879,
      0.9881950616836548,
      0.9641417264938354,
      0.9124209880828857,
      0.9173532128334045,
      0.9389095902442932,
      0.8997519016265869,
      0.9196685552597046,
      0.8718124628067017,
      0.8498460054397583,
      0.9295000433921814,
      0.9360011219978333,
      0.9842773675918579,
      0.9929234981536865,
      0.9973055720329285,
      0.9983159899711609,
      0.9965870976448059,
      0.9941416382789612,
      0.9966546297073364,
      0.997455358505249,
      0.9937378764152527,
      0.9923567771911621,
      0.987402617931366,
      0.9939535856246948,
      0.9977479577064514,
      0.9923437833786011,
      0.9809736013412476,
      0.9544757604598999,
      0.9398203492164612,
      0.8817841410636902,
      0.8562492728233337,
      0.8856123685836792,
      0.8774529695510864,
      0.9113723039627075,
      0.8890611529350281,
      0.8656907677650452,
      0.923152506351471,
      0.9591003060340881,
      0.9726284146308899,
      0.9277418851852417,
      0.9369384050369263,
      0.969903826713562,
      0.9783544540405273,
      0.987612247467041
    ],
    [
      0.22970759868621826,
      0.2629833221435547,
      0.2307245433330536,
      0.2308122217655182,
      0.20664112269878387,
      0.18373416364192963,
      0.19163060188293457,
      0.19368845224380493,
      0.17781303822994232,
      0.15831562876701355,
      0.17580150067806244,
      0.16873662173748016,
      0.1526874303817749,
      0.15318524837493896,
      0.16494965553283691,
      0.15814648568630219,
      0.14608193933963776,
      0.1464591771364212,
      0.15228796005249023,
      0.14998915791511536,
      0.1294519603252411,
      0.1388358175754547,
      0.1398656815290451,
      0.12827834486961365,
      0.1222691535949707,
      0.13481439650058746,
      0.14008818566799164,
      0.12016063183546066,
      0.12600639462471008,
      0.13388122618198395,
      0.13410845398902893,
      0.11536681652069092,
      0.12771077454090118,
      0.13697399199008942,
      0.12732066214084625,
      0.1221570372581482,
      0.12894970178604126,
      0.13420912623405457,
      0.12352841347455978,
      0.1296207159757614,
      0.12994450330734253,
      0.11960373818874359,
      0.11484789848327637,
      0.12051951140165329,
      0.11199215054512024,
      0.11433254182338715,
      0.1090698167681694,
      0.10822486877441406,
      0.11156566441059113,
      0.10614573210477829,
      0.11184906959533691,
      0.11071820557117462,
      0.11319968104362488,
      0.11028820276260376,
      0.11636830866336823,
      0.12423606216907501,
      0.11855397373437881,
      0.12710198760032654,
      0.13813045620918274,
      0.13929805159568787,
      0.13004709780216217,
      0.13737423717975616,
      0.14410309493541718,
      0.132847398519516,
      0.13606131076812744,
      0.14205288887023926,
      0.14836297929286957,
      0.13018277287483215,
      0.13343800604343414,
      0.1379358321428299,
      0.1315070390701294,
      0.12068496644496918,
      0.1166548877954483,
      0.1238795816898346,
      0.1156621053814888,
      0.11406069993972778,
      0.11445316672325134,
      0.11767631769180298,
      0.10865401476621628,
      0.11223451793193817,
      0.11581442505121231,
      0.11032827943563461,
      0.1044626384973526,
      0.11352322995662689,
      0.11608140915632248,
      0.11201173067092896,
      0.11011748760938644,
      0.11475053429603577,
      0.11200550943613052,
      0.12041054666042328,
      0.12555845081806183,
      0.12852956354618073,
      0.1302412897348404,
      0.1516486406326294,
      0.15645046532154083,
      0.15349596738815308,
      0.9941279292106628,
      0.9931766986846924,
      0.9866006970405579,
      0.9597530961036682,
      0.9336973428726196,
      0.925307035446167,
      0.8852387070655823,
      0.9044966697692871,
      0.8644154071807861,
      0.871199905872345,
      0.9475800395011902,
      0.9839712977409363,
      0.9820051789283752,
      0.976933479309082,
      0.9929938912391663,
      0.9960673451423645,
      0.993728756904602,
      0.9975917339324951,
      0.9980932474136353,
      0.9981057047843933,
      0.9986141920089722,
      0.9988037943840027,
      0.9977327585220337,
      0.992038905620575,
      0.9742054343223572,
      0.9364148378372192,
      0.9194692373275757,
      0.9520149230957031,
      0.9071683883666992,
      0.9281625151634216,
      0.8706191778182983,
      0.8209825158119202,
      0.8918352127075195,
      0.8804093599319458,
      0.9329321384429932,
      0.97129225730896,
      0.9835823774337769,
      0.9941077828407288,
      0.9944338202476501,
      0.9970691800117493,
      0.9985077381134033,
      0.9978376030921936,
      0.9979014992713928,
      0.9990599751472473,
      0.9992897510528564,
      0.9994684457778931,
      0.9987711310386658,
      0.9989518523216248,
      0.9994136095046997,
      0.9988284111022949,
      0.9980253577232361,
      0.9952090382575989,
      0.980201244354248,
      0.9425398111343384,
      0.9362218379974365,
      0.968369722366333,
      0.9247375726699829,
      0.9344247579574585,
      0.8761441707611084,
      0.8572555184364319,
      0.9401260614395142,
      0.9553658962249756,
      0.9849245548248291,
      0.9962795972824097,
      0.9977519512176514,
      0.9990072846412659,
      0.9995081424713135,
      0.9985535144805908,
      0.9987009167671204,
      0.9996556043624878,
      0.9995317459106445,
      0.9982844591140747,
      0.9973081350326538,
      0.9988803267478943,
      0.9984543919563293,
      0.9980341196060181,
      0.9954950213432312,
      0.9869827628135681,
      0.9544239044189453,
      0.9291267395019531,
      0.8627661466598511,
      0.8326203227043152,
      0.8321133852005005,
      0.7914693355560303,
      0.8221030235290527,
      0.8752535581588745,
      0.9322114586830139,
      0.9625684022903442,
      0.9252307415008545,
      0.9366186857223511,
      0.885123610496521,
      0.8556577563285828,
      0.9345235824584961,
      0.9406425952911377,
      0.984200656414032,
      0.994972825050354,
      0.9978333711624146,
      0.9989039301872253,
      0.9992839694023132,
      0.9992321133613586,
      0.9993480443954468,
      0.9974535703659058,
      0.9974880814552307,
      0.998939573764801,
      0.9980483055114746,
      0.997512936592102,
      0.9959338903427124,
      0.9883569478988647,
      0.9639934301376343,
      0.9115505814552307,
      0.9169409275054932,
      0.9391607642173767,
      0.8994462490081787,
      0.9211989641189575,
      0.8734893798828125,
      0.8516300916671753,
      0.9312188625335693,
      0.937454104423523,
      0.9844457507133484,
      0.9932664632797241,
      0.9975818395614624,
      0.998535692691803,
      0.9970334768295288,
      0.9951426982879639,
      0.9971449971199036,
      0.997817873954773,
      0.9945172071456909,
      0.9931815266609192,
      0.9887232780456543,
      0.9944475293159485,
      0.99796062707901,
      0.9929232001304626,
      0.9821805953979492,
      0.9568362832069397,
      0.9436458945274353,
      0.8879278302192688,
      0.8599599599838257,
      0.8883111476898193,
      0.8804872035980225,
      0.9146074652671814,
      0.8953678011894226,
      0.8714628219604492,
      0.9273039102554321,
      0.9621925354003906,
      0.9755170345306396,
      0.9360446929931641,
      0.9442613124847412,
      0.9738150835037231,
      0.9808570146560669,
      0.9889298677444458
    ],
    [
      0.24717998504638672,
      0.28434786200523376,
      0.2642139792442322,
      0.267514705657959,
      0.24657954275608063,
      0.2329217493534088,
      0.2255845069885254,
      0.23422932624816895,
      0.22262179851531982,
      0.19806022942066193,
      0.21611851453781128,
      0.21980416774749756,
      0.19816166162490845,
      0.1815130114555359,
      0.19419723749160767,
      0.19642756879329681,
      0.17745733261108398,
      0.17090871930122375,
      0.18474900722503662,
      0.18429821729660034,
      0.16144798696041107,
      0.17101451754570007,
      0.1856883466243744,
      0.16981090605258942,
      0.15223538875579834,
      0.1730145961046219,
      0.1823776513338089,
      0.15827983617782593,
      0.15235501527786255,
      0.16358891129493713,
      0.16616137325763702,
      0.14368656277656555,
      0.15248867869377136,
      0.16500750184059143,
      0.15725694596767426,
      0.14007893204689026,
      0.15273171663284302,
      0.16020376980304718,
      0.14611615240573883,
      0.14350415766239166,
      0.15475377440452576,
      0.15229102969169617,
      0.14343532919883728,
      0.15033146739006042,
      0.14414620399475098,
      0.14064478874206543,
      0.1395580768585205,
      0.1390315294265747,
      0.13429026305675507,
      0.12768521904945374,
      0.1363605558872223,
      0.1387324035167694,
      0.13477450609207153,
      0.13280050456523895,
      0.14605948328971863,
      0.1541261374950409,
      0.14682799577713013,
      0.15054933726787567,
      0.16677987575531006,
      0.16410432755947113,
      0.15330000221729279,
      0.16577789187431335,
      0.18205232918262482,
      0.17268221080303192,
      0.16066528856754303,
      0.17160332202911377,
      0.18151210248470306,
      0.16806799173355103,
      0.16515688598155975,
      0.16607140004634857,
      0.16091395914554596,
      0.14938747882843018,
      0.15262091159820557,
      0.15318366885185242,
      0.1444166749715805,
      0.13950614631175995,
      0.1405184268951416,
      0.1459907442331314,
      0.1378576159477234,
      0.1378575563430786,
      0.14087030291557312,
      0.13527032732963562,
      0.13015982508659363,
      0.13373924791812897,
      0.13468439877033234,
      0.12627117335796356,
      0.12813040614128113,
      0.13275153934955597,
      0.12477639317512512,
      0.1250269114971161,
      0.12905940413475037,
      0.13127528131008148,
      0.13516278564929962,
      0.14909759163856506,
      0.1554735004901886,
      0.14028076827526093,
      0.9947361350059509,
      0.9940612316131592,
      0.98824542760849,
      0.9624473452568054,
      0.9360673427581787,
      0.926855206489563,
      0.8852444887161255,
      0.9038946628570557,
      0.8624688386917114,
      0.8696250319480896,
      0.9480160474777222,
      0.9844543933868408,
      0.98277747631073,
      0.9779330492019653,
      0.9933292865753174,
      0.9963559508323669,
      0.9942600131034851,
      0.9978222250938416,
      0.998252272605896,
      0.9982895851135254,
      0.9987773895263672,
      0.9989493489265442,
      0.9980505108833313,
      0.9928675889968872,
      0.9762591123580933,
      0.9387874007225037,
      0.9197673797607422,
      0.9511704444885254,
      0.9055750370025635,
      0.9257676601409912,
      0.8680874109268188,
      0.8141955137252808,
      0.891636312007904,
      0.8789238333702087,
      0.9333056211471558,
      0.971017599105835,
      0.9838821887969971,
      0.994505763053894,
      0.994820773601532,
      0.9972609877586365,
      0.9986246824264526,
      0.998055636882782,
      0.9981157779693604,
      0.999137818813324,
      0.9993616342544556,
      0.999513566493988,
      0.9989026784896851,
      0.9990676641464233,
      0.9994768500328064,
      0.9989827871322632,
      0.9982177019119263,
      0.9954551458358765,
      0.980846643447876,
      0.9418288469314575,
      0.9343798160552979,
      0.9664425253868103,
      0.9225308299064636,
      0.9318017363548279,
      0.873525083065033,
      0.8556998372077942,
      0.9390468597412109,
      0.9548180103302002,
      0.9848263263702393,
      0.9962955117225647,
      0.997803807258606,
      0.9990759491920471,
      0.9995368123054504,
      0.998816728591919,
      0.9989066123962402,
      0.9996855854988098,
      0.9995580315589905,
      0.9984757900238037,
      0.9975444078445435,
      0.9989973902702332,
      0.998676061630249,
      0.9982484579086304,
      0.9956185817718506,
      0.9875389337539673,
      0.9532690644264221,
      0.928970217704773,
      0.8625184297561646,
      0.8323121070861816,
      0.8305086493492126,
      0.7782608270645142,
      0.8191249966621399,
      0.8731477856636047,
      0.9300824403762817,
      0.9598327279090881,
      0.9229340553283691,
      0.9344620704650879,
      0.8824358582496643,
      0.8548523187637329,
      0.9350157380104065,
      0.9405620694160461,
      0.9838309288024902,
      0.9948832988739014,
      0.9979190230369568,
      0.9989728927612305,
      0.9993094205856323,
      0.9993200898170471,
      0.9994003176689148,
      0.9976535439491272,
      0.9978380799293518,
      0.9990795254707336,
      0.9983538389205933,
      0.9978072643280029,
      0.9961132407188416,
      0.9889328479766846,
      0.9646753072738647,
      0.9111044406890869,
      0.9165558218955994,
      0.9377183318138123,
      0.8978064060211182,
      0.9202643036842346,
      0.8735983967781067,
      0.8535246849060059,
      0.9315928816795349,
      0.9381751418113708,
      0.9842637777328491,
      0.993290364742279,
      0.9977596402168274,
      0.9987198710441589,
      0.9973850250244141,
      0.9959284663200378,
      0.9976423382759094,
      0.9983640909194946,
      0.995489776134491,
      0.9944227337837219,
      0.9906210899353027,
      0.9955717921257019,
      0.9982484579086304,
      0.9937937259674072,
      0.9841169118881226,
      0.9602696299552917,
      0.9492543339729309,
      0.8945240378379822,
      0.8636789321899414,
      0.8913508653640747,
      0.8808656930923462,
      0.9162089824676514,
      0.8992335796356201,
      0.8756460547447205,
      0.9293649196624756,
      0.9632308483123779,
      0.9768328666687012,
      0.9402077198028564,
      0.948150634765625,
      0.9756001830101013,
      0.982019305229187,
      0.9896413683891296
    ],
    [
      0.23637798428535461,
      0.27827930450439453,
      0.279924213886261,
      0.29379022121429443,
      0.2928479313850403,
      0.2846570611000061,
      0.2782682776451111,
      0.2914314866065979,
      0.28755053877830505,
      0.27649372816085815,
      0.28215280175209045,
      0.2929967939853668,
      0.2739969789981842,
      0.2559332251548767,
      0.2678914964199066,
      0.2665601074695587,
      0.2404107004404068,
      0.22844141721725464,
      0.2382373809814453,
      0.23173870146274567,
      0.20159566402435303,
      0.2029552161693573,
      0.21527694165706635,
      0.20359563827514648,
      0.18124422430992126,
      0.19487956166267395,
      0.20889370143413544,
      0.1889205276966095,
      0.1782878041267395,
      0.19619083404541016,
      0.20534585416316986,
      0.18697082996368408,
      0.19396400451660156,
      0.2127905935049057,
      0.21245452761650085,
      0.19517672061920166,
      0.20891858637332916,
      0.21685144305229187,
      0.20027640461921692,
      0.1872040182352066,
      0.2010974884033203,
      0.1955135017633438,
      0.18030621111392975,
      0.18430095911026,
      0.18648605048656464,
      0.17841006815433502,
      0.1758028268814087,
      0.18127909302711487,
      0.17503929138183594,
      0.1716671586036682,
      0.1751539558172226,
      0.18424077332019806,
      0.17886579036712646,
      0.17168696224689484,
      0.18211069703102112,
      0.18965768814086914,
      0.1761476993560791,
      0.17331016063690186,
      0.183213472366333,
      0.1783924102783203,
      0.16575933992862701,
      0.17876698076725006,
      0.1881726086139679,
      0.1801096498966217,
      0.17414447665214539,
      0.18534064292907715,
      0.1862485110759735,
      0.18231646716594696,
      0.19128534197807312,
      0.20073603093624115,
      0.20180906355381012,
      0.19780407845973969,
      0.20983043313026428,
      0.21341627836227417,
      0.2075890302658081,
      0.2090415358543396,
      0.2191421389579773,
      0.21948960423469543,
      0.21546564996242523,
      0.21826568245887756,
      0.2197169065475464,
      0.21707922220230103,
      0.20667794346809387,
      0.21537885069847107,
      0.20753169059753418,
      0.2014341801404953,
      0.1968480348587036,
      0.18775445222854614,
      0.18015757203102112,
      0.17965547740459442,
      0.1744903028011322,
      0.1655011922121048,
      0.15842676162719727,
      0.16006408631801605,
      0.15404008328914642,
      0.1359330117702484,
      0.9958792924880981,
      0.9953880906105042,
      0.9905006885528564,
      0.965508759021759,
      0.9387967586517334,
      0.9284055233001709,
      0.8861215114593506,
      0.9035477638244629,
      0.8603404760360718,
      0.8639169931411743,
      0.9455307126045227,
      0.9842977523803711,
      0.9832370281219482,
      0.979102611541748,
      0.9938819408416748,
      0.9968871474266052,
      0.9951773881912231,
      0.998206615447998,
      0.9986662864685059,
      0.998744010925293,
      0.9990993142127991,
      0.9992314577102661,
      0.9985250234603882,
      0.9939614534378052,
      0.9784760475158691,
      0.9421911239624023,
      0.9220510721206665,
      0.9522894024848938,
      0.9058942198753357,
      0.9244246482849121,
      0.867267906665802,
      0.808906078338623,
      0.8857852220535278,
      0.8682520389556885,
      0.9257046580314636,
      0.968306839466095,
      0.9830285310745239,
      0.9950106143951416,
      0.9956310391426086,
      0.9977093935012817,
      0.998906672000885,
      0.9985811710357666,
      0.9986493587493896,
      0.9993295073509216,
      0.9995366930961609,
      0.9996277689933777,
      0.9992315769195557,
      0.9993525743484497,
      0.9996100068092346,
      0.9992625117301941,
      0.998609721660614,
      0.9959145188331604,
      0.9820917248725891,
      0.9434918165206909,
      0.9351202249526978,
      0.966008186340332,
      0.9226546883583069,
      0.9301499128341675,
      0.872459352016449,
      0.8572299480438232,
      0.9358541965484619,
      0.9501917362213135,
      0.9834513664245605,
      0.9962462782859802,
      0.9979999661445618,
      0.9992197751998901,
      0.9995937943458557,
      0.9991800785064697,
      0.9992680549621582,
      0.9997547268867493,
      0.999634861946106,
      0.9989334940910339,
      0.9982517957687378,
      0.999230146408081,
      0.9990643858909607,
      0.9986099600791931,
      0.9958683252334595,
      0.9881886839866638,
      0.9529434442520142,
      0.9290610551834106,
      0.8643043041229248,
      0.8332031965255737,
      0.8202096223831177,
      0.7501505613327026,
      0.8132367134094238,
      0.8701428174972534,
      0.9308780431747437,
      0.9591988325119019,
      0.9212777614593506,
      0.9301608800888062,
      0.881233811378479,
      0.8561077117919922,
      0.932900607585907,
      0.937078595161438,
      0.9821792840957642,
      0.9946024417877197,
      0.9981251358985901,
      0.9991058707237244,
      0.9993407130241394,
      0.9994662404060364,
      0.9995191097259521,
      0.998072624206543,
      0.9984845519065857,
      0.9992930889129639,
      0.9988266825675964,
      0.9983071088790894,
      0.9964511394500732,
      0.9898979067802429,
      0.9653317332267761,
      0.9121653437614441,
      0.9169231653213501,
      0.9369966387748718,
      0.8957089185714722,
      0.9178600311279297,
      0.8716066479682922,
      0.852829098701477,
      0.9288424253463745,
      0.9383811950683594,
      0.9843317270278931,
      0.9936333298683167,
      0.9980883598327637,
      0.9989809393882751,
      0.9977824091911316,
      0.9968196749687195,
      0.9983141422271729,
      0.9987834095954895,
      0.9966676235198975,
      0.9956573247909546,
      0.9928959608078003,
      0.9967484474182129,
      0.9986448884010315,
      0.9951002597808838,
      0.9867954254150391,
      0.9635589718818665,
      0.9526127576828003,
      0.8979595899581909,
      0.8662347793579102,
      0.8918454051017761,
      0.8816264867782593,
      0.917347252368927,
      0.899266242980957,
      0.876120924949646,
      0.9291875958442688,
      0.9642688632011414,
      0.978542149066925,
      0.9426954388618469,
      0.9504267573356628,
      0.9778947830200195,
      0.9833993911743164,
      0.9909030795097351
    ],
    [
      0.2549321949481964,
      0.28853264451026917,
      0.3095073103904724,
      0.3302561044692993,
      0.3385428190231323,
      0.33214816451072693,
      0.3231217861175537,
      0.34742459654808044,
      0.35114172101020813,
      0.3345610797405243,
      0.33035367727279663,
      0.35428208112716675,
      0.3432218134403229,
      0.3213837742805481,
      0.33167627453804016,
      0.3390052020549774,
      0.3089579939842224,
      0.2790558934211731,
      0.28866875171661377,
      0.2712521553039551,
      0.24063602089881897,
      0.23394832015037537,
      0.2411191165447235,
      0.22400891780853271,
      0.19208432734012604,
      0.20450937747955322,
      0.21393591165542603,
      0.19460439682006836,
      0.18087553977966309,
      0.19925807416439056,
      0.21188661456108093,
      0.19532854855060577,
      0.2026844173669815,
      0.22499993443489075,
      0.22754579782485962,
      0.21974071860313416,
      0.23578912019729614,
      0.2540554404258728,
      0.24731944501399994,
      0.23943383991718292,
      0.2532452940940857,
      0.2504904270172119,
      0.22898662090301514,
      0.23505769670009613,
      0.23787054419517517,
      0.22614720463752747,
      0.2220878303050995,
      0.2257125973701477,
      0.22215236723423004,
      0.22682662308216095,
      0.2268674522638321,
      0.2353108674287796,
      0.23263555765151978,
      0.2222011536359787,
      0.22531011700630188,
      0.2194119095802307,
      0.20534607768058777,
      0.20201605558395386,
      0.20895825326442719,
      0.19978630542755127,
      0.17940902709960938,
      0.1859370470046997,
      0.19316241145133972,
      0.17969082295894623,
      0.16974766552448273,
      0.18482519686222076,
      0.18808326125144958,
      0.17294004559516907,
      0.18804931640625,
      0.20124788582324982,
      0.19931769371032715,
      0.197174534201622,
      0.2259206771850586,
      0.2372616082429886,
      0.2339102178812027,
      0.24784889817237854,
      0.2741474509239197,
      0.28306514024734497,
      0.28269481658935547,
      0.3038376569747925,
      0.31150147318840027,
      0.3047944903373718,
      0.29932039976119995,
      0.31451094150543213,
      0.3118542432785034,
      0.29828667640686035,
      0.29214078187942505,
      0.2877228856086731,
      0.2902154326438904,
      0.27501899003982544,
      0.26956960558891296,
      0.2639249563217163,
      0.26412367820739746,
      0.25191763043403625,
      0.23523858189582825,
      0.20768530666828156,
      0.9974972009658813,
      0.9973024129867554,
      0.9942150712013245,
      0.9722383618354797,
      0.9444261789321899,
      0.9343101382255554,
      0.8909387588500977,
      0.9054559469223022,
      0.8578925728797913,
      0.8581447601318359,
      0.9411413669586182,
      0.9840145707130432,
      0.9841229319572449,
      0.9813076257705688,
      0.9947471022605896,
      0.9975689053535461,
      0.9964820742607117,
      0.9986860752105713,
      0.9991174936294556,
      0.9992444515228271,
      0.9994595646858215,
      0.9995448589324951,
      0.9990800023078918,
      0.9955942034721375,
      0.9829244613647461,
      0.948359489440918,
      0.9266411066055298,
      0.9544994831085205,
      0.9096992015838623,
      0.9246584177017212,
      0.8643642067909241,
      0.8021955490112305,
      0.8785447478294373,
      0.8515393137931824,
      0.9111904501914978,
      0.9630072712898254,
      0.9792060256004333,
      0.994981050491333,
      0.9962632656097412,
      0.9980331063270569,
      0.9991177916526794,
      0.9990399479866028,
      0.9990800619125366,
      0.9995207786560059,
      0.9997005462646484,
      0.9997404217720032,
      0.9995487332344055,
      0.999625563621521,
      0.9997433423995972,
      0.9995580315589905,
      0.999036431312561,
      0.9964603185653687,
      0.9837745428085327,
      0.946695864200592,
      0.9371493458747864,
      0.9664953947067261,
      0.9252692461013794,
      0.9302449226379395,
      0.8675704002380371,
      0.8510669469833374,
      0.9292548298835754,
      0.937715470790863,
      0.978268027305603,
      0.9955143332481384,
      0.9978909492492676,
      0.9992899298667908,
      0.9996246099472046,
      0.9995003342628479,
      0.9995383620262146,
      0.9998050928115845,
      0.9997192621231079,
      0.9993851184844971,
      0.9990482330322266,
      0.9994852542877197,
      0.9994871616363525,
      0.9990794062614441,
      0.9963530898094177,
      0.9896396994590759,
      0.9553390145301819,
      0.9330936074256897,
      0.8720521926879883,
      0.8413200974464417,
      0.8094678521156311,
      0.7453970909118652,
      0.8218892812728882,
      0.8792118430137634,
      0.933628261089325,
      0.9605242013931274,
      0.9231992959976196,
      0.9310686588287354,
      0.878034234046936,
      0.8537245988845825,
      0.9270598888397217,
      0.927078127861023,
      0.977185845375061,
      0.9935760498046875,
      0.9981665015220642,
      0.9992186427116394,
      0.9993801116943359,
      0.9996098279953003,
      0.9996514320373535,
      0.9990288019180298,
      0.9993056654930115,
      0.9995936155319214,
      0.9994019269943237,
      0.9990355968475342,
      0.9971361756324768,
      0.9916986227035522,
      0.9676232933998108,
      0.9180945158004761,
      0.9230762720108032,
      0.9406197667121887,
      0.9010998010635376,
      0.9223226308822632,
      0.8748524188995361,
      0.8540440201759338,
      0.9267619848251343,
      0.9363222122192383,
      0.9836072325706482,
      0.994048535823822,
      0.9985545873641968,
      0.9993104338645935,
      0.9984427094459534,
      0.9983622431755066,
      0.9991714954376221,
      0.9993813633918762,
      0.998412013053894,
      0.9976022243499756,
      0.9964038729667664,
      0.9984049201011658,
      0.9991980195045471,
      0.9967265725135803,
      0.9911605715751648,
      0.9717946648597717,
      0.9637394547462463,
      0.9126758575439453,
      0.8801412582397461,
      0.9036779403686523,
      0.8903701305389404,
      0.9255421161651611,
      0.9081027507781982,
      0.8813163042068481,
      0.9346578121185303,
      0.9697270393371582,
      0.9844613075256348,
      0.9545027017593384,
      0.9607270956039429,
      0.9858525991439819,
      0.9890083074569702,
      0.9942765831947327
    ],
    [
      0.2965339422225952,
      0.3597496747970581,
      0.3762388229370117,
      0.40749967098236084,
      0.42434871196746826,
      0.4120183289051056,
      0.3971267342567444,
      0.42001134157180786,
      0.43736547231674194,
      0.40769994258880615,
      0.4061385989189148,
      0.42841580510139465,
      0.4220743179321289,
      0.39285847544670105,
      0.42095279693603516,
      0.4265994131565094,
      0.40686509013175964,
      0.3732892572879791,
      0.3979206085205078,
      0.3873053193092346,
      0.31369662284851074,
      0.29418042302131653,
      0.31372401118278503,
      0.27482274174690247,
      0.23441913723945618,
      0.24860677123069763,
      0.2615947127342224,
      0.23469312489032745,
      0.2189330905675888,
      0.24010580778121948,
      0.2491280436515808,
      0.23408028483390808,
      0.24658864736557007,
      0.28080832958221436,
      0.28527626395225525,
      0.2689918577671051,
      0.2857201397418976,
      0.30538707971572876,
      0.2874346375465393,
      0.2710855305194855,
      0.28101038932800293,
      0.276052325963974,
      0.24824941158294678,
      0.2508217394351959,
      0.25202515721321106,
      0.24698464572429657,
      0.23924264311790466,
      0.23819316923618317,
      0.23556479811668396,
      0.24157056212425232,
      0.24491530656814575,
      0.25210025906562805,
      0.2631986141204834,
      0.2597382664680481,
      0.26927757263183594,
      0.2794815003871918,
      0.27002865076065063,
      0.2610894739627838,
      0.2648078203201294,
      0.2534002661705017,
      0.22803401947021484,
      0.23148027062416077,
      0.23329856991767883,
      0.2161267250776291,
      0.1970125287771225,
      0.21366550028324127,
      0.22535407543182373,
      0.20747342705726624,
      0.2212502360343933,
      0.24023622274398804,
      0.2313450127840042,
      0.23788495361804962,
      0.28058353066444397,
      0.2979101836681366,
      0.29465100169181824,
      0.31827306747436523,
      0.36385226249694824,
      0.3652346134185791,
      0.3453880250453949,
      0.3757707476615906,
      0.39221906661987305,
      0.37908706068992615,
      0.3611546754837036,
      0.3912550210952759,
      0.39189308881759644,
      0.37648749351501465,
      0.38321587443351746,
      0.40121960639953613,
      0.40181803703308105,
      0.3893662393093109,
      0.409233033657074,
      0.41616469621658325,
      0.40763768553733826,
      0.3916192054748535,
      0.3900798559188843,
      0.40649881958961487,
      0.9983402490615845,
      0.9982233047485352,
      0.9960574507713318,
      0.9765523076057434,
      0.9501836895942688,
      0.9411478042602539,
      0.8952080011367798,
      0.9110285043716431,
      0.8584766387939453,
      0.8535053730010986,
      0.9403648376464844,
      0.9843586683273315,
      0.985639214515686,
      0.9835834503173828,
      0.9954793453216553,
      0.9980122447013855,
      0.9973183870315552,
      0.998993992805481,
      0.9993931651115417,
      0.9995118975639343,
      0.9996412992477417,
      0.9996983408927917,
      0.9993306398391724,
      0.9964573979377747,
      0.9854382276535034,
      0.9529855847358704,
      0.9322214126586914,
      0.9574201107025146,
      0.9148802757263184,
      0.927889347076416,
      0.8675797581672668,
      0.810067892074585,
      0.8796247839927673,
      0.8464863896369934,
      0.9056366682052612,
      0.959846019744873,
      0.976279616355896,
      0.9951028227806091,
      0.9969522356987,
      0.998288631439209,
      0.9992477893829346,
      0.9992971420288086,
      0.9993317127227783,
      0.9996333718299866,
      0.9997720122337341,
      0.9998089075088501,
      0.9997200965881348,
      0.9997646808624268,
      0.9998204112052917,
      0.9997197389602661,
      0.9992740154266357,
      0.9967819452285767,
      0.984473466873169,
      0.9490082859992981,
      0.939753532409668,
      0.9677312970161438,
      0.9285117387771606,
      0.9317590594291687,
      0.8734034895896912,
      0.8534799814224243,
      0.9277154207229614,
      0.9346848726272583,
      0.9755661487579346,
      0.9950190186500549,
      0.9978581070899963,
      0.999334454536438,
      0.9996443390846252,
      0.9996368288993835,
      0.9996720552444458,
      0.9998372197151184,
      0.9997714757919312,
      0.9995899200439453,
      0.9994357228279114,
      0.999635636806488,
      0.9996915459632874,
      0.9992784261703491,
      0.9964393377304077,
      0.9899962544441223,
      0.9553505182266235,
      0.9313096404075623,
      0.8743363618850708,
      0.8444339632987976,
      0.8085789084434509,
      0.7302097678184509,
      0.8229568004608154,
      0.8840563297271729,
      0.9359425902366638,
      0.9614840745925903,
      0.9255783557891846,
      0.9321842789649963,
      0.8790183067321777,
      0.8494136333465576,
      0.9256486892700195,
      0.9240016341209412,
      0.9761061668395996,
      0.993027925491333,
      0.9982168674468994,
      0.999263346195221,
      0.9993894100189209,
      0.9996812343597412,
      0.999722957611084,
      0.9994335770606995,
      0.9996143579483032,
      0.9997215270996094,
      0.9996321797370911,
      0.9993351101875305,
      0.9973192811012268,
      0.9923743605613708,
      0.9674761891365051,
      0.9200729131698608,
      0.9263262748718262,
      0.9435421228408813,
      0.9057116508483887,
      0.9258615970611572,
      0.879568874835968,
      0.8513241410255432,
      0.9269912242889404,
      0.9376693367958069,
      0.983557403087616,
      0.993949830532074,
      0.998731255531311,
      0.9994404315948486,
      0.9987488389015198,
      0.9989719986915588,
      0.9994712471961975,
      0.9995680451393127,
      0.9990814328193665,
      0.9984237551689148,
      0.9978918433189392,
      0.9990564584732056,
      0.9994016885757446,
      0.9974005222320557,
      0.9932286143302917,
      0.9762814044952393,
      0.970355212688446,
      0.9213091731071472,
      0.8878944516181946,
      0.9124525785446167,
      0.897219717502594,
      0.9311553239822388,
      0.9135140180587769,
      0.8883695602416992,
      0.9386335611343384,
      0.9741000533103943,
      0.9878923892974854,
      0.9617470502853394,
      0.9682325124740601,
      0.9902058839797974,
      0.9925700426101685,
      0.9959961175918579
    ],
    [
      0.338314950466156,
      0.3965492248535156,
      0.4069763720035553,
      0.45876315236091614,
      0.4681895971298218,
      0.453067421913147,
      0.45269590616226196,
      0.4812098741531372,
      0.4899711608886719,
      0.46134746074676514,
      0.4697631001472473,
      0.4990622103214264,
      0.48810988664627075,
      0.4591801166534424,
      0.49962085485458374,
      0.5090912580490112,
      0.47644656896591187,
      0.45875442028045654,
      0.47042593359947205,
      0.46089085936546326,
      0.38174164295196533,
      0.3858267366886139,
      0.4053244888782501,
      0.34032899141311646,
      0.2949042022228241,
      0.31722915172576904,
      0.32159489393234253,
      0.29823610186576843,
      0.2892509698867798,
      0.32620638608932495,
      0.3354777693748474,
      0.2987325191497803,
      0.3132649064064026,
      0.3746028244495392,
      0.38219350576400757,
      0.34383952617645264,
      0.3745661973953247,
      0.3954393267631531,
      0.3669474124908447,
      0.3396887481212616,
      0.34943029284477234,
      0.3349922299385071,
      0.3056970238685608,
      0.2983226776123047,
      0.3087322413921356,
      0.2875156104564667,
      0.26586100459098816,
      0.2708032727241516,
      0.2699333131313324,
      0.27040040493011475,
      0.27113914489746094,
      0.290292352437973,
      0.308180570602417,
      0.3000510632991791,
      0.31614330410957336,
      0.3574407994747162,
      0.3415111005306244,
      0.3290143311023712,
      0.34168457984924316,
      0.3466939926147461,
      0.29257842898368835,
      0.2817314863204956,
      0.28152862191200256,
      0.255338191986084,
      0.23030146956443787,
      0.2430783212184906,
      0.2702694833278656,
      0.23862765729427338,
      0.25167620182037354,
      0.27203530073165894,
      0.2708747386932373,
      0.262024462223053,
      0.30436283349990845,
      0.337594211101532,
      0.33350813388824463,
      0.35418829321861267,
      0.4111136198043823,
      0.42109134793281555,
      0.39345890283584595,
      0.41073092818260193,
      0.43046367168426514,
      0.41222116351127625,
      0.3821702003479004,
      0.40838539600372314,
      0.41192078590393066,
      0.3909544348716736,
      0.3778858184814453,
      0.4038206934928894,
      0.39892128109931946,
      0.3809114992618561,
      0.39330053329467773,
      0.40835756063461304,
      0.3831939399242401,
      0.3856842815876007,
      0.37476447224617004,
      0.34564393758773804,
      0.9988135695457458,
      0.998741090297699,
      0.9972367882728577,
      0.9799889922142029,
      0.9542347192764282,
      0.9442673325538635,
      0.8956538438796997,
      0.9162614345550537,
      0.8616473078727722,
      0.8546966314315796,
      0.9379440546035767,
      0.9852736592292786,
      0.9879221320152283,
      0.9865849018096924,
      0.9963006377220154,
      0.9984708428382874,
      0.9980303645133972,
      0.9992178082466125,
      0.9995529055595398,
      0.9996563196182251,
      0.9997371435165405,
      0.9997803568840027,
      0.9995012879371643,
      0.997061014175415,
      0.987216055393219,
      0.9560315608978271,
      0.9372718334197998,
      0.9609065055847168,
      0.9181610345840454,
      0.9305515289306641,
      0.8689177632331848,
      0.805957019329071,
      0.8722285032272339,
      0.8403683304786682,
      0.8971256017684937,
      0.9533025026321411,
      0.9721306562423706,
      0.9944310784339905,
      0.9972271919250488,
      0.9983025789260864,
      0.999266505241394,
      0.9994196891784668,
      0.99947589635849,
      0.9996979832649231,
      0.9998224377632141,
      0.9998506903648376,
      0.9997968673706055,
      0.999832034111023,
      0.9998641610145569,
      0.9997997283935547,
      0.9994386434555054,
      0.9970717430114746,
      0.9844456315040588,
      0.9505006670951843,
      0.9437516927719116,
      0.9705373048782349,
      0.9318549633026123,
      0.934255838394165,
      0.8662703633308411,
      0.843772292137146,
      0.9246465563774109,
      0.9279313087463379,
      0.9711620211601257,
      0.9939079284667969,
      0.9975488185882568,
      0.9993581771850586,
      0.9996629357337952,
      0.9997217059135437,
      0.9997414946556091,
      0.9998649954795837,
      0.9998068809509277,
      0.9997031092643738,
      0.999610960483551,
      0.9997130632400513,
      0.9997862577438354,
      0.9994500279426575,
      0.9967116713523865,
      0.9905765652656555,
      0.955450177192688,
      0.9313012361526489,
      0.8722814321517944,
      0.8401171565055847,
      0.7952840924263,
      0.71074378490448,
      0.8036351799964905,
      0.8829479813575745,
      0.9414639472961426,
      0.9655964374542236,
      0.9303919672966003,
      0.9350056648254395,
      0.8768702745437622,
      0.8328028917312622,
      0.9220191240310669,
      0.9186177253723145,
      0.971820592880249,
      0.9913992881774902,
      0.9979651570320129,
      0.9992541670799255,
      0.9994086623191833,
      0.999729573726654,
      0.999782383441925,
      0.999599277973175,
      0.9997420907020569,
      0.9997920393943787,
      0.9997327923774719,
      0.999488353729248,
      0.9975799322128296,
      0.9930641055107117,
      0.9674025177955627,
      0.9224969148635864,
      0.932380735874176,
      0.951023519039154,
      0.9139312505722046,
      0.9318599700927734,
      0.8823443055152893,
      0.8536643385887146,
      0.9254441261291504,
      0.9351869225502014,
      0.9817330241203308,
      0.9934564828872681,
      0.998863935470581,
      0.9995481967926025,
      0.9990234971046448,
      0.9993767738342285,
      0.9996517300605774,
      0.9996989369392395,
      0.9994055032730103,
      0.9989182949066162,
      0.9986681342124939,
      0.9993792772293091,
      0.9995372891426086,
      0.9978562593460083,
      0.9947446584701538,
      0.9793863892555237,
      0.97528076171875,
      0.9313591122627258,
      0.8951968550682068,
      0.9241864681243896,
      0.9084961414337158,
      0.9402770400047302,
      0.9255654811859131,
      0.8999079465866089,
      0.943525493144989,
      0.977759838104248,
      0.9911243319511414,
      0.9730613827705383,
      0.9791072607040405,
      0.9939877390861511,
      0.9953795671463013,
      0.9971526861190796
    ],
    [
      0.4269251227378845,
      0.46073299646377563,
      0.47756052017211914,
      0.5414105653762817,
      0.5604770183563232,
      0.5396384000778198,
      0.5388784408569336,
      0.5761489868164062,
      0.5880370140075684,
      0.5463111996650696,
      0.5561545491218567,
      0.591306209564209,
      0.5689927935600281,
      0.532224178314209,
      0.5758396983146667,
      0.5880010724067688,
      0.5381669998168945,
      0.5392749309539795,
      0.5580974221229553,
      0.5349584817886353,
      0.4567204713821411,
      0.48571473360061646,
      0.48772284388542175,
      0.4224773645401001,
      0.38348889350891113,
      0.41241493821144104,
      0.39596906304359436,
      0.38988906145095825,
      0.38163042068481445,
      0.4278213381767273,
      0.43025705218315125,
      0.39804285764694214,
      0.4039332866668701,
      0.463943213224411,
      0.47772932052612305,
      0.42915472388267517,
      0.45600736141204834,
      0.4750961661338806,
      0.44499829411506653,
      0.41125985980033875,
      0.41573336720466614,
      0.39810067415237427,
      0.35787785053253174,
      0.3560534715652466,
      0.3702341616153717,
      0.3407580554485321,
      0.3151545524597168,
      0.3198072910308838,
      0.31648704409599304,
      0.30667364597320557,
      0.3131336569786072,
      0.3293740153312683,
      0.33943963050842285,
      0.3381974399089813,
      0.36374810338020325,
      0.3984062671661377,
      0.3812236189842224,
      0.3763696849346161,
      0.38617587089538574,
      0.3893621563911438,
      0.3394484221935272,
      0.31686145067214966,
      0.3222367465496063,
      0.3011777698993683,
      0.2884323000907898,
      0.29649004340171814,
      0.3245505690574646,
      0.3252444267272949,
      0.3284183740615845,
      0.3518325090408325,
      0.3702535331249237,
      0.36770710349082947,
      0.4024202525615692,
      0.4567998945713043,
      0.46835991740226746,
      0.45417696237564087,
      0.5097933411598206,
      0.5437853932380676,
      0.5055410861968994,
      0.49977388978004456,
      0.5468097925186157,
      0.5324389338493347,
      0.49295753240585327,
      0.5285091400146484,
      0.5581913590431213,
      0.5202296376228333,
      0.5014768838882446,
      0.534644603729248,
      0.539799690246582,
      0.5006252527236938,
      0.5050550103187561,
      0.5280774235725403,
      0.5134009122848511,
      0.5077821016311646,
      0.535824179649353,
      0.5376968383789062,
      0.9991084933280945,
      0.9990450143814087,
      0.9979501366615295,
      0.9829471111297607,
      0.9593573212623596,
      0.9509631395339966,
      0.9051624536514282,
      0.9283123016357422,
      0.875964879989624,
      0.8612857460975647,
      0.9458203315734863,
      0.9897810220718384,
      0.9917312264442444,
      0.9909847378730774,
      0.9973350763320923,
      0.9989262223243713,
      0.9986647963523865,
      0.9993990659713745,
      0.9996686577796936,
      0.9997599720954895,
      0.9997988343238831,
      0.9998239874839783,
      0.9995810389518738,
      0.9974804520606995,
      0.9884267449378967,
      0.9596803188323975,
      0.9436445832252502,
      0.9654940962791443,
      0.921164870262146,
      0.9343783855438232,
      0.8807616829872131,
      0.8162146806716919,
      0.8756301403045654,
      0.8472723960876465,
      0.8995424509048462,
      0.9525842070579529,
      0.9761254787445068,
      0.9959965348243713,
      0.9981839656829834,
      0.9988187551498413,
      0.9994171261787415,
      0.9995554685592651,
      0.99960857629776,
      0.9997634887695312,
      0.9998583197593689,
      0.999884307384491,
      0.9998542070388794,
      0.9998799562454224,
      0.9998944401741028,
      0.9998462200164795,
      0.9994995594024658,
      0.9972514510154724,
      0.984808623790741,
      0.9526087045669556,
      0.9475666880607605,
      0.9738138318061829,
      0.9375768899917603,
      0.9378415942192078,
      0.8738691806793213,
      0.8384814858436584,
      0.9238462448120117,
      0.9308392405509949,
      0.9731259346008301,
      0.9944657683372498,
      0.9977098703384399,
      0.9994151592254639,
      0.9997103810310364,
      0.9997953772544861,
      0.9998016357421875,
      0.9998941421508789,
      0.9998486042022705,
      0.9997929334640503,
      0.9997334480285645,
      0.9997828006744385,
      0.9998404383659363,
      0.999549150466919,
      0.9969552159309387,
      0.9912731647491455,
      0.9575093388557434,
      0.9306154847145081,
      0.8726012110710144,
      0.8486998081207275,
      0.8043999671936035,
      0.7229031920433044,
      0.8063730597496033,
      0.8845763206481934,
      0.9456773400306702,
      0.9689712524414062,
      0.938499927520752,
      0.9404106140136719,
      0.8811476230621338,
      0.8343397378921509,
      0.9267905950546265,
      0.9220397472381592,
      0.9740695953369141,
      0.9919518232345581,
      0.9980697631835938,
      0.9993171095848083,
      0.9994794726371765,
      0.9997921586036682,
      0.9998392462730408,
      0.9997383952140808,
      0.999836802482605,
      0.9998378157615662,
      0.9998019933700562,
      0.9995945692062378,
      0.99783855676651,
      0.9941639304161072,
      0.9692291021347046,
      0.9280158281326294,
      0.9380315542221069,
      0.9552376866340637,
      0.917560875415802,
      0.9387604594230652,
      0.8895947933197021,
      0.8644864559173584,
      0.9314443469047546,
      0.9396768808364868,
      0.9830824136734009,
      0.9938944578170776,
      0.9990209937095642,
      0.9996244311332703,
      0.9991623163223267,
      0.9995547533035278,
      0.9997509121894836,
      0.99977046251297,
      0.9995687007904053,
      0.9991023540496826,
      0.9990220665931702,
      0.9995554089546204,
      0.9996193647384644,
      0.9981072545051575,
      0.9957996010780334,
      0.9816546440124512,
      0.97762531042099,
      0.936694324016571,
      0.8987187147140503,
      0.9291454553604126,
      0.910618245601654,
      0.9462296962738037,
      0.9351991415023804,
      0.9103982448577881,
      0.9497807621955872,
      0.9819638729095459,
      0.9935005903244019,
      0.9808333516120911,
      0.9869932532310486,
      0.9964415431022644,
      0.9972460269927979,
      0.9980810284614563
    ],
    [
      0.4684312045574188,
      0.49834272265434265,
      0.5238509178161621,
      0.5905078649520874,
      0.6237542629241943,
      0.5840189456939697,
      0.5878525972366333,
      0.6317775845527649,
      0.6279905438423157,
      0.5991103649139404,
      0.6085065603256226,
      0.6387687921524048,
      0.6205435991287231,
      0.5927184224128723,
      0.631327748298645,
      0.6304312944412231,
      0.5959317684173584,
      0.5995512008666992,
      0.621440052986145,
      0.5988916158676147,
      0.5547221302986145,
      0.5756738781929016,
      0.574487030506134,
      0.5198906064033508,
      0.4787774682044983,
      0.4906625747680664,
      0.4639098048210144,
      0.4816949963569641,
      0.46765565872192383,
      0.48487532138824463,
      0.4921625852584839,
      0.49640071392059326,
      0.49379611015319824,
      0.5494426488876343,
      0.5598690509796143,
      0.5251622200012207,
      0.5424908399581909,
      0.5618305206298828,
      0.5205084085464478,
      0.5034961700439453,
      0.5070974826812744,
      0.48565614223480225,
      0.46252137422561646,
      0.4601953625679016,
      0.45396727323532104,
      0.4349406361579895,
      0.4225495457649231,
      0.4138214588165283,
      0.40966570377349854,
      0.3982890844345093,
      0.39001232385635376,
      0.4198005795478821,
      0.44128844141960144,
      0.4352225959300995,
      0.44097214937210083,
      0.48093175888061523,
      0.47480201721191406,
      0.45984190702438354,
      0.4591640830039978,
      0.47162750363349915,
      0.44065067172050476,
      0.40474987030029297,
      0.3986145257949829,
      0.4019460082054138,
      0.38981300592422485,
      0.369234174489975,
      0.37268704175949097,
      0.377693235874176,
      0.3853657841682434,
      0.39169931411743164,
      0.42996326088905334,
      0.43472951650619507,
      0.44448572397232056,
      0.4975113868713379,
      0.5302780270576477,
      0.517169713973999,
      0.5444245338439941,
      0.5957298278808594,
      0.5806567072868347,
      0.5542258024215698,
      0.6017351150512695,
      0.6155475974082947,
      0.5729144811630249,
      0.5688451528549194,
      0.6199949979782104,
      0.5987822413444519,
      0.5534965395927429,
      0.5851886868476868,
      0.6043261289596558,
      0.559048056602478,
      0.5449404716491699,
      0.5694530606269836,
      0.5433406829833984,
      0.5348548293113708,
      0.536278247833252,
      0.48241257667541504,
      0.9993389248847961,
      0.9993640184402466,
      0.9988519549369812,
      0.9906546473503113,
      0.9729452133178711,
      0.9646145105361938,
      0.9206331968307495,
      0.9360059499740601,
      0.8891727924346924,
      0.8691198229789734,
      0.9544653296470642,
      0.9930793046951294,
      0.9949650168418884,
      0.994814932346344,
      0.9982725381851196,
      0.9992527961730957,
      0.9991859793663025,
      0.9996147751808167,
      0.9997556805610657,
      0.9998335242271423,
      0.9998552799224854,
      0.9998708963394165,
      0.9997078776359558,
      0.9983946681022644,
      0.993216335773468,
      0.9721371531486511,
      0.9540462493896484,
      0.9738292694091797,
      0.9396953582763672,
      0.9483595490455627,
      0.8942612409591675,
      0.8239560127258301,
      0.8869792222976685,
      0.8603824377059937,
      0.9021947383880615,
      0.9541256427764893,
      0.9778679609298706,
      0.9961730241775513,
      0.9983512163162231,
      0.9988384246826172,
      0.9994484186172485,
      0.9996123313903809,
      0.9996753931045532,
      0.9998093843460083,
      0.9998909831047058,
      0.9999173879623413,
      0.9998916983604431,
      0.9999147057533264,
      0.9999225735664368,
      0.9998851418495178,
      0.9996371269226074,
      0.9980812668800354,
      0.9889535307884216,
      0.9603792428970337,
      0.9568749070167542,
      0.9813535809516907,
      0.9488255977630615,
      0.9521501660346985,
      0.8792937397956848,
      0.8521113395690918,
      0.9314399361610413,
      0.936225414276123,
      0.9759817123413086,
      0.9950830936431885,
      0.9978429675102234,
      0.9994876980781555,
      0.9997773170471191,
      0.9998480081558228,
      0.9998469948768616,
      0.9999266862869263,
      0.999894380569458,
      0.9998534917831421,
      0.99981689453125,
      0.9998432993888855,
      0.9998801350593567,
      0.9996815323829651,
      0.9978235960006714,
      0.9936361312866211,
      0.9660147428512573,
      0.9416089653968811,
      0.8951385021209717,
      0.8671945929527283,
      0.8180872797966003,
      0.7443848848342896,
      0.8228408098220825,
      0.8944871425628662,
      0.9580554962158203,
      0.9776530265808105,
      0.9467142820358276,
      0.956084132194519,
      0.8857994079589844,
      0.8415659666061401,
      0.935706377029419,
      0.9286259412765503,
      0.9761437177658081,
      0.9926837682723999,
      0.9982667565345764,
      0.999416708946228,
      0.9995881915092468,
      0.9998361468315125,
      0.9998857975006104,
      0.9998143911361694,
      0.9998899102210999,
      0.999883770942688,
      0.9998551607131958,
      0.9996986389160156,
      0.9984239339828491,
      0.9957795739173889,
      0.9755464792251587,
      0.9362622499465942,
      0.9509520530700684,
      0.9656173586845398,
      0.9338449239730835,
      0.952526867389679,
      0.900723934173584,
      0.8727473616600037,
      0.9398573040962219,
      0.9488409757614136,
      0.9857414960861206,
      0.9950205087661743,
      0.9992160201072693,
      0.9997165203094482,
      0.999351441860199,
      0.9997073411941528,
      0.9998213648796082,
      0.9998352527618408,
      0.9996986389160156,
      0.9993590712547302,
      0.9993216395378113,
      0.9996932148933411,
      0.999725878238678,
      0.9986374974250793,
      0.997261106967926,
      0.9882588982582092,
      0.9851032495498657,
      0.9534587860107422,
      0.9138816595077515,
      0.9459113478660583,
      0.9211339354515076,
      0.958455502986908,
      0.9408931732177734,
      0.9204201698303223,
      0.9616745710372925,
      0.9872748851776123,
      0.9960281252861023,
      0.9897587895393372,
      0.9937227368354797,
      0.9980738759040833,
      0.9983934760093689,
      0.9986595511436462
    ],
    [
      0.501710832118988,
      0.5289697647094727,
      0.5664674043655396,
      0.6260384917259216,
      0.6606849431991577,
      0.6233931183815002,
      0.6268253922462463,
      0.672764241695404,
      0.663956344127655,
      0.6425102949142456,
      0.6521950364112854,
      0.6817553639411926,
      0.6602967977523804,
      0.6429716348648071,
      0.6742719411849976,
      0.6661016941070557,
      0.6404813528060913,
      0.6496528387069702,
      0.6647291779518127,
      0.6406006813049316,
      0.6192550659179688,
      0.6366897225379944,
      0.6212214827537537,
      0.5828624963760376,
      0.5422579646110535,
      0.5184292793273926,
      0.5090500116348267,
      0.5393226146697998,
      0.5504454970359802,
      0.5548144578933716,
      0.564549446105957,
      0.5831409692764282,
      0.5927618741989136,
      0.6403278112411499,
      0.6288281679153442,
      0.613256573677063,
      0.6372819542884827,
      0.6488654613494873,
      0.617933988571167,
      0.6091830730438232,
      0.6167765855789185,
      0.621198296546936,
      0.5726876854896545,
      0.5549237728118896,
      0.5575045347213745,
      0.5249676704406738,
      0.5446673631668091,
      0.5149572491645813,
      0.517326295375824,
      0.563158392906189,
      0.541326105594635,
      0.5693795680999756,
      0.6258255839347839,
      0.5973063707351685,
      0.5754905343055725,
      0.6261085271835327,
      0.6177080273628235,
      0.5735809803009033,
      0.5590760707855225,
      0.5901708602905273,
      0.557443380355835,
      0.4913487732410431,
      0.49331599473953247,
      0.5061405301094055,
      0.4769175052642822,
      0.42486345767974854,
      0.4275929927825928,
      0.4270639419555664,
      0.43404141068458557,
      0.4501190781593323,
      0.5068062543869019,
      0.5182453393936157,
      0.507205069065094,
      0.5662428140640259,
      0.6250348091125488,
      0.5995610952377319,
      0.6051713228225708,
      0.6682888865470886,
      0.6544060111045837,
      0.6282688975334167,
      0.658420979976654,
      0.693779468536377,
      0.6534436345100403,
      0.6353015303611755,
      0.6971061825752258,
      0.6809628009796143,
      0.636207640171051,
      0.6635145545005798,
      0.6975717544555664,
      0.6474400162696838,
      0.6246221661567688,
      0.6617584824562073,
      0.6354683041572571,
      0.6237978935241699,
      0.624230682849884,
      0.5961718559265137,
      0.99945068359375,
      0.999519407749176,
      0.9993201494216919,
      0.9948580861091614,
      0.9797391295433044,
      0.9708273410797119,
      0.93302321434021,
      0.9518061876296997,
      0.9104853272438049,
      0.8852410316467285,
      0.9629735350608826,
      0.995475172996521,
      0.9969699382781982,
      0.997062087059021,
      0.9988330006599426,
      0.9994560480117798,
      0.9994568228721619,
      0.999730110168457,
      0.9998055100440979,
      0.9998778700828552,
      0.9998895525932312,
      0.9998989105224609,
      0.9997825622558594,
      0.9989041686058044,
      0.9959496855735779,
      0.9753888845443726,
      0.9652099013328552,
      0.9810389876365662,
      0.9494248628616333,
      0.961907148361206,
      0.9061105251312256,
      0.8463287353515625,
      0.900493860244751,
      0.8782238364219666,
      0.9134920835494995,
      0.9630224704742432,
      0.9828042984008789,
      0.9971358180046082,
      0.9987596869468689,
      0.9991653561592102,
      0.99959796667099,
      0.9996938705444336,
      0.999744713306427,
      0.9998601078987122,
      0.9999147057533264,
      0.9999361634254456,
      0.9999150633811951,
      0.9999347925186157,
      0.9999405741691589,
      0.9999058246612549,
      0.9997437000274658,
      0.9987080693244934,
      0.993192732334137,
      0.9671224355697632,
      0.9665416479110718,
      0.9867959022521973,
      0.9580268859863281,
      0.9618693590164185,
      0.8943535089492798,
      0.8704997301101685,
      0.9434230327606201,
      0.9466457366943359,
      0.9819966554641724,
      0.9965602159500122,
      0.9983890652656555,
      0.9996249675750732,
      0.9998612999916077,
      0.9998876452445984,
      0.999882161617279,
      0.9999476075172424,
      0.9999228119850159,
      0.9998913407325745,
      0.9998623728752136,
      0.9998822212219238,
      0.999907910823822,
      0.9997768402099609,
      0.9985102415084839,
      0.9958105087280273,
      0.9747390747070312,
      0.9550415277481079,
      0.9093024730682373,
      0.8826395869255066,
      0.8400152921676636,
      0.7771413326263428,
      0.8420061469078064,
      0.907984733581543,
      0.9706709980964661,
      0.9860947132110596,
      0.9538055658340454,
      0.9670231938362122,
      0.9012996554374695,
      0.8652377128601074,
      0.9430607557296753,
      0.939987063407898,
      0.9825116991996765,
      0.9954630732536316,
      0.9987881183624268,
      0.9995906949043274,
      0.9997052550315857,
      0.9998810887336731,
      0.9999107718467712,
      0.9998593330383301,
      0.9999189376831055,
      0.9999087452888489,
      0.9998897910118103,
      0.9997779726982117,
      0.9988685250282288,
      0.9973359704017639,
      0.9826871752738953,
      0.9457201957702637,
      0.9621521830558777,
      0.9765663146972656,
      0.9465933442115784,
      0.9633309245109558,
      0.9170266389846802,
      0.8933226466178894,
      0.9493207931518555,
      0.9617520570755005,
      0.9914945960044861,
      0.9970707893371582,
      0.9994707107543945,
      0.9997988343238831,
      0.9995348453521729,
      0.9997977018356323,
      0.9998705983161926,
      0.9998761415481567,
      0.9997801780700684,
      0.9995483756065369,
      0.9995213150978088,
      0.9997827410697937,
      0.9997975826263428,
      0.9990248680114746,
      0.9983684420585632,
      0.9940752387046814,
      0.991112470626831,
      0.9611846208572388,
      0.9227501153945923,
      0.9554187059402466,
      0.936038613319397,
      0.9677157402038574,
      0.9536369442939758,
      0.931367039680481,
      0.9761756658554077,
      0.9942110180854797,
      0.9981237053871155,
      0.995826244354248,
      0.9973918795585632,
      0.9989686012268066,
      0.9990969896316528,
      0.9991132020950317
    ],
    [
      0.522803544998169,
      0.5630310773849487,
      0.5988036394119263,
      0.6552254557609558,
      0.6857507228851318,
      0.6515141129493713,
      0.6532012820243835,
      0.7009447813034058,
      0.6917133331298828,
      0.6716657876968384,
      0.6831477880477905,
      0.7139121294021606,
      0.6894200444221497,
      0.6746390461921692,
      0.7053810954093933,
      0.6952112913131714,
      0.6701245307922363,
      0.681668221950531,
      0.6980401873588562,
      0.6663267612457275,
      0.6568171977996826,
      0.6742350459098816,
      0.6482473611831665,
      0.6229946613311768,
      0.5875060558319092,
      0.5470209121704102,
      0.5699434876441956,
      0.6026867628097534,
      0.6168140769004822,
      0.6395609378814697,
      0.6437097191810608,
      0.6506823301315308,
      0.6644302606582642,
      0.6964430809020996,
      0.6864966154098511,
      0.6734185218811035,
      0.6968954801559448,
      0.7124111652374268,
      0.6910380125045776,
      0.6692526936531067,
      0.6813739538192749,
      0.7093474864959717,
      0.6516540050506592,
      0.6188662052154541,
      0.6347199082374573,
      0.5989402532577515,
      0.6430525779724121,
      0.6129288077354431,
      0.6513265371322632,
      0.7026193141937256,
      0.670589804649353,
      0.6576319932937622,
      0.7145832777023315,
      0.6952028870582581,
      0.6575421094894409,
      0.6979775428771973,
      0.6964981555938721,
      0.6532214879989624,
      0.6307393908500671,
      0.6772691011428833,
      0.627666175365448,
      0.5495280623435974,
      0.5675569772720337,
      0.5571349859237671,
      0.5495258569717407,
      0.4632590413093567,
      0.47529464960098267,
      0.45476651191711426,
      0.48511719703674316,
      0.49263885617256165,
      0.5650413036346436,
      0.5751900672912598,
      0.558710515499115,
      0.6135510206222534,
      0.6707034707069397,
      0.6338146328926086,
      0.6378011703491211,
      0.6966925859451294,
      0.6801171898841858,
      0.6551488637924194,
      0.6890748143196106,
      0.71764075756073,
      0.6812313199043274,
      0.6656455993652344,
      0.7246922254562378,
      0.704296350479126,
      0.6680853962898254,
      0.6981316804885864,
      0.7273492813110352,
      0.6797364950180054,
      0.6623205542564392,
      0.7030798196792603,
      0.6818927526473999,
      0.6610994935035706,
      0.6617271900177002,
      0.637397050857544,
      0.9995114207267761,
      0.9995937943458557,
      0.9994860887527466,
      0.9961866736412048,
      0.9828736186027527,
      0.9765924215316772,
      0.9385545253753662,
      0.9596074223518372,
      0.918047308921814,
      0.8982239961624146,
      0.9686954617500305,
      0.9962745308876038,
      0.9978935718536377,
      0.998062789440155,
      0.9990907311439514,
      0.9995742440223694,
      0.9995911717414856,
      0.9997867941856384,
      0.9998341202735901,
      0.9998962879180908,
      0.9999069571495056,
      0.9999092221260071,
      0.9998201727867126,
      0.9991962909698486,
      0.997087299823761,
      0.9791215062141418,
      0.9705582857131958,
      0.9828774333000183,
      0.9558131098747253,
      0.9661933183670044,
      0.9182828068733215,
      0.8613337874412537,
      0.9113914966583252,
      0.8885286450386047,
      0.9156749248504639,
      0.9689338207244873,
      0.9855777025222778,
      0.9976480603218079,
      0.9989598393440247,
      0.9992996454238892,
      0.9996722340583801,
      0.9997333884239197,
      0.9997767806053162,
      0.9998834729194641,
      0.9999260902404785,
      0.9999454021453857,
      0.9999256134033203,
      0.9999411702156067,
      0.9999491572380066,
      0.9999197721481323,
      0.999796986579895,
      0.998988926410675,
      0.9950026869773865,
      0.9723740816116333,
      0.9719428420066833,
      0.9892213344573975,
      0.9654873013496399,
      0.9651980400085449,
      0.9066401124000549,
      0.8856422305107117,
      0.951066255569458,
      0.9539750814437866,
      0.9855638742446899,
      0.9973471760749817,
      0.9987177848815918,
      0.9997204542160034,
      0.9998934268951416,
      0.999905526638031,
      0.9998984932899475,
      0.9999550580978394,
      0.9999346733093262,
      0.9999073147773743,
      0.999883770942688,
      0.9999012351036072,
      0.9999223351478577,
      0.9998297095298767,
      0.9988667368888855,
      0.9970436096191406,
      0.979452908039093,
      0.9598522782325745,
      0.9123742580413818,
      0.8930888772010803,
      0.8617144823074341,
      0.8033701777458191,
      0.8571228384971619,
      0.9210504293441772,
      0.9766002297401428,
      0.9902647733688354,
      0.9613290429115295,
      0.9714359045028687,
      0.9129101037979126,
      0.8837465047836304,
      0.9518482089042664,
      0.9450550675392151,
      0.9863265156745911,
      0.9966995120048523,
      0.9990991353988647,
      0.9996948838233948,
      0.9997555017471313,
      0.9998981356620789,
      0.9999244809150696,
      0.9998800754547119,
      0.9999311566352844,
      0.9999250173568726,
      0.9999110102653503,
      0.9998316764831543,
      0.9991567134857178,
      0.998193621635437,
      0.9869401454925537,
      0.9536223411560059,
      0.9683259725570679,
      0.981419563293457,
      0.9541658759117126,
      0.9704220294952393,
      0.9295442700386047,
      0.9072601795196533,
      0.9587676525115967,
      0.9695215225219727,
      0.9941504597663879,
      0.9979984164237976,
      0.9996340274810791,
      0.9998461008071899,
      0.9996640682220459,
      0.9998494386672974,
      0.9998974204063416,
      0.999900758266449,
      0.9998266696929932,
      0.9996640086174011,
      0.9996500611305237,
      0.9998340606689453,
      0.999852180480957,
      0.9993648529052734,
      0.9989868402481079,
      0.996791660785675,
      0.9947409629821777,
      0.9694453477859497,
      0.9374450445175171,
      0.965062141418457,
      0.9462248086929321,
      0.9746400117874146,
      0.964326798915863,
      0.9421402215957642,
      0.9821732640266418,
      0.9965121150016785,
      0.9988653063774109,
      0.9975180625915527,
      0.9983178973197937,
      0.9992588758468628,
      0.9993315935134888,
      0.9993208050727844
    ],
    [
      0.5372044444084167,
      0.5836597084999084,
      0.6196608543395996,
      0.67458575963974,
      0.7016266584396362,
      0.6667025089263916,
      0.6683788299560547,
      0.7193429470062256,
      0.7069289684295654,
      0.6861956119537354,
      0.7010825872421265,
      0.7328096628189087,
      0.7038912773132324,
      0.6904206275939941,
      0.7236115336418152,
      0.7111062407493591,
      0.6868422627449036,
      0.7003858089447021,
      0.7165877819061279,
      0.6820588111877441,
      0.6765169501304626,
      0.6959834098815918,
      0.668821394443512,
      0.6513835191726685,
      0.6153377890586853,
      0.5700881481170654,
      0.6100038886070251,
      0.6488483548164368,
      0.6533719897270203,
      0.6913607716560364,
      0.6874785423278809,
      0.6875579357147217,
      0.6990931034088135,
      0.7296170592308044,
      0.7249624729156494,
      0.7048022747039795,
      0.7247918844223022,
      0.7482426166534424,
      0.723944902420044,
      0.6952677965164185,
      0.7112074494361877,
      0.7396765351295471,
      0.6768660545349121,
      0.6439012885093689,
      0.6615970134735107,
      0.6279922127723694,
      0.6888304352760315,
      0.6483028531074524,
      0.6968694925308228,
      0.7486609220504761,
      0.7053431272506714,
      0.6876171231269836,
      0.7539746165275574,
      0.7368943691253662,
      0.6921451091766357,
      0.726431131362915,
      0.7365984916687012,
      0.6833534836769104,
      0.6585258841514587,
      0.7072633504867554,
      0.66129070520401,
      0.5811445713043213,
      0.5984824895858765,
      0.5669940114021301,
      0.565813422203064,
      0.5064756274223328,
      0.5082776546478271,
      0.4979035258293152,
      0.5384852886199951,
      0.5428996682167053,
      0.6221240758895874,
      0.626209020614624,
      0.6019783616065979,
      0.6466173529624939,
      0.6939435601234436,
      0.6569656133651733,
      0.6602476239204407,
      0.715238094329834,
      0.6949315071105957,
      0.6695336103439331,
      0.7028935551643372,
      0.7289209961891174,
      0.6937086582183838,
      0.6796265840530396,
      0.7343072295188904,
      0.7150357365608215,
      0.6822047829627991,
      0.7105717658996582,
      0.7382141947746277,
      0.6909514665603638,
      0.6754814982414246,
      0.7169870138168335,
      0.693320631980896,
      0.6804198026657104,
      0.6825196743011475,
      0.6644625067710876,
      0.9995401501655579,
      0.999627947807312,
      0.9995718598365784,
      0.9968706965446472,
      0.9853612184524536,
      0.9779249429702759,
      0.9431957006454468,
      0.9634156823158264,
      0.9243869781494141,
      0.9064921140670776,
      0.9732930660247803,
      0.9969766736030579,
      0.9983617663383484,
      0.9985204339027405,
      0.9992313981056213,
      0.999635636806488,
      0.9996585249900818,
      0.9998147487640381,
      0.9998465776443481,
      0.9999040365219116,
      0.9999151229858398,
      0.9999153017997742,
      0.9998372793197632,
      0.9993197321891785,
      0.997473955154419,
      0.9808623194694519,
      0.9716851115226746,
      0.9834203124046326,
      0.9594631791114807,
      0.9675928354263306,
      0.9246824383735657,
      0.8695470690727234,
      0.9168771505355835,
      0.8929497003555298,
      0.9196200966835022,
      0.9716227054595947,
      0.9871969223022461,
      0.9979415535926819,
      0.9990754127502441,
      0.9993937611579895,
      0.9997162818908691,
      0.9997544288635254,
      0.9997931122779846,
      0.9998947381973267,
      0.999931275844574,
      0.9999493956565857,
      0.9999302625656128,
      0.9999443888664246,
      0.9999528527259827,
      0.9999260902404785,
      0.9998194575309753,
      0.9990918040275574,
      0.9955558776855469,
      0.9730471968650818,
      0.9740138649940491,
      0.9900585412979126,
      0.9662823677062988,
      0.9673552513122559,
      0.9116993546485901,
      0.8906428217887878,
      0.9564984440803528,
      0.9552117586135864,
      0.9874539375305176,
      0.9977157115936279,
      0.998850405216217,
      0.9997514486312866,
      0.999906599521637,
      0.9999130964279175,
      0.9999067783355713,
      0.9999598860740662,
      0.9999393224716187,
      0.9999156594276428,
      0.9998934864997864,
      0.9999091625213623,
      0.999928891658783,
      0.9998499751091003,
      0.9990018010139465,
      0.9975383281707764,
      0.9807892441749573,
      0.960408091545105,
      0.9151555299758911,
      0.8989865779876709,
      0.8732707500457764,
      0.8187985420227051,
      0.8670822381973267,
      0.9250651597976685,
      0.9754663705825806,
      0.991585373878479,
      0.961938738822937,
      0.9720733165740967,
      0.9182964563369751,
      0.8913087844848633,
      0.9539032578468323,
      0.94842928647995,
      0.9878845810890198,
      0.9971106052398682,
      0.9992125630378723,
      0.999729335308075,
      0.9997789263725281,
      0.999897301197052,
      0.9999277591705322,
      0.9998873472213745,
      0.9999335408210754,
      0.9999314546585083,
      0.9999176859855652,
      0.9998508095741272,
      0.999236524105072,
      0.9984614849090576,
      0.9869540929794312,
      0.9565373659133911,
      0.969918966293335,
      0.9842866659164429,
      0.9594255685806274,
      0.9714339375495911,
      0.9345589876174927,
      0.9158967733383179,
      0.9622491002082825,
      0.9696140885353088,
      0.9947235584259033,
      0.9982408285140991,
      0.9996827244758606,
      0.9998590350151062,
      0.9997014999389648,
      0.9998634457588196,
      0.9999016523361206,
      0.999907910823822,
      0.9998405575752258,
      0.9997031688690186,
      0.999687671661377,
      0.9998502731323242,
      0.9998686909675598,
      0.9994622468948364,
      0.9991169571876526,
      0.9971271753311157,
      0.995795726776123,
      0.9735838174819946,
      0.9406409859657288,
      0.9698341488838196,
      0.9509052038192749,
      0.9773034453392029,
      0.9679616689682007,
      0.9457066059112549,
      0.9842413067817688,
      0.9970476031303406,
      0.99904865026474,
      0.9979081153869629,
      0.9985447525978088,
      0.9993398189544678,
      0.9993990659713745,
      0.9993802309036255
    ],
    [
      0.5641739368438721,
      0.6161558628082275,
      0.6442339420318604,
      0.6934729218482971,
      0.7188012003898621,
      0.6773288249969482,
      0.680986762046814,
      0.7339524030685425,
      0.719881534576416,
      0.6970508098602295,
      0.7137715816497803,
      0.7458500266075134,
      0.7139409780502319,
      0.7036969065666199,
      0.7353030443191528,
      0.7231287956237793,
      0.6998765468597412,
      0.7149720191955566,
      0.729803740978241,
      0.6952352523803711,
      0.6918600797653198,
      0.7117602825164795,
      0.6838222146034241,
      0.670563817024231,
      0.6401415467262268,
      0.591838002204895,
      0.6342676877975464,
      0.6743509769439697,
      0.676234781742096,
      0.7146580815315247,
      0.7120566368103027,
      0.7065690159797668,
      0.7152711153030396,
      0.7494205236434937,
      0.7449860572814941,
      0.7226077318191528,
      0.7402089238166809,
      0.7687429189682007,
      0.743510365486145,
      0.7099114656448364,
      0.7275897264480591,
      0.7553757429122925,
      0.6940780282020569,
      0.6601285338401794,
      0.6784950494766235,
      0.6436161398887634,
      0.7099117636680603,
      0.6670677661895752,
      0.7188155055046082,
      0.7747530937194824,
      0.7269939184188843,
      0.7065790295600891,
      0.7767951488494873,
      0.7589216828346252,
      0.710014283657074,
      0.7444589734077454,
      0.7592349052429199,
      0.7012389898300171,
      0.6751167178153992,
      0.7257587313652039,
      0.6820632219314575,
      0.6007381677627563,
      0.6178810000419617,
      0.582161009311676,
      0.5805824398994446,
      0.5485898852348328,
      0.5425240993499756,
      0.5257437825202942,
      0.5673730373382568,
      0.575727641582489,
      0.6588250994682312,
      0.6559510231018066,
      0.6285930871963501,
      0.6680448055267334,
      0.7100626230239868,
      0.674777090549469,
      0.6761853694915771,
      0.7294837832450867,
      0.7086373567581177,
      0.681100606918335,
      0.7137543559074402,
      0.7389849424362183,
      0.7047176957130432,
      0.6899148225784302,
      0.741823673248291,
      0.7234801650047302,
      0.6927837133407593,
      0.720352292060852,
      0.7450048327445984,
      0.7017591595649719,
      0.6866499185562134,
      0.7285363078117371,
      0.7052232623100281,
      0.6964977383613586,
      0.6987341642379761,
      0.6774482131004333,
      0.9995720386505127,
      0.9996719360351562,
      0.999644935131073,
      0.9974789023399353,
      0.9855204820632935,
      0.9801022410392761,
      0.9464218616485596,
      0.9660863876342773,
      0.927660346031189,
      0.9120645523071289,
      0.9748789072036743,
      0.9973430633544922,
      0.9985929727554321,
      0.9987512230873108,
      0.9993315935134888,
      0.9996730089187622,
      0.9996994733810425,
      0.9998346567153931,
      0.9998565316200256,
      0.999910295009613,
      0.9999229907989502,
      0.9999223351478577,
      0.999858558177948,
      0.9994521141052246,
      0.9980228543281555,
      0.9832695126533508,
      0.9739822745323181,
      0.9846206307411194,
      0.9614905118942261,
      0.9690773487091064,
      0.9285346865653992,
      0.8759753704071045,
      0.9192652106285095,
      0.8972353339195251,
      0.9230751991271973,
      0.9738451242446899,
      0.9883771538734436,
      0.9981696009635925,
      0.999176561832428,
      0.9994625449180603,
      0.9997470378875732,
      0.9997722506523132,
      0.9998051524162292,
      0.9999023079872131,
      0.9999346733093262,
      0.9999521970748901,
      0.9999333024024963,
      0.9999473690986633,
      0.9999564290046692,
      0.9999325275421143,
      0.9998461008071899,
      0.9992290735244751,
      0.9962934851646423,
      0.9750561714172363,
      0.9757878184318542,
      0.9908164739608765,
      0.9674168825149536,
      0.9701981544494629,
      0.9149322509765625,
      0.8964484930038452,
      0.9586689472198486,
      0.9573318362236023,
      0.9886410236358643,
      0.997942328453064,
      0.9989250898361206,
      0.9997760653495789,
      0.9999161958694458,
      0.999919056892395,
      0.9999129176139832,
      0.9999629855155945,
      0.999943733215332,
      0.9999215006828308,
      0.9999006390571594,
      0.9999167919158936,
      0.9999359846115112,
      0.999868631362915,
      0.9991338849067688,
      0.9979723691940308,
      0.981994092464447,
      0.9631808996200562,
      0.9197647571563721,
      0.9046251177787781,
      0.8808571100234985,
      0.8271315097808838,
      0.8711510300636292,
      0.9284070134162903,
      0.9768933653831482,
      0.9923278093338013,
      0.9637196063995361,
      0.9748495817184448,
      0.9213926196098328,
      0.8950818777084351,
      0.9559015035629272,
      0.9501791000366211,
      0.988470733165741,
      0.9972828030586243,
      0.9992641806602478,
      0.9997486472129822,
      0.9997954368591309,
      0.9999026656150818,
      0.9999330639839172,
      0.9998912811279297,
      0.9999388456344604,
      0.9999370574951172,
      0.9999247789382935,
      0.9998695254325867,
      0.9993298649787903,
      0.998703122138977,
      0.9879609942436218,
      0.9592185020446777,
      0.9721855521202087,
      0.9859047532081604,
      0.9614473581314087,
      0.9728025197982788,
      0.9369083046913147,
      0.9182661175727844,
      0.9632499814033508,
      0.9697185754776001,
      0.9948701858520508,
      0.9983152151107788,
      0.9997009038925171,
      0.9998670220375061,
      0.9997248649597168,
      0.9998729228973389,
      0.9999067783355713,
      0.9999186396598816,
      0.9998527765274048,
      0.9997354745864868,
      0.9997201561927795,
      0.999864399433136,
      0.9998835325241089,
      0.9995412230491638,
      0.9992456436157227,
      0.9976453185081482,
      0.9964801073074341,
      0.9770736694335938,
      0.9454606175422668,
      0.9725916385650635,
      0.954234778881073,
      0.978954553604126,
      0.9657884836196899,
      0.9466677904129028,
      0.9846809506416321,
      0.9972206950187683,
      0.9991179704666138,
      0.9980528950691223,
      0.9986083507537842,
      0.9993685483932495,
      0.9994240403175354,
      0.9994036555290222
    ],
    [
      0.5955946445465088,
      0.6523925065994263,
      0.6735813021659851,
      0.7115379571914673,
      0.7347054481506348,
      0.6945773363113403,
      0.6946054100990295,
      0.7498248219490051,
      0.7350711822509766,
      0.7135323286056519,
      0.7301006317138672,
      0.7606213092803955,
      0.7256191372871399,
      0.7173938751220703,
      0.7480162382125854,
      0.7385112047195435,
      0.7159699201583862,
      0.7304315567016602,
      0.7424477934837341,
      0.7101504802703857,
      0.7082091569900513,
      0.7268776297569275,
      0.6993957757949829,
      0.6878666877746582,
      0.6594164371490479,
      0.612221360206604,
      0.6542040109634399,
      0.6933249235153198,
      0.69533371925354,
      0.731432318687439,
      0.7339603304862976,
      0.725643515586853,
      0.7301861047744751,
      0.7663864493370056,
      0.7634484171867371,
      0.7376485466957092,
      0.7541540265083313,
      0.7864125967025757,
      0.76091068983078,
      0.7241525650024414,
      0.7428075075149536,
      0.7717583179473877,
      0.7110877633094788,
      0.6750290393829346,
      0.6981791257858276,
      0.6610832810401917,
      0.7333089113235474,
      0.6881060600280762,
      0.741732656955719,
      0.7981806993484497,
      0.7529928684234619,
      0.7280226349830627,
      0.7968645095825195,
      0.7796016335487366,
      0.7300041913986206,
      0.7595688700675964,
      0.779999852180481,
      0.7216208577156067,
      0.695930540561676,
      0.7446109056472778,
      0.7044801712036133,
      0.6256031394004822,
      0.6399456858634949,
      0.6099941730499268,
      0.6009592413902283,
      0.598880410194397,
      0.5781847238540649,
      0.5628626346588135,
      0.6066460013389587,
      0.6167095899581909,
      0.6968749761581421,
      0.6832528710365295,
      0.6537450551986694,
      0.6940524578094482,
      0.7289724946022034,
      0.6945837736129761,
      0.6958310604095459,
      0.7469506859779358,
      0.7257109880447388,
      0.6962252259254456,
      0.7288973927497864,
      0.7509056329727173,
      0.7171158194541931,
      0.7084008455276489,
      0.7557312250137329,
      0.73717200756073,
      0.7066729664802551,
      0.7406867742538452,
      0.758191704750061,
      0.721767783164978,
      0.7111273407936096,
      0.7555564641952515,
      0.7305161952972412,
      0.7187746167182922,
      0.7307109832763672,
      0.7241041660308838,
      0.9995965957641602,
      0.9997018575668335,
      0.9996951222419739,
      0.9978955984115601,
      0.9871147274971008,
      0.9820815920829773,
      0.9516165256500244,
      0.9693120718002319,
      0.9326655864715576,
      0.9172056913375854,
      0.97830730676651,
      0.9978041052818298,
      0.9988365173339844,
      0.9989626407623291,
      0.9994458556175232,
      0.9997135996818542,
      0.9997382164001465,
      0.9998517036437988,
      0.9998648762702942,
      0.9999149441719055,
      0.9999287128448486,
      0.9999270439147949,
      0.9998732209205627,
      0.9995351433753967,
      0.9983415007591248,
      0.984659731388092,
      0.975597083568573,
      0.9857580661773682,
      0.963384747505188,
      0.9708609580993652,
      0.933355450630188,
      0.8842486143112183,
      0.9243900179862976,
      0.9013158679008484,
      0.927121639251709,
      0.9761291742324829,
      0.9893376231193542,
      0.9983891248703003,
      0.9992688894271851,
      0.9995312094688416,
      0.9997782707214355,
      0.999791145324707,
      0.9998185038566589,
      0.9999106526374817,
      0.9999383091926575,
      0.9999546408653259,
      0.9999359846115112,
      0.9999498128890991,
      0.9999589323997498,
      0.9999372959136963,
      0.9998636841773987,
      0.9993172287940979,
      0.9966862201690674,
      0.9764357209205627,
      0.9771311283111572,
      0.9914255142211914,
      0.9688518047332764,
      0.9716595411300659,
      0.9189433455467224,
      0.9023571014404297,
      0.9618358612060547,
      0.9599612951278687,
      0.9900391101837158,
      0.9981953501701355,
      0.9990625381469727,
      0.9998035430908203,
      0.9999248385429382,
      0.9999240040779114,
      0.999918520450592,
      0.9999657273292542,
      0.999947190284729,
      0.9999265670776367,
      0.9999064207077026,
      0.9999234080314636,
      0.9999404549598694,
      0.9998832941055298,
      0.9992284178733826,
      0.9982975125312805,
      0.9828070998191833,
      0.9648273587226868,
      0.9230339527130127,
      0.9089322090148926,
      0.8873354196548462,
      0.8364793062210083,
      0.8773325681686401,
      0.9315090179443359,
      0.9781132936477661,
      0.9928612112998962,
      0.9652388095855713,
      0.9756138324737549,
      0.9237357378005981,
      0.8992378115653992,
      0.9591048955917358,
      0.9534585475921631,
      0.9897387027740479,
      0.9976309537887573,
      0.9993610978126526,
      0.9997758269309998,
      0.9998139142990112,
      0.9999054670333862,
      0.9999352097511292,
      0.9998962879180908,
      0.999940812587738,
      0.999940037727356,
      0.9999297857284546,
      0.9998822808265686,
      0.9993939995765686,
      0.9988638162612915,
      0.9886099696159363,
      0.9611035585403442,
      0.9736764430999756,
      0.9868241548538208,
      0.9613792896270752,
      0.9739837646484375,
      0.9394890666007996,
      0.9232954382896423,
      0.9654821753501892,
      0.9713900089263916,
      0.9955402612686157,
      0.9985393285751343,
      0.9997302889823914,
      0.9998743534088135,
      0.9997420907020569,
      0.9998791813850403,
      0.9999090433120728,
      0.9999136924743652,
      0.9998598098754883,
      0.9997526407241821,
      0.9997410178184509,
      0.9998738169670105,
      0.9998924732208252,
      0.9995874166488647,
      0.9993207454681396,
      0.9979116916656494,
      0.996814489364624,
      0.9791904091835022,
      0.9486581087112427,
      0.9717544913291931,
      0.9522364139556885,
      0.9757561683654785,
      0.9658086895942688,
      0.9466100335121155,
      0.9853519201278687,
      0.9974567294120789,
      0.9991852641105652,
      0.9982000589370728,
      0.9987091422080994,
      0.9993978142738342,
      0.999451220035553,
      0.9994302988052368
    ],
    [
      0.6186515688896179,
      0.6737017035484314,
      0.6955223679542542,
      0.7235934138298035,
      0.7490718960762024,
      0.7108306884765625,
      0.7060679197311401,
      0.7616819143295288,
      0.7484782934188843,
      0.7272331118583679,
      0.7424938678741455,
      0.7729462385177612,
      0.7374420166015625,
      0.7290462255477905,
      0.759946346282959,
      0.7502368092536926,
      0.7323431968688965,
      0.745175838470459,
      0.7559137344360352,
      0.7260545492172241,
      0.7230141758918762,
      0.7424285411834717,
      0.7158110737800598,
      0.7055577039718628,
      0.6807096004486084,
      0.634023129940033,
      0.6780796051025391,
      0.715539813041687,
      0.7187693119049072,
      0.7494696974754333,
      0.7539919018745422,
      0.7440337538719177,
      0.746825635433197,
      0.7807454466819763,
      0.7797049283981323,
      0.7515347003936768,
      0.7663851380348206,
      0.8001431226730347,
      0.7746686339378357,
      0.7359138131141663,
      0.7525128126144409,
      0.7830501794815063,
      0.7224707007408142,
      0.6864410638809204,
      0.7075345516204834,
      0.6729231476783752,
      0.7514241337776184,
      0.7030759453773499,
      0.7636323571205139,
      0.8145313262939453,
      0.7727268934249878,
      0.7481902241706848,
      0.8127516508102417,
      0.7968016862869263,
      0.7510244250297546,
      0.777629554271698,
      0.7973624467849731,
      0.7432529926300049,
      0.7250917553901672,
      0.7601654529571533,
      0.7266829013824463,
      0.6622151136398315,
      0.669802725315094,
      0.622077226638794,
      0.6155444383621216,
      0.6448725461959839,
      0.6342383623123169,
      0.633611798286438,
      0.6640583276748657,
      0.6750444769859314,
      0.7329109907150269,
      0.7107643485069275,
      0.6851050853729248,
      0.7266626358032227,
      0.7486686110496521,
      0.7174912095069885,
      0.7158671021461487,
      0.7628902792930603,
      0.7424392700195312,
      0.7130137085914612,
      0.7441636919975281,
      0.7628965973854065,
      0.7321036458015442,
      0.7273014187812805,
      0.7676327228546143,
      0.7503610849380493,
      0.722690224647522,
      0.7547452449798584,
      0.7695088386535645,
      0.7412169575691223,
      0.7314402461051941,
      0.7756646275520325,
      0.7460872530937195,
      0.7368338108062744,
      0.7553484439849854,
      0.7458016276359558,
      0.9996163249015808,
      0.9997252821922302,
      0.999730110168457,
      0.9981640577316284,
      0.9882159233093262,
      0.9831141829490662,
      0.9522477388381958,
      0.9701806306838989,
      0.9345862865447998,
      0.9195064902305603,
      0.9790381193161011,
      0.997916042804718,
      0.9989185929298401,
      0.9990532994270325,
      0.9994910955429077,
      0.9997333288192749,
      0.9997581839561462,
      0.9998621940612793,
      0.999871015548706,
      0.9999186396598816,
      0.9999329447746277,
      0.9999310970306396,
      0.9998838901519775,
      0.9995924830436707,
      0.9985783696174622,
      0.9857721328735352,
      0.97696453332901,
      0.9864977598190308,
      0.9647588133811951,
      0.9719056487083435,
      0.9354491233825684,
      0.887661337852478,
      0.9266569018363953,
      0.9037811756134033,
      0.9276292324066162,
      0.9767687916755676,
      0.9895404577255249,
      0.9984658360481262,
      0.9993056654930115,
      0.9995551109313965,
      0.9997914433479309,
      0.9997991323471069,
      0.9998245239257812,
      0.9999142289161682,
      0.9999407529830933,
      0.9999564290046692,
      0.9999381899833679,
      0.9999517202377319,
      0.9999609589576721,
      0.9999408721923828,
      0.9998747706413269,
      0.9993699193000793,
      0.996955394744873,
      0.9774553179740906,
      0.9781804084777832,
      0.9919354915618896,
      0.9703469276428223,
      0.9725698232650757,
      0.9211428165435791,
      0.9047384262084961,
      0.9628022313117981,
      0.9605685472488403,
      0.99031662940979,
      0.9982679486274719,
      0.99909907579422,
      0.9998089075088501,
      0.9999264478683472,
      0.9999273419380188,
      0.9999222159385681,
      0.9999669790267944,
      0.9999490976333618,
      0.999930202960968,
      0.9999112486839294,
      0.9999266862869263,
      0.9999440908432007,
      0.9998916387557983,
      0.9992601275444031,
      0.9981482028961182,
      0.9832197427749634,
      0.9656894207000732,
      0.9257546067237854,
      0.9116677045822144,
      0.8925678730010986,
      0.8462972640991211,
      0.8818497657775879,
      0.9326350688934326,
      0.9791226387023926,
      0.9932831525802612,
      0.9663035869598389,
      0.9763049483299255,
      0.9263185262680054,
      0.899580717086792,
      0.9601390957832336,
      0.9547930359840393,
      0.9899278879165649,
      0.9976996183395386,
      0.9993913173675537,
      0.9997879266738892,
      0.999822199344635,
      0.9999086856842041,
      0.9999375939369202,
      0.9998997449874878,
      0.9999430775642395,
      0.9999423623085022,
      0.9999336004257202,
      0.9998895525932312,
      0.9994334578514099,
      0.9989699721336365,
      0.9891200065612793,
      0.9629632830619812,
      0.9750958681106567,
      0.9876603484153748,
      0.9627920389175415,
      0.9745883941650391,
      0.9424828290939331,
      0.9257252216339111,
      0.9665645956993103,
      0.9724266529083252,
      0.9957524538040161,
      0.998612105846405,
      0.9997484087944031,
      0.999880313873291,
      0.9997580051422119,
      0.9998868107795715,
      0.9999126195907593,
      0.9999181032180786,
      0.9998685121536255,
      0.9997730851173401,
      0.9997626543045044,
      0.9998831152915955,
      0.9999010562896729,
      0.9996283650398254,
      0.9993900656700134,
      0.9981381893157959,
      0.9971495866775513,
      0.9812495112419128,
      0.9514304995536804,
      0.9731196165084839,
      0.9537687301635742,
      0.9760257005691528,
      0.9651650786399841,
      0.9474872946739197,
      0.9858381152153015,
      0.9976623058319092,
      0.9992552399635315,
      0.9983478784561157,
      0.998816192150116,
      0.9994447827339172,
      0.9994474649429321,
      0.9994456768035889
    ],
    [
      0.6531341671943665,
      0.7009084820747375,
      0.7224301099777222,
      0.7418912649154663,
      0.7670395374298096,
      0.7365403175354004,
      0.7266572713851929,
      0.7782099843025208,
      0.7671074867248535,
      0.7468212842941284,
      0.7600558996200562,
      0.7893838882446289,
      0.7563199400901794,
      0.7459514737129211,
      0.7772262692451477,
      0.7688648700714111,
      0.7523752450942993,
      0.7640946507453918,
      0.7719016075134277,
      0.7478160262107849,
      0.7435960173606873,
      0.7637122869491577,
      0.7354099154472351,
      0.7251057624816895,
      0.7086514234542847,
      0.6623189449310303,
      0.7027093768119812,
      0.7373337149620056,
      0.7420611381530762,
      0.7672293186187744,
      0.7710464000701904,
      0.7617734670639038,
      0.7631266713142395,
      0.7937964200973511,
      0.7931920886039734,
      0.7656219005584717,
      0.7779718637466431,
      0.8091250658035278,
      0.7863750457763672,
      0.7465923428535461,
      0.7623165249824524,
      0.7939149141311646,
      0.7344409227371216,
      0.7009932994842529,
      0.7198607325553894,
      0.683234691619873,
      0.7656545639038086,
      0.7171828150749207,
      0.7766172885894775,
      0.8264980316162109,
      0.7873497605323792,
      0.7626218795776367,
      0.8231415748596191,
      0.8097972869873047,
      0.7659950852394104,
      0.7911126017570496,
      0.809634268283844,
      0.7634550333023071,
      0.7472934126853943,
      0.7752904891967773,
      0.7449986934661865,
      0.696392297744751,
      0.6958585381507874,
      0.6325300335884094,
      0.645915150642395,
      0.6810975670814514,
      0.692414402961731,
      0.7087486982345581,
      0.7079907059669495,
      0.722468376159668,
      0.7606848478317261,
      0.7374831438064575,
      0.7157512903213501,
      0.7529544234275818,
      0.7679252624511719,
      0.7404504418373108,
      0.734879732131958,
      0.7772377729415894,
      0.7588590383529663,
      0.7318044304847717,
      0.7597014307975769,
      0.7750394344329834,
      0.7489979863166809,
      0.7430574297904968,
      0.780667245388031,
      0.7649437189102173,
      0.7386959791183472,
      0.7701113224029541,
      0.7826263308525085,
      0.7603985071182251,
      0.7529000639915466,
      0.7948147058486938,
      0.7666082978248596,
      0.7564904689788818,
      0.7791426181793213,
      0.7681978344917297,
      0.9996464252471924,
      0.999762773513794,
      0.999782919883728,
      0.9986035823822021,
      0.9914666414260864,
      0.985495388507843,
      0.9565268754959106,
      0.9731875061988831,
      0.9389524459838867,
      0.9243555665016174,
      0.9805945754051208,
      0.9981676936149597,
      0.9990900754928589,
      0.9992368817329407,
      0.9995819926261902,
      0.9997694492340088,
      0.9997949600219727,
      0.9998806715011597,
      0.9998807907104492,
      0.99992436170578,
      0.9999400973320007,
      0.9999374747276306,
      0.9999028444290161,
      0.9996861815452576,
      0.9989857077598572,
      0.9881007671356201,
      0.9796110987663269,
      0.9882330298423767,
      0.967513382434845,
      0.9739172458648682,
      0.9422324299812317,
      0.8947967290878296,
      0.9317150115966797,
      0.9073298573493958,
      0.9299649000167847,
      0.9777379035949707,
      0.9900622963905334,
      0.9985990524291992,
      0.999370276927948,
      0.9995980858802795,
      0.9998142123222351,
      0.999812126159668,
      0.9998345375061035,
      0.9999209046363831,
      0.999944269657135,
      0.999959409236908,
      0.9999406337738037,
      0.9999544620513916,
      0.9999642968177795,
      0.9999463558197021,
      0.9998943209648132,
      0.9994829297065735,
      0.9977072477340698,
      0.9800758361816406,
      0.9799799919128418,
      0.9929193258285522,
      0.9725432395935059,
      0.9741014838218689,
      0.9247429370880127,
      0.908523678779602,
      0.9651757478713989,
      0.9618041515350342,
      0.9909023642539978,
      0.9984332919120789,
      0.9991947412490845,
      0.9998264312744141,
      0.9999338388442993,
      0.9999322295188904,
      0.9999273419380188,
      0.9999693632125854,
      0.9999526143074036,
      0.9999346733093262,
      0.9999167919158936,
      0.9999322295188904,
      0.9999483823776245,
      0.9999082684516907,
      0.9993534684181213,
      0.9984200596809387,
      0.9848451614379883,
      0.9689686298370361,
      0.9307315349578857,
      0.9174551367759705,
      0.8995031714439392,
      0.8548921942710876,
      0.8870981931686401,
      0.935757577419281,
      0.9806338548660278,
      0.9939283728599548,
      0.9666340947151184,
      0.9772181510925293,
      0.9292953014373779,
      0.9038514494895935,
      0.9636215567588806,
      0.9584691524505615,
      0.9907095432281494,
      0.9979028105735779,
      0.999461829662323,
      0.9998107552528381,
      0.9998387694358826,
      0.9999139904975891,
      0.9999438524246216,
      0.99990314245224,
      0.9999457597732544,
      0.9999447464942932,
      0.9999381899833679,
      0.9998995661735535,
      0.9994944930076599,
      0.9991213083267212,
      0.9901307225227356,
      0.966144859790802,
      0.9763517379760742,
      0.9867203235626221,
      0.964309573173523,
      0.9754613637924194,
      0.9453932046890259,
      0.9294127225875854,
      0.9688003659248352,
      0.9744911193847656,
      0.9962881803512573,
      0.9987874031066895,
      0.9997807145118713,
      0.9998906254768372,
      0.9997830986976624,
      0.9998975992202759,
      0.9999186396598816,
      0.9999242424964905,
      0.9998771548271179,
      0.999791145324707,
      0.9997817277908325,
      0.9998916983604431,
      0.9999093413352966,
      0.9996678233146667,
      0.9994508028030396,
      0.9983451962471008,
      0.9974149465560913,
      0.9828793406486511,
      0.9538550972938538,
      0.9742771983146667,
      0.9554504156112671,
      0.9796172380447388,
      0.9664899110794067,
      0.9499149322509766,
      0.9873918294906616,
      0.9981167912483215,
      0.9993762969970703,
      0.9986051321029663,
      0.9989871978759766,
      0.9995105266571045,
      0.9995086789131165,
      0.9995005130767822
    ],
    [
      0.6927071213722229,
      0.722814679145813,
      0.7415623068809509,
      0.7540532350540161,
      0.7811882495880127,
      0.7538865804672241,
      0.7449454069137573,
      0.7915352582931519,
      0.7821481823921204,
      0.7631972432136536,
      0.7752145528793335,
      0.8025950193405151,
      0.7697638869285583,
      0.760242760181427,
      0.7908443808555603,
      0.7829824686050415,
      0.7661951780319214,
      0.7788560390472412,
      0.7837437391281128,
      0.763057291507721,
      0.7580236792564392,
      0.7792069315910339,
      0.7512357234954834,
      0.7383807897567749,
      0.7267927527427673,
      0.6860885620117188,
      0.7185858488082886,
      0.7500373125076294,
      0.7559685111045837,
      0.7785190343856812,
      0.7814720273017883,
      0.7727094292640686,
      0.7741826772689819,
      0.8043308258056641,
      0.802216649055481,
      0.7755502462387085,
      0.7874113321304321,
      0.8162373304367065,
      0.7950757741928101,
      0.7549402117729187,
      0.7716957330703735,
      0.8020358681678772,
      0.7448533177375793,
      0.7148721814155579,
      0.7312135100364685,
      0.6929516792297363,
      0.7754870653152466,
      0.7266958951950073,
      0.7853042483329773,
      0.8342145681381226,
      0.7962200045585632,
      0.7731184363365173,
      0.829535722732544,
      0.8176941275596619,
      0.7731059789657593,
      0.7976336479187012,
      0.8169670104980469,
      0.7755026817321777,
      0.7590429782867432,
      0.7852462530136108,
      0.7581238150596619,
      0.7100589871406555,
      0.7090490460395813,
      0.6443756818771362,
      0.6644942760467529,
      0.7093518376350403,
      0.7185956239700317,
      0.7387377023696899,
      0.7275771498680115,
      0.7393010258674622,
      0.7760592699050903,
      0.7534725666046143,
      0.7331622838973999,
      0.7674885988235474,
      0.7797280550003052,
      0.7537174820899963,
      0.7461570501327515,
      0.7859377861022949,
      0.7699658274650574,
      0.7433357238769531,
      0.7688614726066589,
      0.7841386198997498,
      0.7607427835464478,
      0.7526190876960754,
      0.7889354228973389,
      0.7754891514778137,
      0.7504761219024658,
      0.7796356081962585,
      0.7920202612876892,
      0.7731444835662842,
      0.7654198408126831,
      0.8076333403587341,
      0.7791683077812195,
      0.7684556245803833,
      0.7953300476074219,
      0.7822983264923096,
      0.9996672868728638,
      0.9997883439064026,
      0.9998195767402649,
      0.9988794922828674,
      0.993107259273529,
      0.9888350963592529,
      0.9619103670120239,
      0.97654789686203,
      0.944173276424408,
      0.9292347431182861,
      0.9823520183563232,
      0.9984511137008667,
      0.9992634654045105,
      0.9994019269943237,
      0.9996688961982727,
      0.9998040795326233,
      0.999828040599823,
      0.9998970031738281,
      0.999889075756073,
      0.9999284744262695,
      0.9999456405639648,
      0.9999421834945679,
      0.9999160170555115,
      0.999748170375824,
      0.9991788864135742,
      0.9897239804267883,
      0.9829758405685425,
      0.9898036122322083,
      0.9704490303993225,
      0.9763402342796326,
      0.9469965696334839,
      0.9029191732406616,
      0.937391996383667,
      0.9125890731811523,
      0.9329401850700378,
      0.9797682762145996,
      0.9913154244422913,
      0.9988488554954529,
      0.9994527697563171,
      0.9996607899665833,
      0.9998442530632019,
      0.9998292326927185,
      0.9998459815979004,
      0.9999286532402039,
      0.9999473690986633,
      0.9999617338180542,
      0.9999423623085022,
      0.9999563097953796,
      0.9999671578407288,
      0.9999508857727051,
      0.9999096393585205,
      0.9995670318603516,
      0.9982333779335022,
      0.982348620891571,
      0.9817526340484619,
      0.9938328862190247,
      0.9752918481826782,
      0.9760629534721375,
      0.9291406869888306,
      0.916235089302063,
      0.9683120846748352,
      0.9646400809288025,
      0.992128312587738,
      0.9986830353736877,
      0.9993354082107544,
      0.9998511075973511,
      0.999942421913147,
      0.9999368786811829,
      0.9999322295188904,
      0.9999719858169556,
      0.999955952167511,
      0.9999387860298157,
      0.999921441078186,
      0.9999369978904724,
      0.9999526739120483,
      0.9999203681945801,
      0.9994349479675293,
      0.998643696308136,
      0.986228346824646,
      0.9720735549926758,
      0.9349899291992188,
      0.9223108291625977,
      0.9056596755981445,
      0.8623188138008118,
      0.8922589421272278,
      0.9390084147453308,
      0.9820738434791565,
      0.994574785232544,
      0.9681183099746704,
      0.9785730838775635,
      0.9325941801071167,
      0.9089194536209106,
      0.9668005704879761,
      0.9615427851676941,
      0.9920194149017334,
      0.9982334971427917,
      0.9995542764663696,
      0.9998359680175781,
      0.9998543858528137,
      0.9999189376831055,
      0.9999474883079529,
      0.999907374382019,
      0.9999476671218872,
      0.9999482035636902,
      0.9999423623085022,
      0.9999094009399414,
      0.999547004699707,
      0.9992344379425049,
      0.9908579587936401,
      0.967981219291687,
      0.9775644540786743,
      0.9875340461730957,
      0.9645297527313232,
      0.9766814708709717,
      0.9485269784927368,
      0.9338014125823975,
      0.9719454050064087,
      0.9779312610626221,
      0.9969857931137085,
      0.9989839792251587,
      0.9998127222061157,
      0.9998999834060669,
      0.999806821346283,
      0.9999065399169922,
      0.9999222159385681,
      0.9999340772628784,
      0.9998841285705566,
      0.9998087286949158,
      0.9997994899749756,
      0.999899685382843,
      0.9999176859855652,
      0.9997076392173767,
      0.9994971752166748,
      0.9985184669494629,
      0.9977014660835266,
      0.9841879606246948,
      0.9560200572013855,
      0.9754143357276917,
      0.9573761224746704,
      0.9790887832641602,
      0.9678278565406799,
      0.9527592658996582,
      0.9888826012611389,
      0.9984843134880066,
      0.9994789958000183,
      0.99882572889328,
      0.9991310834884644,
      0.9995686411857605,
      0.9995630383491516,
      0.9995492696762085
    ],
    [
      0.7223925590515137,
      0.7379257678985596,
      0.7551772594451904,
      0.7653107643127441,
      0.791006863117218,
      0.76595538854599,
      0.7589483857154846,
      0.8024256229400635,
      0.7936623692512512,
      0.7761515378952026,
      0.7898669838905334,
      0.814106285572052,
      0.7810994386672974,
      0.7720699906349182,
      0.8012666702270508,
      0.7929633855819702,
      0.7757596969604492,
      0.7897405028343201,
      0.7922158241271973,
      0.7737205028533936,
      0.7686646580696106,
      0.7893768548965454,
      0.7614021897315979,
      0.7481014728546143,
      0.7367858290672302,
      0.6991907358169556,
      0.7287592887878418,
      0.7591619491577148,
      0.7681291699409485,
      0.7872015833854675,
      0.7910667061805725,
      0.7818715572357178,
      0.7835572957992554,
      0.8122661709785461,
      0.8094995021820068,
      0.783123791217804,
      0.7953935861587524,
      0.8226243853569031,
      0.8027452230453491,
      0.7626450061798096,
      0.7807847857475281,
      0.8089329600334167,
      0.7534037232398987,
      0.7248548269271851,
      0.7419800758361816,
      0.7020812034606934,
      0.7846817374229431,
      0.7347005605697632,
      0.792635440826416,
      0.8410338163375854,
      0.8046377897262573,
      0.7804462909698486,
      0.8359816074371338,
      0.8249701261520386,
      0.7812241315841675,
      0.805129885673523,
      0.8259666562080383,
      0.787152886390686,
      0.7732651829719543,
      0.7968893051147461,
      0.7745935916900635,
      0.7319178581237793,
      0.7349318861961365,
      0.6796124577522278,
      0.6883124709129333,
      0.7373446226119995,
      0.7386223077774048,
      0.7570823431015015,
      0.7396780848503113,
      0.7516250014305115,
      0.7848457098007202,
      0.7632342576980591,
      0.7438241839408875,
      0.7773341536521912,
      0.7869333028793335,
      0.7608473300933838,
      0.753183901309967,
      0.792061448097229,
      0.7775835394859314,
      0.7517423629760742,
      0.7755051851272583,
      0.791168212890625,
      0.7692492604255676,
      0.7602282762527466,
      0.795489490032196,
      0.7835917472839355,
      0.7617475986480713,
      0.7879927158355713,
      0.8003589510917664,
      0.7821472883224487,
      0.7753121852874756,
      0.8177719116210938,
      0.7910226583480835,
      0.7803876996040344,
      0.8108870983123779,
      0.7974449396133423,
      0.9996828436851501,
      0.9998045563697815,
      0.9998409748077393,
      0.9990295171737671,
      0.9939261674880981,
      0.989970862865448,
      0.9648895859718323,
      0.9789699912071228,
      0.9479266405105591,
      0.9341771602630615,
      0.9843493700027466,
      0.9987204670906067,
      0.9994118213653564,
      0.9995315670967102,
      0.9997375011444092,
      0.9998336434364319,
      0.9998533129692078,
      0.999909520149231,
      0.999896228313446,
      0.9999316334724426,
      0.9999495148658752,
      0.9999454021453857,
      0.999923825263977,
      0.99978107213974,
      0.9992736577987671,
      0.9903874397277832,
      0.9839702844619751,
      0.9905892014503479,
      0.9726418256759644,
      0.9782615900039673,
      0.9515788555145264,
      0.9109166860580444,
      0.9425995349884033,
      0.9189250469207764,
      0.9374849796295166,
      0.9830099940299988,
      0.9938215017318726,
      0.999173104763031,
      0.9995654821395874,
      0.9997339248657227,
      0.9998759031295776,
      0.9998500347137451,
      0.9998572468757629,
      0.9999361038208008,
      0.999950110912323,
      0.9999638795852661,
      0.9999437928199768,
      0.9999578595161438,
      0.9999692440032959,
      0.9999545216560364,
      0.999919593334198,
      0.9996316432952881,
      0.9984675049781799,
      0.9833521246910095,
      0.9828004837036133,
      0.994400143623352,
      0.9763790965080261,
      0.9778293371200562,
      0.9335453510284424,
      0.9210822582244873,
      0.9721852540969849,
      0.9704334735870361,
      0.9948610067367554,
      0.9990342259407043,
      0.9995392560958862,
      0.9998791813850403,
      0.9999507069587708,
      0.9999400973320007,
      0.9999355673789978,
      0.9999743103981018,
      0.999958336353302,
      0.9999420642852783,
      0.9999254941940308,
      0.9999414086341858,
      0.999956488609314,
      0.9999274611473083,
      0.9994933009147644,
      0.9987972974777222,
      0.987048864364624,
      0.9734616875648499,
      0.9373365640640259,
      0.925430178642273,
      0.9100711345672607,
      0.8687272071838379,
      0.8966970443725586,
      0.9417324662208557,
      0.9830784797668457,
      0.9950767159461975,
      0.9697653651237488,
      0.9799468517303467,
      0.9365094900131226,
      0.9159153699874878,
      0.9713538885116577,
      0.9659994840621948,
      0.9947052597999573,
      0.9987578392028809,
      0.999690592288971,
      0.9998703002929688,
      0.9998790621757507,
      0.999923050403595,
      0.9999501705169678,
      0.9999098181724548,
      0.9999492168426514,
      0.9999507665634155,
      0.9999459981918335,
      0.9999176263809204,
      0.9995932579040527,
      0.9993301630020142,
      0.9913788437843323,
      0.9693295955657959,
      0.9785888195037842,
      0.9882234334945679,
      0.9656327962875366,
      0.9779161214828491,
      0.9517127275466919,
      0.9390056133270264,
      0.9761566519737244,
      0.9831276535987854,
      0.9982442259788513,
      0.9992663860321045,
      0.99985671043396,
      0.999912679195404,
      0.9998317956924438,
      0.9999149441719055,
      0.9999240040779114,
      0.9999313950538635,
      0.9998908042907715,
      0.9998264908790588,
      0.9998184442520142,
      0.9999077320098877,
      0.9999257922172546,
      0.9997443556785583,
      0.9995558261871338,
      0.9986887574195862,
      0.9979853630065918,
      0.9856073260307312,
      0.9584812521934509,
      0.9767061471939087,
      0.95939040184021,
      0.9793422222137451,
      0.9694504141807556,
      0.9560760259628296,
      0.9885336756706238,
      0.9987735748291016,
      0.9995959401130676,
      0.9990625381469727,
      0.9992960691452026,
      0.9996426701545715,
      0.9996381402015686,
      0.999617874622345
    ],
    [
      0.735180675983429,
      0.7489670515060425,
      0.7659664154052734,
      0.7772132158279419,
      0.7993436455726624,
      0.7768711447715759,
      0.772360622882843,
      0.8120740652084351,
      0.804678201675415,
      0.7887293100357056,
      0.8017928004264832,
      0.8229888081550598,
      0.7921568751335144,
      0.7847102880477905,
      0.8110303282737732,
      0.8027842044830322,
      0.7864927649497986,
      0.8007925748825073,
      0.8018215894699097,
      0.7850392460823059,
      0.7810140252113342,
      0.8007621765136719,
      0.7717374563217163,
      0.7591357231140137,
      0.751929759979248,
      0.717522144317627,
      0.7411866188049316,
      0.769573986530304,
      0.7801839113235474,
      0.7974626421928406,
      0.7989005446434021,
      0.7900747060775757,
      0.7917153835296631,
      0.8188135623931885,
      0.8163471221923828,
      0.7907183170318604,
      0.8030011653900146,
      0.828247606754303,
      0.8093713521957397,
      0.7702571153640747,
      0.789324164390564,
      0.8149475455284119,
      0.7611645460128784,
      0.7333453297615051,
      0.7511341571807861,
      0.7092711925506592,
      0.7919703125953674,
      0.7406770586967468,
      0.7974311709403992,
      0.8458518981933594,
      0.8109902143478394,
      0.7859386205673218,
      0.8409949541091919,
      0.8304561972618103,
      0.7883708477020264,
      0.8125672936439514,
      0.8337172865867615,
      0.7977778911590576,
      0.787692666053772,
      0.809061586856842,
      0.7902218103408813,
      0.752926230430603,
      0.7600145936012268,
      0.7174205780029297,
      0.7169850468635559,
      0.75678551197052,
      0.7549591660499573,
      0.7732825875282288,
      0.7548501491546631,
      0.7660847306251526,
      0.7946122884750366,
      0.7735594511032104,
      0.7578698396682739,
      0.7890278697013855,
      0.7946805953979492,
      0.7693039774894714,
      0.7620881795883179,
      0.799053966999054,
      0.7859832644462585,
      0.7626500725746155,
      0.7826637029647827,
      0.7989635467529297,
      0.7776042222976685,
      0.7675101161003113,
      0.8030797839164734,
      0.7932969927787781,
      0.7724401950836182,
      0.7956660985946655,
      0.808361291885376,
      0.7916440367698669,
      0.7872304916381836,
      0.8261513113975525,
      0.8010274171829224,
      0.7902882099151611,
      0.8212777376174927,
      0.8054949641227722,
      0.9997069835662842,
      0.9998196363449097,
      0.999859631061554,
      0.9991687536239624,
      0.9948292970657349,
      0.9910321235656738,
      0.967568039894104,
      0.9810329079627991,
      0.9527483582496643,
      0.9383019208908081,
      0.9859111905097961,
      0.998898983001709,
      0.9994995594024658,
      0.9996064305305481,
      0.9997790455818176,
      0.9998512864112854,
      0.9998642802238464,
      0.9999180436134338,
      0.9999008178710938,
      0.9999338984489441,
      0.9999526739120483,
      0.9999483227729797,
      0.9999310374259949,
      0.9998113512992859,
      0.999364972114563,
      0.9913080930709839,
      0.9853529930114746,
      0.991401731967926,
      0.974480152130127,
      0.9797940254211426,
      0.9550788402557373,
      0.9166817665100098,
      0.9464331865310669,
      0.9236316680908203,
      0.9411296844482422,
      0.9853758215904236,
      0.9954709410667419,
      0.999356746673584,
      0.9996313452720642,
      0.9997773170471191,
      0.9998956918716431,
      0.9998623132705688,
      0.9998635053634644,
      0.9999406337738037,
      0.999951958656311,
      0.9999651312828064,
      0.9999446868896484,
      0.9999588131904602,
      0.9999708533287048,
      0.9999571442604065,
      0.9999281764030457,
      0.9996892809867859,
      0.9987161159515381,
      0.9849130511283875,
      0.9842257499694824,
      0.9950329661369324,
      0.9778002500534058,
      0.9790872931480408,
      0.9367525577545166,
      0.9278019070625305,
      0.9745963215827942,
      0.9741671085357666,
      0.9958987236022949,
      0.9992064237594604,
      0.9996393918991089,
      0.9998942017555237,
      0.9999563097953796,
      0.99994295835495,
      0.9999380707740784,
      0.9999758005142212,
      0.9999599456787109,
      0.9999437928199768,
      0.9999257922172546,
      0.9999427795410156,
      0.9999589323997498,
      0.9999364018440247,
      0.9995505213737488,
      0.9989874362945557,
      0.9884935021400452,
      0.9760358333587646,
      0.9407753348350525,
      0.9294331669807434,
      0.914799690246582,
      0.8748804926872253,
      0.9008773565292358,
      0.9447420835494995,
      0.9847465753555298,
      0.9955795407295227,
      0.9712145924568176,
      0.9807606935501099,
      0.9389966726303101,
      0.9203108549118042,
      0.9734928607940674,
      0.9684816598892212,
      0.9960892796516418,
      0.9990224242210388,
      0.9997542500495911,
      0.9998883605003357,
      0.9998932480812073,
      0.9999309778213501,
      0.9999524354934692,
      0.9999123215675354,
      0.9999502897262573,
      0.9999525547027588,
      0.9999487996101379,
      0.9999244809150696,
      0.9996432065963745,
      0.9994626641273499,
      0.9936761260032654,
      0.9699575901031494,
      0.9800217747688293,
      0.9888892769813538,
      0.9668127298355103,
      0.9783492088317871,
      0.9534974098205566,
      0.9418648481369019,
      0.9783967733383179,
      0.9857827425003052,
      0.9987199902534485,
      0.9994069337844849,
      0.9998785853385925,
      0.9999203681945801,
      0.9998486638069153,
      0.9999215602874756,
      0.9999279379844666,
      0.9999397397041321,
      0.9998957514762878,
      0.9998380541801453,
      0.9998302459716797,
      0.999912679195404,
      0.9999310970306396,
      0.9997714757919312,
      0.9996028542518616,
      0.998847484588623,
      0.9981679320335388,
      0.9867491722106934,
      0.9568862318992615,
      0.977783203125,
      0.9585332870483398,
      0.9801313877105713,
      0.9701679944992065,
      0.957908034324646,
      0.9894265532493591,
      0.9988609552383423,
      0.9996552467346191,
      0.9991812109947205,
      0.9993775486946106,
      0.999680757522583,
      0.9996760487556458,
      0.9996541142463684
    ],
    [
      0.7544031739234924,
      0.7617511749267578,
      0.7800074815750122,
      0.7896345257759094,
      0.8085410594940186,
      0.7888144850730896,
      0.7859182357788086,
      0.8218697905540466,
      0.8171747922897339,
      0.8019066452980042,
      0.8145398497581482,
      0.8317540287971497,
      0.8024221658706665,
      0.7965692281723022,
      0.8202458024024963,
      0.8114477396011353,
      0.7968076467514038,
      0.8106409907341003,
      0.8088020086288452,
      0.7940974235534668,
      0.7911020517349243,
      0.8108242750167847,
      0.7799756526947021,
      0.7693573236465454,
      0.7643769383430481,
      0.7303292155265808,
      0.7506242394447327,
      0.7776556611061096,
      0.7899624705314636,
      0.8071672320365906,
      0.8065096735954285,
      0.7984266877174377,
      0.8005900382995605,
      0.8265856504440308,
      0.823101282119751,
      0.7987183332443237,
      0.8110501766204834,
      0.8339954614639282,
      0.8167916536331177,
      0.7782495021820068,
      0.7979027628898621,
      0.8214020729064941,
      0.7691358923912048,
      0.7418511509895325,
      0.7601884007453918,
      0.7167209386825562,
      0.7991477251052856,
      0.7459676265716553,
      0.8021211624145508,
      0.8508738279342651,
      0.8177403807640076,
      0.7927578091621399,
      0.8460259437561035,
      0.8366023302078247,
      0.7956839799880981,
      0.8194860816001892,
      0.8420966267585754,
      0.8088110089302063,
      0.802651584148407,
      0.8223199844360352,
      0.8078486919403076,
      0.773794949054718,
      0.7807616591453552,
      0.7552645206451416,
      0.7518539428710938,
      0.7891535758972168,
      0.7757793664932251,
      0.7833038568496704,
      0.7679165601730347,
      0.7802283763885498,
      0.8017130494117737,
      0.7797027826309204,
      0.7703200578689575,
      0.7992470860481262,
      0.8019276857376099,
      0.778002142906189,
      0.771716296672821,
      0.8070151805877686,
      0.794321596622467,
      0.7737681865692139,
      0.7910177707672119,
      0.807884931564331,
      0.786861002445221,
      0.7755186557769775,
      0.8112968802452087,
      0.8045539259910583,
      0.7849239706993103,
      0.8058551549911499,
      0.8184442520141602,
      0.8028849363327026,
      0.8012912273406982,
      0.83692866563797,
      0.8144831657409668,
      0.8015960454940796,
      0.8330272436141968,
      0.8151819109916687,
      0.9997162818908691,
      0.9998311996459961,
      0.9998746514320374,
      0.9992741346359253,
      0.9954260587692261,
      0.991989016532898,
      0.9702403545379639,
      0.9829800724983215,
      0.9569311141967773,
      0.9426771402359009,
      0.987515389919281,
      0.9990800023078918,
      0.9995816946029663,
      0.9996740818023682,
      0.9998157024383545,
      0.9998676776885986,
      0.9998794794082642,
      0.9999256730079651,
      0.9999052286148071,
      0.9999358654022217,
      0.9999553561210632,
      0.9999509453773499,
      0.9999371767044067,
      0.9998357892036438,
      0.9994350075721741,
      0.9919663667678833,
      0.9865121841430664,
      0.9922115206718445,
      0.9763340950012207,
      0.9814528822898865,
      0.9589108228683472,
      0.922883927822113,
      0.9505125284194946,
      0.9282110333442688,
      0.944858193397522,
      0.9877598881721497,
      0.9969199299812317,
      0.9995032548904419,
      0.9996903538703918,
      0.9998158812522888,
      0.9999125003814697,
      0.999873161315918,
      0.9998689293861389,
      0.9999448657035828,
      0.9999536275863647,
      0.9999666810035706,
      0.999945878982544,
      0.9999600052833557,
      0.9999724626541138,
      0.9999598264694214,
      0.9999359846115112,
      0.9997363090515137,
      0.9989029169082642,
      0.985984206199646,
      0.9853886365890503,
      0.9955800771713257,
      0.9797372817993164,
      0.9804995656013489,
      0.9402737617492676,
      0.9327676892280579,
      0.977139413356781,
      0.9777576923370361,
      0.9968303442001343,
      0.9994015097618103,
      0.9997237920761108,
      0.9999100565910339,
      0.9999613761901855,
      0.9999449253082275,
      0.9999398589134216,
      0.9999773502349854,
      0.9999616146087646,
      0.9999459981918335,
      0.9999294877052307,
      0.9999462962150574,
      0.9999613165855408,
      0.9999417662620544,
      0.9996065497398376,
      0.9991180300712585,
      0.9893678426742554,
      0.9776424169540405,
      0.9436202049255371,
      0.9332627058029175,
      0.920224666595459,
      0.8815082907676697,
      0.9049502611160278,
      0.9477575421333313,
      0.9861617684364319,
      0.9960454702377319,
      0.9725794196128845,
      0.9810388088226318,
      0.9419060945510864,
      0.9254438281059265,
      0.9758487343788147,
      0.9726930260658264,
      0.9974051713943481,
      0.9992363452911377,
      0.9998063445091248,
      0.9999043345451355,
      0.9999065399169922,
      0.999931275844574,
      0.9999552369117737,
      0.9999145269393921,
      0.9999515414237976,
      0.9999549984931946,
      0.9999515414237976,
      0.9999310374259949,
      0.9996917247772217,
      0.9995203614234924,
      0.9940986633300781,
      0.9716140627861023,
      0.9812480211257935,
      0.989662766456604,
      0.9682736396789551,
      0.9783803820610046,
      0.9559116363525391,
      0.9450169801712036,
      0.98037189245224,
      0.9876231551170349,
      0.9990222454071045,
      0.9995420575141907,
      0.9998987317085266,
      0.9999281764030457,
      0.9998668432235718,
      0.9999279975891113,
      0.9999300241470337,
      0.9999378323554993,
      0.9999018311500549,
      0.99985271692276,
      0.9998446702957153,
      0.9999184608459473,
      0.9999374747276306,
      0.9997987151145935,
      0.9996454119682312,
      0.998998761177063,
      0.9983931183815002,
      0.9880316257476807,
      0.9594261646270752,
      0.9793640971183777,
      0.9604102373123169,
      0.9820998311042786,
      0.9718934297561646,
      0.9621410369873047,
      0.9905085563659668,
      0.9990702867507935,
      0.9997146725654602,
      0.9993150234222412,
      0.9994655251502991,
      0.9997202754020691,
      0.9997125267982483,
      0.9996886849403381
    ],
    [
      0.7675654292106628,
      0.7714157104492188,
      0.7913427948951721,
      0.799189567565918,
      0.8161321878433228,
      0.7986614108085632,
      0.795924186706543,
      0.8294929265975952,
      0.8276137113571167,
      0.8119764924049377,
      0.8251849412918091,
      0.8391191959381104,
      0.8103769421577454,
      0.8048974275588989,
      0.8273605108261108,
      0.8179489374160767,
      0.8033618927001953,
      0.8175225257873535,
      0.814658522605896,
      0.8000758290290833,
      0.7963176965713501,
      0.8163792490959167,
      0.785342276096344,
      0.7755646109580994,
      0.7713173627853394,
      0.7369017004966736,
      0.7588884830474854,
      0.7840584516525269,
      0.7976291179656982,
      0.8133318424224854,
      0.8133230209350586,
      0.8044320940971375,
      0.8057039380073547,
      0.8315399289131165,
      0.828299343585968,
      0.8036732077598572,
      0.8163776397705078,
      0.838233470916748,
      0.8214225172996521,
      0.7835458517074585,
      0.8035306334495544,
      0.8259962797164917,
      0.7744691371917725,
      0.7468075752258301,
      0.7671992778778076,
      0.7225894927978516,
      0.8043807744979858,
      0.7503902316093445,
      0.8038517832756042,
      0.8548738360404968,
      0.8228439688682556,
      0.7969778776168823,
      0.8500646352767944,
      0.841707170009613,
      0.8013341426849365,
      0.8264058828353882,
      0.8489035964012146,
      0.8167015314102173,
      0.8136531114578247,
      0.8331390619277954,
      0.8214462995529175,
      0.7906568050384521,
      0.8019481897354126,
      0.7937275171279907,
      0.7846673727035522,
      0.8114343881607056,
      0.7914911508560181,
      0.7901090383529663,
      0.7793372273445129,
      0.7900831699371338,
      0.8069384098052979,
      0.7837730050086975,
      0.7780816555023193,
      0.805891215801239,
      0.8075874447822571,
      0.7840477228164673,
      0.778347909450531,
      0.8132005929946899,
      0.8006718754768372,
      0.7814507484436035,
      0.797309398651123,
      0.8165067434310913,
      0.7945727109909058,
      0.782325029373169,
      0.8176290392875671,
      0.8132675886154175,
      0.7941727638244629,
      0.8133727312088013,
      0.8264946937561035,
      0.8121343851089478,
      0.8130847215652466,
      0.8452137112617493,
      0.824825644493103,
      0.8109155893325806,
      0.8419594168663025,
      0.8234838843345642,
      0.999724268913269,
      0.9998418092727661,
      0.9998852014541626,
      0.9993436932563782,
      0.9958571791648865,
      0.9927030801773071,
      0.9723012447357178,
      0.9844914078712463,
      0.9605565667152405,
      0.9464849233627319,
      0.9889172911643982,
      0.9992513060569763,
      0.9996447563171387,
      0.9997245073318481,
      0.9998438954353333,
      0.9998809099197388,
      0.9998906850814819,
      0.9999313354492188,
      0.9999087452888489,
      0.9999372959136963,
      0.9999575614929199,
      0.9999527931213379,
      0.9999411702156067,
      0.9998517036437988,
      0.9994835257530212,
      0.9923927187919617,
      0.9873171448707581,
      0.9927265048027039,
      0.97783362865448,
      0.982904851436615,
      0.9623374938964844,
      0.9286093711853027,
      0.9542753100395203,
      0.932281494140625,
      0.9479569792747498,
      0.9895443916320801,
      0.9978542923927307,
      0.9996042251586914,
      0.9997289180755615,
      0.99984210729599,
      0.9999244809150696,
      0.9998803734779358,
      0.9998728632926941,
      0.9999481439590454,
      0.9999553561210632,
      0.9999680519104004,
      0.9999467134475708,
      0.9999608397483826,
      0.9999736547470093,
      0.9999614357948303,
      0.9999411106109619,
      0.9997683763504028,
      0.9990550875663757,
      0.9868879318237305,
      0.9862855076789856,
      0.9959684014320374,
      0.980965256690979,
      0.9818160533905029,
      0.94331955909729,
      0.9368801712989807,
      0.9793283939361572,
      0.9807947874069214,
      0.9974783658981323,
      0.9995447397232056,
      0.9997825622558594,
      0.999919593334198,
      0.9999651908874512,
      0.9999465346336365,
      0.9999417066574097,
      0.9999786019325256,
      0.9999629259109497,
      0.9999471306800842,
      0.9999303817749023,
      0.9999480247497559,
      0.9999629259109497,
      0.9999469518661499,
      0.9996595978736877,
      0.9992420077323914,
      0.9902315139770508,
      0.9790402054786682,
      0.9458799362182617,
      0.9364469051361084,
      0.9240932464599609,
      0.8853037357330322,
      0.9083081483840942,
      0.9500916004180908,
      0.9871945381164551,
      0.9963991045951843,
      0.9735435247421265,
      0.9827321767807007,
      0.9449583292007446,
      0.9294742345809937,
      0.9778794646263123,
      0.9756267666816711,
      0.9982200860977173,
      0.9994202852249146,
      0.9998428225517273,
      0.9999159574508667,
      0.9999163746833801,
      0.9999339580535889,
      0.9999569058418274,
      0.999916136264801,
      0.9999526143074036,
      0.9999566078186035,
      0.99995356798172,
      0.9999363422393799,
      0.9997336864471436,
      0.9995901584625244,
      0.9948442578315735,
      0.97350013256073,
      0.9822560548782349,
      0.9902049899101257,
      0.96941077709198,
      0.9791620969772339,
      0.9576249122619629,
      0.9472367167472839,
      0.9816970825195312,
      0.9884718656539917,
      0.9992034435272217,
      0.9996288418769836,
      0.9999123811721802,
      0.9999334812164307,
      0.9998795986175537,
      0.9999327659606934,
      0.999931812286377,
      0.9999406337738037,
      0.9999064207077026,
      0.9998644590377808,
      0.9998551607131958,
      0.9999228119850159,
      0.9999422430992126,
      0.9998197555541992,
      0.9996889233589172,
      0.9991141557693481,
      0.9985594749450684,
      0.988823652267456,
      0.9611963033676147,
      0.9802544116973877,
      0.9617089629173279,
      0.9823876023292542,
      0.9728313088417053,
      0.9620046019554138,
      0.991183340549469,
      0.9991869330406189,
      0.999751091003418,
      0.999394953250885,
      0.9995201230049133,
      0.9997446537017822,
      0.9997347593307495,
      0.9997114539146423
    ],
    [
      0.7789920568466187,
      0.7801682949066162,
      0.8003796935081482,
      0.8075770139694214,
      0.8223246932029724,
      0.8069697618484497,
      0.8032519221305847,
      0.8358255624771118,
      0.8357187509536743,
      0.8199301958084106,
      0.8343850374221802,
      0.8453437089920044,
      0.816900372505188,
      0.8115344643592834,
      0.8326627016067505,
      0.8226276636123657,
      0.8087687492370605,
      0.8227558135986328,
      0.8191863298416138,
      0.8046967387199402,
      0.8005661964416504,
      0.8199796676635742,
      0.789637565612793,
      0.7797268629074097,
      0.7752307653427124,
      0.7401014566421509,
      0.7644240856170654,
      0.7879021167755127,
      0.8027651906013489,
      0.818108856678009,
      0.8195602297782898,
      0.8088651895523071,
      0.8094449043273926,
      0.8361209630966187,
      0.8327099084854126,
      0.8073564171791077,
      0.8205942511558533,
      0.8418874740600586,
      0.8252953290939331,
      0.7883754372596741,
      0.8087376952171326,
      0.830521821975708,
      0.7790579199790955,
      0.7527603507041931,
      0.7744849324226379,
      0.7293503284454346,
      0.8100579977035522,
      0.7546929121017456,
      0.8078679442405701,
      0.8582495450973511,
      0.8268927335739136,
      0.8011093735694885,
      0.8533108234405518,
      0.8451964855194092,
      0.8058659434318542,
      0.8300880193710327,
      0.8542866110801697,
      0.822466254234314,
      0.8196767568588257,
      0.8403788805007935,
      0.829952597618103,
      0.8003883361816406,
      0.811253547668457,
      0.8160130977630615,
      0.8028432130813599,
      0.8216679096221924,
      0.7989306449890137,
      0.7907533645629883,
      0.7861435413360596,
      0.7920458912849426,
      0.808422327041626,
      0.7863757610321045,
      0.7821019887924194,
      0.8091701865196228,
      0.8112277984619141,
      0.7872703075408936,
      0.7833366990089417,
      0.8184893727302551,
      0.8056176900863647,
      0.7867296934127808,
      0.8022145628929138,
      0.8226392269134521,
      0.8007259368896484,
      0.7878115177154541,
      0.8228279948234558,
      0.8200122117996216,
      0.8012787103652954,
      0.8189213275909424,
      0.8334424495697021,
      0.8194660544395447,
      0.8195031881332397,
      0.8512611985206604,
      0.8329564332962036,
      0.8186094760894775,
      0.8488176465034485,
      0.8299372792243958,
      0.9997274279594421,
      0.9998474717140198,
      0.9998926520347595,
      0.9993935227394104,
      0.9961796402931213,
      0.993286669254303,
      0.9739757776260376,
      0.9856708645820618,
      0.9637196063995361,
      0.9502429962158203,
      0.9903589487075806,
      0.9993863105773926,
      0.9996909499168396,
      0.9997602701187134,
      0.9998612403869629,
      0.9998906850814819,
      0.9999008178710938,
      0.9999367594718933,
      0.9999127984046936,
      0.9999389052391052,
      0.9999593496322632,
      0.9999539852142334,
      0.9999439120292664,
      0.9998630285263062,
      0.9995173215866089,
      0.9926923513412476,
      0.9878946542739868,
      0.9930788278579712,
      0.9790459871292114,
      0.9842537641525269,
      0.9624627828598022,
      0.9333739280700684,
      0.95759117603302,
      0.935958206653595,
      0.9512296319007874,
      0.9909661412239075,
      0.9984170198440552,
      0.9996710419654846,
      0.9997581243515015,
      0.9998616576194763,
      0.9999316930770874,
      0.9998863935470581,
      0.999875545501709,
      0.9999502897262573,
      0.9999563694000244,
      0.9999688863754272,
      0.9999474883079529,
      0.9999618530273438,
      0.9999746680259705,
      0.9999626278877258,
      0.9999447464942932,
      0.9997894167900085,
      0.9991481900215149,
      0.9874507784843445,
      0.986872673034668,
      0.9962370991706848,
      0.9815956354141235,
      0.9829376935958862,
      0.9462737441062927,
      0.9402629733085632,
      0.9811931848526001,
      0.9830490946769714,
      0.9979349970817566,
      0.999637246131897,
      0.9998198747634888,
      0.9999276399612427,
      0.9999677538871765,
      0.9999473690986633,
      0.9999426603317261,
      0.9999794960021973,
      0.9999639391899109,
      0.9999479651451111,
      0.9999295473098755,
      0.9999495148658752,
      0.9999640583992004,
      0.9999507069587708,
      0.999694287776947,
      0.9993184208869934,
      0.9907529354095459,
      0.9797662496566772,
      0.9474771022796631,
      0.9392118453979492,
      0.9271171689033508,
      0.8893288373947144,
      0.9112014770507812,
      0.9519779682159424,
      0.9878892302513123,
      0.9966535568237305,
      0.9746285676956177,
      0.9836222529411316,
      0.9480913877487183,
      0.9333349466323853,
      0.9796355962753296,
      0.9777002930641174,
      0.9985833168029785,
      0.9995415210723877,
      0.9998667240142822,
      0.9999244213104248,
      0.9999240040779114,
      0.9999369382858276,
      0.999958336353302,
      0.9999176263809204,
      0.9999531507492065,
      0.9999582767486572,
      0.9999552369117737,
      0.999940812587738,
      0.9997619390487671,
      0.9996307492256165,
      0.9952728152275085,
      0.9740113615989685,
      0.9830729961395264,
      0.9907699227333069,
      0.9706511497497559,
      0.9801015257835388,
      0.9595134258270264,
      0.9495502710342407,
      0.9830309748649597,
      0.9893951416015625,
      0.9993342757225037,
      0.9996895790100098,
      0.9999222755432129,
      0.9999377727508545,
      0.999890148639679,
      0.9999367594718933,
      0.9999334812164307,
      0.999943196773529,
      0.9999110102653503,
      0.9998759627342224,
      0.9998659491539001,
      0.9999271035194397,
      0.999946653842926,
      0.9998390674591064,
      0.9997208714485168,
      0.9992292523384094,
      0.9987310171127319,
      0.9898861050605774,
      0.9632732272148132,
      0.9814802408218384,
      0.9634440541267395,
      0.9834188222885132,
      0.9742121696472168,
      0.9640274047851562,
      0.9918569326400757,
      0.9992772340774536,
      0.9997798204421997,
      0.9994624853134155,
      0.999565064907074,
      0.9997638463973999,
      0.9997521042823792,
      0.9997289776802063
    ],
    [
      0.792695939540863,
      0.7928893566131592,
      0.8138682842254639,
      0.8182218074798584,
      0.8311182260513306,
      0.819265604019165,
      0.8134161829948425,
      0.8438317775726318,
      0.8463709354400635,
      0.8303115963935852,
      0.8434849977493286,
      0.852670431137085,
      0.8256868720054626,
      0.8196130990982056,
      0.8389341831207275,
      0.8297213315963745,
      0.8174253106117249,
      0.829955518245697,
      0.8251303434371948,
      0.8120984435081482,
      0.8083007335662842,
      0.8279151916503906,
      0.797153115272522,
      0.7878062725067139,
      0.7859981656074524,
      0.7518444061279297,
      0.771752655506134,
      0.7957591414451599,
      0.8113088607788086,
      0.8249858021736145,
      0.8261884450912476,
      0.815972089767456,
      0.8167027235031128,
      0.8423660397529602,
      0.8386470079421997,
      0.8150156140327454,
      0.8269507884979248,
      0.8476148247718811,
      0.8317511081695557,
      0.7969263792037964,
      0.8157830238342285,
      0.8358030319213867,
      0.7862725853919983,
      0.7603272795677185,
      0.7836223840713501,
      0.736178994178772,
      0.8150073885917664,
      0.7582710385322571,
      0.8128345012664795,
      0.8629318475723267,
      0.8317943215370178,
      0.8063503503799438,
      0.8576273322105408,
      0.8501259088516235,
      0.8109771013259888,
      0.8354212045669556,
      0.8582978844642639,
      0.8291438817977905,
      0.8256755471229553,
      0.8438782095909119,
      0.8346349596977234,
      0.8064036965370178,
      0.8169659376144409,
      0.8167992830276489,
      0.8060891628265381,
      0.8294594883918762,
      0.8090163469314575,
      0.801280677318573,
      0.7936598658561707,
      0.800950288772583,
      0.8168114423751831,
      0.7945645451545715,
      0.7904741764068604,
      0.8175301551818848,
      0.8184419274330139,
      0.795627772808075,
      0.7919690608978271,
      0.8255123496055603,
      0.8133461475372314,
      0.7952403426170349,
      0.8096171617507935,
      0.8311448693275452,
      0.8095449805259705,
      0.7951350808143616,
      0.8304669857025146,
      0.8298928737640381,
      0.8112968802452087,
      0.8284493684768677,
      0.8444827198982239,
      0.8304042816162109,
      0.8303720951080322,
      0.8611550331115723,
      0.8454275131225586,
      0.8294606804847717,
      0.8591060638427734,
      0.8395546078681946,
      0.9997346997261047,
      0.9998555183410645,
      0.9999012351036072,
      0.9994534254074097,
      0.9965999126434326,
      0.9939051866531372,
      0.9758983254432678,
      0.9869300723075867,
      0.9666656255722046,
      0.9541978240013123,
      0.9914731383323669,
      0.9994937777519226,
      0.999729335308075,
      0.9997878074645996,
      0.9998776912689209,
      0.9998986124992371,
      0.9999077916145325,
      0.9999411702156067,
      0.9999157786369324,
      0.9999403953552246,
      0.9999613165855408,
      0.9999556541442871,
      0.9999473690986633,
      0.9998761415481567,
      0.9995549917221069,
      0.9932669997215271,
      0.9888317584991455,
      0.9937386512756348,
      0.9805383682250977,
      0.9855698943138123,
      0.9679141044616699,
      0.9377005100250244,
      0.9607738256454468,
      0.9395383596420288,
      0.9543840885162354,
      0.9923275709152222,
      0.9988176226615906,
      0.9997251033782959,
      0.9997825622558594,
      0.9998785257339478,
      0.9999395608901978,
      0.9998909831047058,
      0.9998775720596313,
      0.9999521970748901,
      0.9999575018882751,
      0.9999698400497437,
      0.9999479651451111,
      0.9999640583992004,
      0.9999755024909973,
      0.9999638795852661,
      0.9999487400054932,
      0.9998131394386292,
      0.9992509484291077,
      0.9885041117668152,
      0.9878756999969482,
      0.9966316819190979,
      0.9831908941268921,
      0.9841346740722656,
      0.9501372575759888,
      0.9437103271484375,
      0.9829356670379639,
      0.9851120114326477,
      0.9983134269714355,
      0.9997148513793945,
      0.9998524785041809,
      0.9999333024024963,
      0.9999707937240601,
      0.9999484419822693,
      0.9999436140060425,
      0.9999805092811584,
      0.9999654293060303,
      0.9999485611915588,
      0.9999282360076904,
      0.9999511241912842,
      0.9999650716781616,
      0.9999547004699707,
      0.9997330904006958,
      0.9994164109230042,
      0.9917669296264648,
      0.9815707802772522,
      0.9504667520523071,
      0.9435399770736694,
      0.9317015409469604,
      0.8941516280174255,
      0.9152788519859314,
      0.954879105091095,
      0.9891798496246338,
      0.996986985206604,
      0.9761712551116943,
      0.9846936464309692,
      0.9517165422439575,
      0.9373950958251953,
      0.9812535643577576,
      0.9796289205551147,
      0.9989159107208252,
      0.9996435642242432,
      0.9998878240585327,
      0.9999321699142456,
      0.999931275844574,
      0.999937117099762,
      0.9999595880508423,
      0.9999185800552368,
      0.9999540448188782,
      0.9999599456787109,
      0.9999572038650513,
      0.9999454021453857,
      0.9997969269752502,
      0.9996995329856873,
      0.9964892864227295,
      0.9770846962928772,
      0.9845279455184937,
      0.9914177060127258,
      0.9731829762458801,
      0.9811217188835144,
      0.9615232944488525,
      0.952157735824585,
      0.9845520257949829,
      0.9904544949531555,
      0.9994534254074097,
      0.9997423887252808,
      0.999931275844574,
      0.9999415278434753,
      0.9998992681503296,
      0.9999402165412903,
      0.9999342560768127,
      0.9999443292617798,
      0.9999144077301025,
      0.9998852610588074,
      0.9998663067817688,
      0.9999312162399292,
      0.9999503493309021,
      0.9998574256896973,
      0.9997506141662598,
      0.9993327856063843,
      0.9988837838172913,
      0.9910515546798706,
      0.9657989144325256,
      0.9828227162361145,
      0.964959442615509,
      0.984263002872467,
      0.9754776358604431,
      0.9664034247398376,
      0.992595374584198,
      0.999374270439148,
      0.999808132648468,
      0.9995296597480774,
      0.9996088743209839,
      0.9997822642326355,
      0.9997671246528625,
      0.9997459053993225
    ],
    [
      0.8064625859260559,
      0.8119692206382751,
      0.8322710394859314,
      0.8328772187232971,
      0.8441462516784668,
      0.83769690990448,
      0.8286022543907166,
      0.856880784034729,
      0.8622753620147705,
      0.8442593812942505,
      0.8559016585350037,
      0.8634091019630432,
      0.83875572681427,
      0.8315394520759583,
      0.8472751379013062,
      0.8395112752914429,
      0.8297250270843506,
      0.8403063416481018,
      0.8339033722877502,
      0.8233702778816223,
      0.8204572200775146,
      0.8400806784629822,
      0.8089388608932495,
      0.7996006608009338,
      0.8003652095794678,
      0.7712550163269043,
      0.7805947065353394,
      0.8055506348609924,
      0.819951057434082,
      0.8332058191299438,
      0.8338397741317749,
      0.8257505893707275,
      0.8275513052940369,
      0.8516132235527039,
      0.8479812145233154,
      0.8277297019958496,
      0.8375186920166016,
      0.8563433885574341,
      0.8424131870269775,
      0.8109813332557678,
      0.826025664806366,
      0.8431044816970825,
      0.7974516153335571,
      0.7705460786819458,
      0.7938070297241211,
      0.7456204295158386,
      0.8232418298721313,
      0.765415370464325,
      0.8199906349182129,
      0.8691236972808838,
      0.8397545218467712,
      0.8152012825012207,
      0.8640130758285522,
      0.8572551012039185,
      0.8205433487892151,
      0.8432294130325317,
      0.8649698495864868,
      0.8386123180389404,
      0.8344424366950989,
      0.8518059849739075,
      0.8427587151527405,
      0.8160285353660583,
      0.8250662684440613,
      0.8275842666625977,
      0.8189915418624878,
      0.838707447052002,
      0.8204200863838196,
      0.8084999322891235,
      0.8028571605682373,
      0.8100312948226929,
      0.8243371248245239,
      0.8023797273635864,
      0.8012744784355164,
      0.8280367255210876,
      0.826901376247406,
      0.8064936995506287,
      0.8054261207580566,
      0.8359442949295044,
      0.8241004943847656,
      0.8081921339035034,
      0.8237705230712891,
      0.844619631767273,
      0.8227123022079468,
      0.8075963854789734,
      0.8446956872940063,
      0.845482587814331,
      0.8268091678619385,
      0.8434391617774963,
      0.862257719039917,
      0.847172737121582,
      0.8456217646598816,
      0.8754935264587402,
      0.863627016544342,
      0.8464555144309998,
      0.876502275466919,
      0.8513789176940918,
      0.9997391104698181,
      0.9998636245727539,
      0.9999099969863892,
      0.99952232837677,
      0.9972013235092163,
      0.9947934150695801,
      0.9786087274551392,
      0.9885647296905518,
      0.9702408313751221,
      0.9588920474052429,
      0.9928063154220581,
      0.9996039867401123,
      0.9997698068618774,
      0.9998168349266052,
      0.9998964071273804,
      0.9999067783355713,
      0.999914288520813,
      0.9999449253082275,
      0.9999171495437622,
      0.9999407529830933,
      0.9999629855155945,
      0.9999572038650513,
      0.9999512434005737,
      0.999891996383667,
      0.9996063709259033,
      0.9942020773887634,
      0.9903842210769653,
      0.9952327609062195,
      0.9827743172645569,
      0.9872769713401794,
      0.9684762954711914,
      0.943228542804718,
      0.9646466374397278,
      0.944299042224884,
      0.9581180810928345,
      0.9935781359672546,
      0.9990483522415161,
      0.9997664093971252,
      0.9998035430908203,
      0.9998939037322998,
      0.999944806098938,
      0.9998955130577087,
      0.9998796582221985,
      0.9999542236328125,
      0.9999585151672363,
      0.9999708533287048,
      0.9999486804008484,
      0.9999642372131348,
      0.9999767541885376,
      0.9999653697013855,
      0.9999538064002991,
      0.9998440146446228,
      0.9993707537651062,
      0.9899009466171265,
      0.98926842212677,
      0.9971681237220764,
      0.9848650693893433,
      0.9855976104736328,
      0.9547652006149292,
      0.947584867477417,
      0.9848901629447937,
      0.9870821833610535,
      0.9987171292304993,
      0.9997786283493042,
      0.9998787641525269,
      0.9999397993087769,
      0.999973475933075,
      0.9999495148658752,
      0.9999445676803589,
      0.9999814033508301,
      0.9999668598175049,
      0.9999502897262573,
      0.999932587146759,
      0.9999538064002991,
      0.9999667406082153,
      0.9999595880508423,
      0.9997752904891968,
      0.9995102882385254,
      0.9927734732627869,
      0.9836693406105042,
      0.9539769887924194,
      0.9482517242431641,
      0.9373852014541626,
      0.9010518789291382,
      0.9204552173614502,
      0.9581876993179321,
      0.9905648827552795,
      0.9973411560058594,
      0.9774994254112244,
      0.9845438003540039,
      0.9556682705879211,
      0.9415897727012634,
      0.9831387400627136,
      0.981690526008606,
      0.9991948008537292,
      0.9997261762619019,
      0.9999055862426758,
      0.9999383091926575,
      0.9999377131462097,
      0.9999390840530396,
      0.9999610185623169,
      0.9999194145202637,
      0.999954879283905,
      0.999961793422699,
      0.9999592900276184,
      0.9999505281448364,
      0.9998283386230469,
      0.9997383952140808,
      0.9968987703323364,
      0.979137659072876,
      0.9860815405845642,
      0.9921876192092896,
      0.974080502986908,
      0.9821217060089111,
      0.9637693166732788,
      0.955532968044281,
      0.9861656427383423,
      0.9913554787635803,
      0.9995631575584412,
      0.999782145023346,
      0.9999374747276306,
      0.9999449253082275,
      0.9999067783355713,
      0.9999426007270813,
      0.9999358057975769,
      0.9999467134475708,
      0.9999185800552368,
      0.9998961091041565,
      0.9998765587806702,
      0.9999352097511292,
      0.9999549984931946,
      0.9998759031295776,
      0.9997811913490295,
      0.9994332194328308,
      0.9990569949150085,
      0.9924266338348389,
      0.9686602354049683,
      0.984404444694519,
      0.9666500091552734,
      0.98307865858078,
      0.9759835004806519,
      0.9679704904556274,
      0.9927802085876465,
      0.9993850588798523,
      0.9997999668121338,
      0.9992842078208923,
      0.9995796084403992,
      0.9997845888137817,
      0.9997753500938416,
      0.9997574687004089
    ],
    [
      0.8189953565597534,
      0.8341261148452759,
      0.8506059050559998,
      0.8480508327484131,
      0.8589156866073608,
      0.8589450120925903,
      0.8444944620132446,
      0.8698328733444214,
      0.8770381808280945,
      0.8577367663383484,
      0.8666068315505981,
      0.8740765452384949,
      0.8520247936248779,
      0.8429985642433167,
      0.8558604717254639,
      0.850217342376709,
      0.8408975601196289,
      0.8499016761779785,
      0.8432570695877075,
      0.8340323567390442,
      0.8321312665939331,
      0.850421130657196,
      0.8186987638473511,
      0.810538649559021,
      0.812678873538971,
      0.7868684530258179,
      0.7875330448150635,
      0.8122170567512512,
      0.826657772064209,
      0.842476487159729,
      0.8409525156021118,
      0.8342075347900391,
      0.8367455005645752,
      0.8591670393943787,
      0.8565205335617065,
      0.8390232920646667,
      0.8467394113540649,
      0.8642414808273315,
      0.8518598079681396,
      0.8229241967201233,
      0.835296630859375,
      0.8505100011825562,
      0.8078902959823608,
      0.7803645133972168,
      0.8035743832588196,
      0.7580453753471375,
      0.8318201899528503,
      0.7739613056182861,
      0.828033447265625,
      0.8746392726898193,
      0.8474979996681213,
      0.8239641189575195,
      0.8699957728385925,
      0.8633489012718201,
      0.8291019201278687,
      0.8500916957855225,
      0.8709884285926819,
      0.8447570204734802,
      0.8402528166770935,
      0.8581940531730652,
      0.8499850034713745,
      0.8230249881744385,
      0.8293176293373108,
      0.8367432355880737,
      0.8288793563842773,
      0.8430269360542297,
      0.8259474635124207,
      0.8103042244911194,
      0.8089979290962219,
      0.8152378797531128,
      0.8287773132324219,
      0.8070930242538452,
      0.8096193075180054,
      0.8370667099952698,
      0.8344283103942871,
      0.817453920841217,
      0.8165884017944336,
      0.8469934463500977,
      0.8346462249755859,
      0.820327877998352,
      0.8362945318222046,
      0.8589035272598267,
      0.8366640210151672,
      0.8208795785903931,
      0.8601107597351074,
      0.8620597124099731,
      0.8427134156227112,
      0.8577308654785156,
      0.879732072353363,
      0.8640703558921814,
      0.860456645488739,
      0.889008641242981,
      0.8832699656486511,
      0.8634281158447266,
      0.8889849185943604,
      0.863307774066925,
      0.999754011631012,
      0.9998708367347717,
      0.9999180436134338,
      0.9995934963226318,
      0.9977812767028809,
      0.9956042766571045,
      0.9810720682144165,
      0.9900513291358948,
      0.9733093976974487,
      0.9627741575241089,
      0.9938250184059143,
      0.9996793270111084,
      0.9997995495796204,
      0.99983811378479,
      0.9999096989631653,
      0.9999138712882996,
      0.9999209642410278,
      0.9999490976333618,
      0.9999193549156189,
      0.9999420046806335,
      0.9999648928642273,
      0.999958872795105,
      0.999954879283905,
      0.9999071955680847,
      0.9996729493141174,
      0.9960234761238098,
      0.9922557473182678,
      0.9963194131851196,
      0.9847651720046997,
      0.9886754155158997,
      0.9714569449424744,
      0.947877049446106,
      0.9680922627449036,
      0.9485845565795898,
      0.9618579149246216,
      0.9946911334991455,
      0.999260425567627,
      0.999801754951477,
      0.9998220205307007,
      0.9999077320098877,
      0.9999504089355469,
      0.9998994469642639,
      0.9998815059661865,
      0.9999560713768005,
      0.999959409236908,
      0.9999719262123108,
      0.9999495148658752,
      0.9999650716781616,
      0.9999777674674988,
      0.9999666810035706,
      0.9999578595161438,
      0.9998699426651001,
      0.9994904398918152,
      0.9913032054901123,
      0.9906339645385742,
      0.9976386427879333,
      0.986383318901062,
      0.987033486366272,
      0.9587113261222839,
      0.9512686729431152,
      0.986644446849823,
      0.9889990091323853,
      0.9990628957748413,
      0.9998257756233215,
      0.9998985528945923,
      0.999944806098938,
      0.9999756813049316,
      0.9999502897262573,
      0.9999454021453857,
      0.9999822974205017,
      0.999967634677887,
      0.9999516010284424,
      0.9999355673789978,
      0.9999557733535767,
      0.9999680519104004,
      0.9999629855155945,
      0.9998081922531128,
      0.9995918869972229,
      0.9937403798103333,
      0.9854387640953064,
      0.9574018716812134,
      0.9524455070495605,
      0.9422780871391296,
      0.9070786237716675,
      0.925584077835083,
      0.9612215161323547,
      0.9918879270553589,
      0.997691810131073,
      0.9789363741874695,
      0.9855216145515442,
      0.9588686227798462,
      0.945353627204895,
      0.9848126173019409,
      0.9835174083709717,
      0.9993958473205566,
      0.9997816681861877,
      0.9999178051948547,
      0.9999424815177917,
      0.9999428987503052,
      0.9999401569366455,
      0.9999624490737915,
      0.9999205470085144,
      0.9999556541442871,
      0.9999637007713318,
      0.9999610781669617,
      0.9999551177024841,
      0.9998586773872375,
      0.9997736215591431,
      0.997338593006134,
      0.9813189506530762,
      0.9876614809036255,
      0.9929600954055786,
      0.9756252765655518,
      0.98307204246521,
      0.9658085703849792,
      0.9587264060974121,
      0.9872918725013733,
      0.9921368360519409,
      0.9996329545974731,
      0.9998115301132202,
      0.9999421238899231,
      0.9999473690986633,
      0.9999129176139832,
      0.9999446868896484,
      0.9999358654022217,
      0.9999480247497559,
      0.999921977519989,
      0.999905526638031,
      0.999885618686676,
      0.9999389052391052,
      0.9999589920043945,
      0.9998914003372192,
      0.9998073577880859,
      0.9995207190513611,
      0.9992193579673767,
      0.9935426712036133,
      0.9713312387466431,
      0.9858484864234924,
      0.9681268334388733,
      0.983765721321106,
      0.9768281579017639,
      0.9707823991775513,
      0.9926625490188599,
      0.9994319677352905,
      0.9998159408569336,
      0.9993153810501099,
      0.999600887298584,
      0.9997935891151428,
      0.9997822046279907,
      0.9997653365135193
    ],
    [
      0.8313446640968323,
      0.8519561886787415,
      0.8654074668884277,
      0.8599175810813904,
      0.8715054988861084,
      0.8756569623947144,
      0.8568519949913025,
      0.8811416029930115,
      0.8881959915161133,
      0.8693788051605225,
      0.8750231266021729,
      0.8834764957427979,
      0.8635429739952087,
      0.8536712527275085,
      0.863923192024231,
      0.8613287210464478,
      0.8524572849273682,
      0.8598542809486389,
      0.8532079458236694,
      0.8460973501205444,
      0.8444430828094482,
      0.8610019683837891,
      0.8300756216049194,
      0.8222025036811829,
      0.8259246349334717,
      0.805034339427948,
      0.7987231016159058,
      0.8228240609169006,
      0.8347198963165283,
      0.8506945371627808,
      0.8478960394859314,
      0.8436563014984131,
      0.8466583490371704,
      0.867361843585968,
      0.8651332259178162,
      0.8515979051589966,
      0.8578252792358398,
      0.8730814456939697,
      0.8629622459411621,
      0.8358191251754761,
      0.845129132270813,
      0.8585871458053589,
      0.8200832605361938,
      0.7911032438278198,
      0.8133180737495422,
      0.7734602689743042,
      0.8410955667495728,
      0.7850023508071899,
      0.8355869650840759,
      0.8808718919754028,
      0.8577425479888916,
      0.8356692790985107,
      0.8764887452125549,
      0.8708244562149048,
      0.8399841785430908,
      0.8588346838951111,
      0.8774726390838623,
      0.8539297580718994,
      0.8498140573501587,
      0.8654916882514954,
      0.8574924468994141,
      0.8336629271507263,
      0.8401988744735718,
      0.8435791730880737,
      0.8369954824447632,
      0.8504354357719421,
      0.8330094814300537,
      0.8187388777732849,
      0.8184607028961182,
      0.8276644945144653,
      0.8369530439376831,
      0.8146750926971436,
      0.821719765663147,
      0.8491450548171997,
      0.844413161277771,
      0.8300881385803223,
      0.8306189775466919,
      0.859947144985199,
      0.8468353152275085,
      0.833486020565033,
      0.8504414558410645,
      0.8726410269737244,
      0.8501615524291992,
      0.8353660106658936,
      0.8739928007125854,
      0.8761327862739563,
      0.8563650846481323,
      0.8725407123565674,
      0.8947690725326538,
      0.8798345327377319,
      0.8755608201026917,
      0.9011019468307495,
      0.8977152109146118,
      0.8769036531448364,
      0.8993415832519531,
      0.8751619458198547,
      0.9997568726539612,
      0.9998763799667358,
      0.9999246001243591,
      0.9996561408042908,
      0.9983220100402832,
      0.9963247776031494,
      0.9833621978759766,
      0.9911911487579346,
      0.9757511019706726,
      0.9661281108856201,
      0.9945691227912903,
      0.9997338652610779,
      0.9998241066932678,
      0.9998570680618286,
      0.9999205470085144,
      0.9999204874038696,
      0.999926745891571,
      0.9999527931213379,
      0.9999216198921204,
      0.99994295835495,
      0.9999663233757019,
      0.9999600052833557,
      0.9999576807022095,
      0.9999202489852905,
      0.9997327327728271,
      0.9977583885192871,
      0.9943506121635437,
      0.9974015951156616,
      0.9867215752601624,
      0.9907160997390747,
      0.9740868210792542,
      0.9517987966537476,
      0.9710128307342529,
      0.9525598287582397,
      0.9648665189743042,
      0.9953867197036743,
      0.9993806481361389,
      0.9998244643211365,
      0.9998349547386169,
      0.9999173283576965,
      0.9999545216560364,
      0.9999030828475952,
      0.9998837113380432,
      0.9999578595161438,
      0.9999603033065796,
      0.999972939491272,
      0.9999503493309021,
      0.9999654293060303,
      0.9999785423278809,
      0.9999676942825317,
      0.9999613761901855,
      0.9998922348022461,
      0.999586820602417,
      0.9927161931991577,
      0.9919724464416504,
      0.9980270266532898,
      0.9859465956687927,
      0.9882092475891113,
      0.9618105888366699,
      0.9554328918457031,
      0.9879681468009949,
      0.9902796745300293,
      0.9992775917053223,
      0.9998562335968018,
      0.9999118447303772,
      0.999948263168335,
      0.9999775290489197,
      0.9999513030052185,
      0.9999465346336365,
      0.9999829530715942,
      0.9999690651893616,
      0.9999531507492065,
      0.9999370574951172,
      0.9999575614929199,
      0.9999691843986511,
      0.9999679923057556,
      0.9998410940170288,
      0.9997192621231079,
      0.9946892857551575,
      0.9872674942016602,
      0.961635947227478,
      0.9565557837486267,
      0.9467755556106567,
      0.9138581156730652,
      0.9307079315185547,
      0.9644249677658081,
      0.993070125579834,
      0.997977614402771,
      0.9796029329299927,
      0.9863476157188416,
      0.9614869356155396,
      0.9487608075141907,
      0.9860333800315857,
      0.9849831461906433,
      0.9995225071907043,
      0.9998152256011963,
      0.9999262094497681,
      0.9999455809593201,
      0.9999465346336365,
      0.999941885471344,
      0.9999634623527527,
      0.9999220967292786,
      0.9999563694000244,
      0.9999651908874512,
      0.9999626278877258,
      0.9999589920043945,
      0.9998809695243835,
      0.9998082518577576,
      0.9978140592575073,
      0.9835288524627686,
      0.9892131090164185,
      0.9936371445655823,
      0.977473258972168,
      0.9839136600494385,
      0.9678232669830322,
      0.961740255355835,
      0.9883955121040344,
      0.9928591847419739,
      0.9996824264526367,
      0.9998327493667603,
      0.9999457597732544,
      0.9999493360519409,
      0.9999189972877502,
      0.9999468326568604,
      0.999936044216156,
      0.9999495148658752,
      0.9999253153800964,
      0.999914288520813,
      0.9998945593833923,
      0.9999421834945679,
      0.9999628067016602,
      0.9999052882194519,
      0.9998314380645752,
      0.9996013641357422,
      0.9993536472320557,
      0.9947198629379272,
      0.9741109013557434,
      0.987419843673706,
      0.9699268341064453,
      0.9861667156219482,
      0.9775010347366333,
      0.9728749990463257,
      0.9931339025497437,
      0.9994800686836243,
      0.9998303651809692,
      0.9993484020233154,
      0.9996208548545837,
      0.9998015761375427,
      0.9997881054878235,
      0.9997715950012207
    ],
    [
      0.8440905809402466,
      0.8647500276565552,
      0.876962423324585,
      0.8695419430732727,
      0.8809652924537659,
      0.8871825933456421,
      0.8651771545410156,
      0.8890982866287231,
      0.8963127732276917,
      0.8786721229553223,
      0.8817628622055054,
      0.890594482421875,
      0.8727976679801941,
      0.8630291223526001,
      0.8709165453910828,
      0.8701841831207275,
      0.861929714679718,
      0.8682388067245483,
      0.861253023147583,
      0.8555809855461121,
      0.8550357818603516,
      0.8702894449234009,
      0.8392578959465027,
      0.8318729400634766,
      0.8365897536277771,
      0.8195839524269104,
      0.8095740079879761,
      0.8323259353637695,
      0.8423598408699036,
      0.8575319051742554,
      0.8539067506790161,
      0.8514132499694824,
      0.8554865121841431,
      0.8745269775390625,
      0.8727326393127441,
      0.8621480464935303,
      0.867568850517273,
      0.8810963034629822,
      0.8728266358375549,
      0.8483778238296509,
      0.8550205230712891,
      0.8665494918823242,
      0.8329591751098633,
      0.8021286725997925,
      0.8216601014137268,
      0.7876923084259033,
      0.8503645062446594,
      0.7961860299110413,
      0.8441630601882935,
      0.8870279788970947,
      0.8674818277359009,
      0.847117006778717,
      0.8831747770309448,
      0.8782087564468384,
      0.8495833873748779,
      0.8672376871109009,
      0.884297251701355,
      0.8623879551887512,
      0.8583134412765503,
      0.8727332353591919,
      0.8665364384651184,
      0.8448522090911865,
      0.8509007692337036,
      0.8539414405822754,
      0.8465428948402405,
      0.8567558526992798,
      0.8399297595024109,
      0.8244950175285339,
      0.8271469473838806,
      0.8367713093757629,
      0.8434944152832031,
      0.8225204944610596,
      0.8315361738204956,
      0.8586316704750061,
      0.8533723950386047,
      0.8408230543136597,
      0.8424614667892456,
      0.870405912399292,
      0.8579984307289124,
      0.8447339534759521,
      0.862494945526123,
      0.8837254643440247,
      0.8612760901451111,
      0.8482899069786072,
      0.884807288646698,
      0.8864865303039551,
      0.8665721416473389,
      0.8826398849487305,
      0.9047831296920776,
      0.8894745707511902,
      0.8846435546875,
      0.9090179800987244,
      0.9072201251983643,
      0.8868424892425537,
      0.9058775901794434,
      0.884414792060852,
      0.9997576475143433,
      0.9998799562454224,
      0.999929666519165,
      0.9996982216835022,
      0.9987573027610779,
      0.9973995685577393,
      0.9856594204902649,
      0.9922314882278442,
      0.9778101444244385,
      0.9689063429832458,
      0.9952064752578735,
      0.9997739195823669,
      0.9998412132263184,
      0.9998710751533508,
      0.9999287128448486,
      0.9999250769615173,
      0.9999311566352844,
      0.9999555349349976,
      0.9999231100082397,
      0.9999434351921082,
      0.9999672174453735,
      0.9999606013298035,
      0.9999591708183289,
      0.9999279975891113,
      0.9997588992118835,
      0.9981463551521301,
      0.9953025579452515,
      0.9978395700454712,
      0.9883431792259216,
      0.9916285872459412,
      0.9763725996017456,
      0.9561286568641663,
      0.9736522436141968,
      0.9556846618652344,
      0.967422366142273,
      0.995979905128479,
      0.9994832873344421,
      0.9998412728309631,
      0.9998446106910706,
      0.9999245405197144,
      0.9999576807022095,
      0.999905526638031,
      0.9998854398727417,
      0.9999592304229736,
      0.9999610185623169,
      0.9999735355377197,
      0.9999507069587708,
      0.9999657273292542,
      0.9999790191650391,
      0.9999683499336243,
      0.9999633431434631,
      0.9999046325683594,
      0.9996407628059387,
      0.9935665726661682,
      0.9928720593452454,
      0.9982923865318298,
      0.987189769744873,
      0.9889220595359802,
      0.9646222591400146,
      0.9593343734741211,
      0.989161491394043,
      0.9914447665214539,
      0.9994212985038757,
      0.9998796582221985,
      0.999920666217804,
      0.9999514818191528,
      0.9999790787696838,
      0.9999517798423767,
      0.9999470114707947,
      0.999983549118042,
      0.9999699592590332,
      0.9999533891677856,
      0.9999378323554993,
      0.9999588131904602,
      0.9999699592590332,
      0.999970555305481,
      0.9998606443405151,
      0.9997592568397522,
      0.9954023957252502,
      0.9886719584465027,
      0.9652969837188721,
      0.9603776931762695,
      0.9500372409820557,
      0.9194700717926025,
      0.9353070855140686,
      0.967393159866333,
      0.9939591288566589,
      0.9982064962387085,
      0.9808668494224548,
      0.9873442053794861,
      0.9646703600883484,
      0.9535868167877197,
      0.9872763156890869,
      0.9864959716796875,
      0.9996065497398376,
      0.9998415112495422,
      0.9999338388442993,
      0.9999492168426514,
      0.9999504089355469,
      0.9999436736106873,
      0.9999647736549377,
      0.9999234676361084,
      0.9999571442604065,
      0.999966561794281,
      0.9999640583992004,
      0.9999622106552124,
      0.9998975396156311,
      0.9998344779014587,
      0.9981461763381958,
      0.9853848218917847,
      0.9904215931892395,
      0.9942528009414673,
      0.9791138768196106,
      0.9849298596382141,
      0.9699199199676514,
      0.9646048545837402,
      0.9893277883529663,
      0.9934704303741455,
      0.9997239708900452,
      0.9998527765274048,
      0.9999495148658752,
      0.9999515414237976,
      0.999924898147583,
      0.9999489188194275,
      0.9999370574951172,
      0.9999510049819946,
      0.9999284148216248,
      0.9999216794967651,
      0.9999018311500549,
      0.9999451637268066,
      0.9999659657478333,
      0.9999161958694458,
      0.9998493194580078,
      0.9996539950370789,
      0.9994434714317322,
      0.9954579472541809,
      0.9763472080230713,
      0.9885744452476501,
      0.9716587066650391,
      0.9869014024734497,
      0.9788491725921631,
      0.9748390913009644,
      0.9936076998710632,
      0.9995230436325073,
      0.9998412728309631,
      0.9993489980697632,
      0.9996398687362671,
      0.9998100399971008,
      0.9997944235801697,
      0.9997773170471191
    ],
    [
      0.8538371920585632,
      0.8729792237281799,
      0.8856928944587708,
      0.8774765729904175,
      0.8883910179138184,
      0.8953964710235596,
      0.8725197315216064,
      0.8963612914085388,
      0.9034141302108765,
      0.8871796131134033,
      0.8889505863189697,
      0.8974690437316895,
      0.8815978169441223,
      0.8717612624168396,
      0.878186821937561,
      0.878424882888794,
      0.8708411455154419,
      0.8764281868934631,
      0.8699371814727783,
      0.8640860319137573,
      0.864254891872406,
      0.879158079624176,
      0.8474942445755005,
      0.8403947353363037,
      0.8463729619979858,
      0.8294445872306824,
      0.8186878561973572,
      0.840955913066864,
      0.8495739102363586,
      0.8646113276481628,
      0.861004114151001,
      0.8592827320098877,
      0.8631450533866882,
      0.8817048072814941,
      0.8807091116905212,
      0.8707941770553589,
      0.8756638765335083,
      0.8879045248031616,
      0.8815675973892212,
      0.8594073057174683,
      0.8638391494750977,
      0.8741310238838196,
      0.8441760540008545,
      0.811497151851654,
      0.8299233317375183,
      0.8011613488197327,
      0.8595272302627563,
      0.8086814880371094,
      0.8539851903915405,
      0.8930532932281494,
      0.8775584697723389,
      0.8594184517860413,
      0.8901680707931519,
      0.8859730958938599,
      0.8592444658279419,
      0.8761556148529053,
      0.891404390335083,
      0.8704202771186829,
      0.8665672540664673,
      0.8802298903465271,
      0.874976634979248,
      0.8553498983383179,
      0.8613827228546143,
      0.8640770316123962,
      0.8567053079605103,
      0.8621278405189514,
      0.8451072573661804,
      0.8281046748161316,
      0.8363215327262878,
      0.8457742929458618,
      0.849726676940918,
      0.8302416801452637,
      0.8406829833984375,
      0.8679173588752747,
      0.8631795048713684,
      0.8516358733177185,
      0.854207456111908,
      0.8804483413696289,
      0.8693881034851074,
      0.8558207154273987,
      0.8739665746688843,
      0.8933274745941162,
      0.872052013874054,
      0.8605861663818359,
      0.8942704200744629,
      0.8957023620605469,
      0.8751049637794495,
      0.8911529779434204,
      0.9121586084365845,
      0.8969690203666687,
      0.8914908170700073,
      0.914684534072876,
      0.9139752388000488,
      0.8943426609039307,
      0.9103175401687622,
      0.8907867670059204,
      0.9997583031654358,
      0.9998823404312134,
      0.9999328255653381,
      0.9997219443321228,
      0.9989505410194397,
      0.9977843165397644,
      0.9871570467948914,
      0.9930900931358337,
      0.97986900806427,
      0.9717178344726562,
      0.9957771897315979,
      0.9998051524162292,
      0.9998549222946167,
      0.9998815655708313,
      0.9999344348907471,
      0.9999288320541382,
      0.9999340176582336,
      0.9999574422836304,
      0.9999245405197144,
      0.9999438524246216,
      0.9999678730964661,
      0.9999610781669617,
      0.9999603629112244,
      0.9999325275421143,
      0.999774158000946,
      0.9983494877815247,
      0.9959138631820679,
      0.9981473088264465,
      0.9898275136947632,
      0.9925041198730469,
      0.9786655306816101,
      0.9607516527175903,
      0.9764516949653625,
      0.9590309858322144,
      0.9700552821159363,
      0.9964933395385742,
      0.9995757937431335,
      0.9998560547828674,
      0.9998531937599182,
      0.9999308586120605,
      0.9999603629112244,
      0.9999077320098877,
      0.9998866319656372,
      0.9999600052833557,
      0.9999615550041199,
      0.9999741315841675,
      0.9999512434005737,
      0.9999659061431885,
      0.9999793767929077,
      0.9999686479568481,
      0.999964714050293,
      0.9999125599861145,
      0.9996782541275024,
      0.994086742401123,
      0.9935722947120667,
      0.9984990358352661,
      0.988338828086853,
      0.9898717403411865,
      0.9675698280334473,
      0.962913990020752,
      0.9903054237365723,
      0.9925587177276611,
      0.9995307326316833,
      0.9998984336853027,
      0.9999295473098755,
      0.9999542236328125,
      0.9999808669090271,
      0.9999527335166931,
      0.9999473690986633,
      0.999984085559845,
      0.9999709725379944,
      0.9999544620513916,
      0.9999387264251709,
      0.9999597072601318,
      0.999970555305481,
      0.9999710321426392,
      0.9998727440834045,
      0.9997848868370056,
      0.9959446787834167,
      0.9896565079689026,
      0.9685044288635254,
      0.9638991951942444,
      0.9542101621627808,
      0.9229942560195923,
      0.9392803907394409,
      0.9700107574462891,
      0.9949291944503784,
      0.9983751773834229,
      0.9821304082870483,
      0.9876341819763184,
      0.9672181606292725,
      0.9575862884521484,
      0.9883713722229004,
      0.987892210483551,
      0.9996945261955261,
      0.9998619556427002,
      0.9999388456344604,
      0.9999513030052185,
      0.9999529123306274,
      0.999944806098938,
      0.9999653697013855,
      0.9999240636825562,
      0.9999575614929199,
      0.9999672770500183,
      0.9999646544456482,
      0.9999637007713318,
      0.9999072551727295,
      0.9998507499694824,
      0.9983683824539185,
      0.9867724776268005,
      0.9905681610107422,
      0.9946886301040649,
      0.9801356792449951,
      0.9848938584327698,
      0.9709458947181702,
      0.9668778777122498,
      0.9899762868881226,
      0.9938763976097107,
      0.9997502565383911,
      0.9998644590377808,
      0.9999516606330872,
      0.9999529123306274,
      0.99992835521698,
      0.9999498128890991,
      0.9999372959136963,
      0.9999517202377319,
      0.9999300837516785,
      0.9999257326126099,
      0.9999059438705444,
      0.9999464750289917,
      0.9999675750732422,
      0.9999222159385681,
      0.9998599886894226,
      0.9996877312660217,
      0.9994964003562927,
      0.995895266532898,
      0.977874755859375,
      0.9894055128097534,
      0.9730139374732971,
      0.9871840476989746,
      0.9797244668006897,
      0.9761255383491516,
      0.9938531517982483,
      0.9995445013046265,
      0.9998466968536377,
      0.9993776679039001,
      0.9996474981307983,
      0.9998138546943665,
      0.9997970461845398,
      0.9997800588607788
    ],
    [
      0.8621482849121094,
      0.8816310167312622,
      0.893596351146698,
      0.8856571912765503,
      0.8958067893981934,
      0.9031995534896851,
      0.8805232644081116,
      0.903124213218689,
      0.9095925688743591,
      0.8946318626403809,
      0.895250678062439,
      0.9034138917922974,
      0.8889646530151367,
      0.8796971440315247,
      0.8850829601287842,
      0.8852941989898682,
      0.8784834742546082,
      0.8845005631446838,
      0.8779610395431519,
      0.8718175888061523,
      0.8727197051048279,
      0.8868932723999023,
      0.8550402522087097,
      0.8474020957946777,
      0.8546253442764282,
      0.8390175700187683,
      0.8274206519126892,
      0.8478050231933594,
      0.855551540851593,
      0.8711429834365845,
      0.8673748970031738,
      0.8657478094100952,
      0.8704004287719727,
      0.8888291120529175,
      0.8876448273658752,
      0.8783780336380005,
      0.8832696080207825,
      0.8945016264915466,
      0.8896927833557129,
      0.8690438270568848,
      0.8716318607330322,
      0.881148099899292,
      0.8543981313705444,
      0.8204362392425537,
      0.8379316329956055,
      0.8123564720153809,
      0.8674039840698242,
      0.8212249279022217,
      0.8632022142410278,
      0.9001308083534241,
      0.8871629238128662,
      0.870415210723877,
      0.8977786302566528,
      0.8937007188796997,
      0.8691569566726685,
      0.8849256038665771,
      0.8983809947967529,
      0.8792250156402588,
      0.8744205832481384,
      0.8875753283500671,
      0.8830850720405579,
      0.865312933921814,
      0.8700705170631409,
      0.872355043888092,
      0.8641522526741028,
      0.865716814994812,
      0.8485990762710571,
      0.8313302993774414,
      0.843683123588562,
      0.8529655337333679,
      0.8542407751083374,
      0.8363074064254761,
      0.849114179611206,
      0.8761283755302429,
      0.8714631199836731,
      0.8604430556297302,
      0.8640479445457458,
      0.8889034390449524,
      0.878332257270813,
      0.8660367727279663,
      0.883838415145874,
      0.9010883569717407,
      0.8811057209968567,
      0.8710284233093262,
      0.9023183584213257,
      0.9027769565582275,
      0.883437991142273,
      0.898828387260437,
      0.9188560247421265,
      0.9036105871200562,
      0.8980730175971985,
      0.9196586608886719,
      0.9198071956634521,
      0.9036070108413696,
      0.9142978191375732,
      0.8958175182342529,
      0.9997579455375671,
      0.9998829364776611,
      0.9999353289604187,
      0.9997397661209106,
      0.9990863800048828,
      0.998059093952179,
      0.9882796406745911,
      0.993684709072113,
      0.9814981818199158,
      0.9740289449691772,
      0.9961686730384827,
      0.9998255968093872,
      0.9998646378517151,
      0.9998884201049805,
      0.999938428401947,
      0.9999315142631531,
      0.9999361634254456,
      0.9999588131904602,
      0.9999258518218994,
      0.9999443292617798,
      0.999968409538269,
      0.999961256980896,
      0.9999611973762512,
      0.9999362230300903,
      0.9997855424880981,
      0.9984939694404602,
      0.996349036693573,
      0.9983571767807007,
      0.9907575249671936,
      0.9931327700614929,
      0.9804121255874634,
      0.9640865921974182,
      0.9791525602340698,
      0.9620134830474854,
      0.9723843932151794,
      0.9969201683998108,
      0.9996298551559448,
      0.9998676180839539,
      0.9998597502708435,
      0.999935507774353,
      0.999962329864502,
      0.9999096989631653,
      0.9998877048492432,
      0.9999608397483826,
      0.9999622106552124,
      0.99997478723526,
      0.9999517202377319,
      0.9999660849571228,
      0.999979555606842,
      0.9999688267707825,
      0.9999656677246094,
      0.9999184608459473,
      0.9997051954269409,
      0.9945653676986694,
      0.9942095875740051,
      0.9986463189125061,
      0.9895212054252625,
      0.9906076788902283,
      0.9699122309684753,
      0.9655882716178894,
      0.9912028312683105,
      0.9934349060058594,
      0.9996112585067749,
      0.9999114871025085,
      0.9999359250068665,
      0.9999561905860901,
      0.9999820590019226,
      0.9999536871910095,
      0.9999480247497559,
      0.9999845623970032,
      0.9999719858169556,
      0.9999551177024841,
      0.9999393820762634,
      0.9999606013298035,
      0.9999709725379944,
      0.9999721050262451,
      0.9998816251754761,
      0.999803364276886,
      0.9963299036026001,
      0.9904203414916992,
      0.9710804224014282,
      0.9657602310180664,
      0.9578945636749268,
      0.9270437359809875,
      0.942743182182312,
      0.9721540212631226,
      0.9947881102561951,
      0.9984999895095825,
      0.9833218455314636,
      0.9876604080200195,
      0.9704713821411133,
      0.9609296321868896,
      0.9892438054084778,
      0.9890425205230713,
      0.9997428059577942,
      0.9998767375946045,
      0.9999426007270813,
      0.9999528527259827,
      0.9999552369117737,
      0.9999464750289917,
      0.9999670386314392,
      0.9999257922172546,
      0.9999580979347229,
      0.9999678134918213,
      0.9999653697013855,
      0.9999649524688721,
      0.9999155402183533,
      0.9998629689216614,
      0.9985107779502869,
      0.9878077507019043,
      0.9914441704750061,
      0.9950767159461975,
      0.981512188911438,
      0.9856631755828857,
      0.9724832773208618,
      0.9689315557479858,
      0.9905408620834351,
      0.9943070411682129,
      0.9997707009315491,
      0.9998741149902344,
      0.9999536871910095,
      0.9999539256095886,
      0.9999315738677979,
      0.9999508261680603,
      0.9999374151229858,
      0.9999523162841797,
      0.999931275844574,
      0.9999291896820068,
      0.9999094605445862,
      0.9999476075172424,
      0.9999691247940063,
      0.9999276995658875,
      0.9998695850372314,
      0.9997183680534363,
      0.9995462894439697,
      0.9962844848632812,
      0.9794526100158691,
      0.9902275800704956,
      0.9746549129486084,
      0.9876857995986938,
      0.9807486534118652,
      0.9773380160331726,
      0.9942052960395813,
      0.9995646476745605,
      0.9998523592948914,
      0.9993849396705627,
      0.9996567368507385,
      0.9998184442520142,
      0.9998009204864502,
      0.9997838139533997
    ],
    [
      0.8695436120033264,
      0.8890084028244019,
      0.8999002575874329,
      0.8927382230758667,
      0.9020695686340332,
      0.9096451997756958,
      0.8877420425415039,
      0.9092227220535278,
      0.9146379232406616,
      0.90067058801651,
      0.9008008241653442,
      0.9085111618041992,
      0.895195722579956,
      0.8866081237792969,
      0.8910834193229675,
      0.8904879689216614,
      0.8850958347320557,
      0.8911377191543579,
      0.884451150894165,
      0.8785924911499023,
      0.88004469871521,
      0.8932417631149292,
      0.8620309233665466,
      0.8546246290206909,
      0.8631708025932312,
      0.8458687663078308,
      0.8351669311523438,
      0.8556369543075562,
      0.8624469041824341,
      0.8781821131706238,
      0.8734371066093445,
      0.8723860383033752,
      0.8780711889266968,
      0.8955001831054688,
      0.8942077159881592,
      0.8853423595428467,
      0.8902392387390137,
      0.9000129699707031,
      0.8963208794593811,
      0.8776300549507141,
      0.8783314228057861,
      0.8869702816009521,
      0.8630326390266418,
      0.828904390335083,
      0.8448209762573242,
      0.8220210671424866,
      0.8737128376960754,
      0.8318113088607788,
      0.8707636594772339,
      0.9060068130493164,
      0.8951840400695801,
      0.8793049454689026,
      0.904472291469574,
      0.900743842124939,
      0.8786225914955139,
      0.8930849432945251,
      0.9051883816719055,
      0.8876113891601562,
      0.8837087154388428,
      0.8957306146621704,
      0.8917751312255859,
      0.8763441443443298,
      0.8812301754951477,
      0.8818165063858032,
      0.8724201917648315,
      0.872654139995575,
      0.8568229079246521,
      0.8398006558418274,
      0.8523207306861877,
      0.8629503846168518,
      0.8605382442474365,
      0.8435026407241821,
      0.8585247993469238,
      0.8845559358596802,
      0.8790066242218018,
      0.868602991104126,
      0.8733516931533813,
      0.8961751461029053,
      0.885737419128418,
      0.8747739791870117,
      0.8922581076622009,
      0.9071855545043945,
      0.8886594772338867,
      0.8799728155136108,
      0.9087803959846497,
      0.9086000919342041,
      0.8904625177383423,
      0.9054858684539795,
      0.9243155717849731,
      0.9095487594604492,
      0.9036225080490112,
      0.923742413520813,
      0.9246819019317627,
      0.909263551235199,
      0.9178159236907959,
      0.8993213176727295,
      0.9997588396072388,
      0.999883770942688,
      0.9999374151229858,
      0.9997543692588806,
      0.9991931915283203,
      0.9982689619064331,
      0.9891559481620789,
      0.9941011667251587,
      0.9826454520225525,
      0.9756947755813599,
      0.9964274764060974,
      0.9998366832733154,
      0.9998683929443359,
      0.999891459941864,
      0.9999403357505798,
      0.9999328851699829,
      0.9999372363090515,
      0.9999597072601318,
      0.9999268651008606,
      0.9999446272850037,
      0.9999688267707825,
      0.9999615550041199,
      0.9999616146087646,
      0.9999387860298157,
      0.9997940063476562,
      0.9986088275909424,
      0.9966794848442078,
      0.998496949672699,
      0.9913243651390076,
      0.9935247302055359,
      0.9815007448196411,
      0.9653146266937256,
      0.9805235862731934,
      0.9645736217498779,
      0.9742344617843628,
      0.9972188472747803,
      0.9996742606163025,
      0.9998763799667358,
      0.9998650550842285,
      0.9999390840530396,
      0.9999639391899109,
      0.9999114274978638,
      0.9998888969421387,
      0.9999616146087646,
      0.9999628067016602,
      0.9999750256538391,
      0.9999522566795349,
      0.9999663233757019,
      0.9999796748161316,
      0.9999688267707825,
      0.9999659061431885,
      0.9999212622642517,
      0.9997225403785706,
      0.9948910474777222,
      0.9947217106819153,
      0.9987550973892212,
      0.9902427196502686,
      0.991089940071106,
      0.9717119336128235,
      0.9677560925483704,
      0.9916537404060364,
      0.994083046913147,
      0.9996687173843384,
      0.9999209046363831,
      0.999940037727356,
      0.9999580383300781,
      0.999982476234436,
      0.9999547600746155,
      0.9999486804008484,
      0.9999850392341614,
      0.9999725818634033,
      0.9999557137489319,
      0.9999398589134216,
      0.9999608993530273,
      0.9999710321426392,
      0.9999722838401794,
      0.9998835921287537,
      0.9997819066047668,
      0.9965803623199463,
      0.9909392595291138,
      0.9732523560523987,
      0.9681986570358276,
      0.9609819650650024,
      0.9311971664428711,
      0.9460015296936035,
      0.9742027521133423,
      0.9952219724655151,
      0.9985455274581909,
      0.9843506813049316,
      0.9882351756095886,
      0.9726985692977905,
      0.9634789824485779,
      0.9899089336395264,
      0.9897961616516113,
      0.999764621257782,
      0.9998860955238342,
      0.9999443888664246,
      0.999954104423523,
      0.9999576210975647,
      0.9999474287033081,
      0.9999677538871765,
      0.9999266266822815,
      0.9999582767486572,
      0.9999681711196899,
      0.9999656677246094,
      0.9999656677246094,
      0.9999203085899353,
      0.9998710751533508,
      0.9986464381217957,
      0.9887350797653198,
      0.9923231601715088,
      0.9954524040222168,
      0.9828014969825745,
      0.9864022731781006,
      0.9739443063735962,
      0.9708200693130493,
      0.9908914566040039,
      0.9943890571594238,
      0.9996924996376038,
      0.999876081943512,
      0.9999547004699707,
      0.9999551773071289,
      0.9999344944953918,
      0.9999522566795349,
      0.9999382495880127,
      0.9999537467956543,
      0.9999323487281799,
      0.9999319314956665,
      0.9999122023582458,
      0.9999485015869141,
      0.9999701976776123,
      0.999932050704956,
      0.9998769760131836,
      0.9997429251670837,
      0.9995854496955872,
      0.9965853095054626,
      0.980778694152832,
      0.9908885359764099,
      0.9759388566017151,
      0.9870927333831787,
      0.9815398454666138,
      0.9784436225891113,
      0.9944879412651062,
      0.9995772838592529,
      0.9998570680618286,
      0.9993902444839478,
      0.9996649622917175,
      0.9998226761817932,
      0.9998031258583069,
      0.9997867941856384
    ],
    [
      0.8746827840805054,
      0.894778847694397,
      0.9048759341239929,
      0.8981550931930542,
      0.9066900014877319,
      0.9142768383026123,
      0.8937424421310425,
      0.9139759540557861,
      0.9186577796936035,
      0.9055477380752563,
      0.9054971933364868,
      0.9128388166427612,
      0.9002057313919067,
      0.8922703266143799,
      0.8962116241455078,
      0.8949459791183472,
      0.8905298709869385,
      0.8964276909828186,
      0.8899449706077576,
      0.8839056491851807,
      0.8860252499580383,
      0.8985297679901123,
      0.8686427474021912,
      0.8603997230529785,
      0.8706563115119934,
      0.8525202870368958,
      0.8431413173675537,
      0.8635486960411072,
      0.8694329857826233,
      0.8848363161087036,
      0.8792695999145508,
      0.8792192935943604,
      0.8854462504386902,
      0.9012863039970398,
      0.8999317288398743,
      0.8912506699562073,
      0.895987868309021,
      0.9043905735015869,
      0.9015823602676392,
      0.8842482566833496,
      0.8841472268104553,
      0.891596794128418,
      0.8698398470878601,
      0.8360481858253479,
      0.8507062792778015,
      0.829612672328949,
      0.8785390853881836,
      0.8387490510940552,
      0.875632107257843,
      0.9106862545013428,
      0.9005571603775024,
      0.8855385780334473,
      0.9092518091201782,
      0.9061042070388794,
      0.8856328129768372,
      0.8991544246673584,
      0.9102654457092285,
      0.8943682909011841,
      0.8912122249603271,
      0.902298092842102,
      0.8986804485321045,
      0.8852547407150269,
      0.8905669450759888,
      0.8905576467514038,
      0.8801980018615723,
      0.8797932267189026,
      0.8647418022155762,
      0.8481674194335938,
      0.8599129319190979,
      0.8726077675819397,
      0.8665103912353516,
      0.850005030632019,
      0.8665297031402588,
      0.8912569880485535,
      0.8845415115356445,
      0.874298632144928,
      0.8800165057182312,
      0.9008960723876953,
      0.8905112743377686,
      0.8805259466171265,
      0.8976402282714844,
      0.9112085103988647,
      0.8938621282577515,
      0.8861070871353149,
      0.91314697265625,
      0.9129245281219482,
      0.8955011367797852,
      0.9098249077796936,
      0.9281449913978577,
      0.9137333631515503,
      0.9076247811317444,
      0.9265047311782837,
      0.928281307220459,
      0.9140981435775757,
      0.9203614592552185,
      0.9022223949432373,
      0.999760627746582,
      0.9998857975006104,
      0.9999390244483948,
      0.999762773513794,
      0.9992448091506958,
      0.9984040856361389,
      0.9898309111595154,
      0.9944324493408203,
      0.9836208820343018,
      0.9772154092788696,
      0.9966778755187988,
      0.9998481273651123,
      0.9998737573623657,
      0.9998947381973267,
      0.9999411106109619,
      0.9999341368675232,
      0.9999390244483948,
      0.9999610185623169,
      0.9999284148216248,
      0.9999455809593201,
      0.9999694228172302,
      0.9999619722366333,
      0.9999625086784363,
      0.9999411106109619,
      0.999801754951477,
      0.9987199306488037,
      0.9969818592071533,
      0.9986243844032288,
      0.9919539093971252,
      0.9940135478973389,
      0.9825453162193298,
      0.9674844145774841,
      0.9821498394012451,
      0.9674264192581177,
      0.9760611057281494,
      0.9974891543388367,
      0.9997103810310364,
      0.9998838901519775,
      0.9998697638511658,
      0.9999423027038574,
      0.9999654293060303,
      0.9999128580093384,
      0.9998897314071655,
      0.9999620914459229,
      0.9999634623527527,
      0.9999757409095764,
      0.9999528527259827,
      0.9999666810035706,
      0.999980092048645,
      0.9999692440032959,
      0.9999663829803467,
      0.9999257922172546,
      0.9997438788414001,
      0.9953333735466003,
      0.9952422380447388,
      0.9988538026809692,
      0.9909190535545349,
      0.9916356205940247,
      0.97336345911026,
      0.969752848148346,
      0.992256224155426,
      0.9945960640907288,
      0.9997098445892334,
      0.9999281167984009,
      0.9999440908432007,
      0.9999605417251587,
      0.9999831318855286,
      0.9999552965164185,
      0.9999494552612305,
      0.9999853372573853,
      0.9999733567237854,
      0.9999563694000244,
      0.9999403953552246,
      0.9999616146087646,
      0.9999714493751526,
      0.999972939491272,
      0.999889612197876,
      0.9997954368591309,
      0.9968777298927307,
      0.9914995431900024,
      0.9752963781356812,
      0.9705268740653992,
      0.9637367129325867,
      0.935113251209259,
      0.9492816925048828,
      0.9762020111083984,
      0.9955174326896667,
      0.9984821081161499,
      0.9851570129394531,
      0.9888504147529602,
      0.9744322896003723,
      0.9656950831413269,
      0.9905786514282227,
      0.9906435608863831,
      0.9997845888137817,
      0.9998963475227356,
      0.9999475479125977,
      0.9999553561210632,
      0.9999593496322632,
      0.9999485015869141,
      0.9999684691429138,
      0.9999275803565979,
      0.9999586939811707,
      0.9999687075614929,
      0.9999662041664124,
      0.9999662637710571,
      0.9999232888221741,
      0.9998780488967896,
      0.9987542033195496,
      0.9895755648612976,
      0.9930587410926819,
      0.9957365989685059,
      0.9838852286338806,
      0.9871553778648376,
      0.9753355979919434,
      0.9723935723304749,
      0.9914277195930481,
      0.9948311448097229,
      0.999709963798523,
      0.9998854994773865,
      0.999956488609314,
      0.9999563097953796,
      0.9999372959136963,
      0.9999533891677856,
      0.9999387264251709,
      0.9999540448188782,
      0.999933123588562,
      0.9999335408210754,
      0.9999143481254578,
      0.9999490976333618,
      0.9999709725379944,
      0.999935507774353,
      0.9998829960823059,
      0.9997629523277283,
      0.9996168613433838,
      0.9968489408493042,
      0.9819916486740112,
      0.9914678335189819,
      0.9773222804069519,
      0.9877504706382751,
      0.9825147390365601,
      0.9794853925704956,
      0.9948381781578064,
      0.9996053576469421,
      0.9998645782470703,
      0.9994070529937744,
      0.9996685981750488,
      0.999826192855835,
      0.9998056292533875,
      0.9997909069061279
    ],
    [
      0.8793965578079224,
      0.8991262316703796,
      0.9082910418510437,
      0.902216911315918,
      0.9104838967323303,
      0.9179233312606812,
      0.8984755873680115,
      0.9180114269256592,
      0.9222894310951233,
      0.9095253348350525,
      0.9098883867263794,
      0.9170429706573486,
      0.9048553705215454,
      0.8977111577987671,
      0.9012590646743774,
      0.8995569944381714,
      0.8952542543411255,
      0.901404082775116,
      0.896205484867096,
      0.8885712623596191,
      0.8911580443382263,
      0.9035472273826599,
      0.8750092387199402,
      0.8667402267456055,
      0.8773308992385864,
      0.8611899614334106,
      0.8515453338623047,
      0.8709653615951538,
      0.875956118106842,
      0.8911771178245544,
      0.884898841381073,
      0.8850865960121155,
      0.8920102715492249,
      0.9063588380813599,
      0.9046788215637207,
      0.8966721296310425,
      0.901053786277771,
      0.9082688689231873,
      0.9060595631599426,
      0.8903063535690308,
      0.8900705575942993,
      0.8961775302886963,
      0.8757060170173645,
      0.8432571887969971,
      0.8563735485076904,
      0.8370012044906616,
      0.8831244707107544,
      0.8454145193099976,
      0.8809274435043335,
      0.9142274260520935,
      0.9053407907485962,
      0.8915425539016724,
      0.9132310152053833,
      0.9105392098426819,
      0.8925502300262451,
      0.9042231440544128,
      0.9145647287368774,
      0.9001458883285522,
      0.8978438377380371,
      0.9080958366394043,
      0.9048279523849487,
      0.8933063745498657,
      0.8994930982589722,
      0.8993850946426392,
      0.8883577585220337,
      0.8878234028816223,
      0.873124361038208,
      0.8571955561637878,
      0.8677921891212463,
      0.881621241569519,
      0.8720288872718811,
      0.8567286133766174,
      0.8736459016799927,
      0.8964468240737915,
      0.8891609907150269,
      0.8794209957122803,
      0.8861310482025146,
      0.9048722982406616,
      0.8946478962898254,
      0.8855170607566833,
      0.9029438495635986,
      0.9146273136138916,
      0.8982284069061279,
      0.8917850255966187,
      0.9169135093688965,
      0.9166164398193359,
      0.8997329473495483,
      0.9137351512908936,
      0.9311607480049133,
      0.9174174070358276,
      0.9115347862243652,
      0.9291448593139648,
      0.9309377670288086,
      0.9178191423416138,
      0.9230794310569763,
      0.905337393283844,
      0.9997618198394775,
      0.9998874068260193,
      0.9999408721923828,
      0.9997746348381042,
      0.9993274807929993,
      0.9985737204551697,
      0.9906389713287354,
      0.9948962926864624,
      0.9847502708435059,
      0.978805422782898,
      0.9969167709350586,
      0.9998590350151062,
      0.9998825192451477,
      0.9998986124992371,
      0.9999436140060425,
      0.9999356865882874,
      0.9999405741691589,
      0.9999618530273438,
      0.9999294877052307,
      0.9999459981918335,
      0.9999698400497437,
      0.999962329864502,
      0.9999629855155945,
      0.9999432563781738,
      0.9998092651367188,
      0.998833179473877,
      0.9972884058952332,
      0.9987504482269287,
      0.9926319718360901,
      0.9944767355918884,
      0.9835781455039978,
      0.9699813723564148,
      0.983637809753418,
      0.969874918460846,
      0.9776390790939331,
      0.9977126717567444,
      0.9997398257255554,
      0.9998903274536133,
      0.9998739957809448,
      0.9999454021453857,
      0.9999666213989258,
      0.9999139308929443,
      0.9998906254768372,
      0.9999625086784363,
      0.9999639391899109,
      0.9999760389328003,
      0.9999533891677856,
      0.9999668598175049,
      0.9999802112579346,
      0.9999693632125854,
      0.9999668002128601,
      0.9999289512634277,
      0.9997589588165283,
      0.9958248734474182,
      0.9957107305526733,
      0.9989519119262695,
      0.9910076856613159,
      0.9922479391098022,
      0.9750234484672546,
      0.9716956615447998,
      0.9928471446037292,
      0.9950678944587708,
      0.9997405409812927,
      0.99993497133255,
      0.9999486207962036,
      0.9999613761901855,
      0.9999837875366211,
      0.9999562501907349,
      0.9999499917030334,
      0.9999858140945435,
      0.9999739527702332,
      0.9999568462371826,
      0.999940812587738,
      0.9999620914459229,
      0.9999718070030212,
      0.9999734163284302,
      0.9998950362205505,
      0.9998069405555725,
      0.9971632361412048,
      0.9920356273651123,
      0.9770912528038025,
      0.9726520776748657,
      0.96638023853302,
      0.9386857748031616,
      0.9525889158248901,
      0.9762176871299744,
      0.995832622051239,
      0.9985717535018921,
      0.9861248731613159,
      0.9894546270370483,
      0.9759488105773926,
      0.9676913022994995,
      0.9912023544311523,
      0.9913904666900635,
      0.9998149275779724,
      0.9999064207077026,
      0.9999508857727051,
      0.999957263469696,
      0.999961256980896,
      0.99994957447052,
      0.9999693036079407,
      0.9999286532402039,
      0.9999590516090393,
      0.9999692440032959,
      0.9999666810035706,
      0.999967098236084,
      0.9999265074729919,
      0.9998841881752014,
      0.9988653063774109,
      0.990280270576477,
      0.9932687282562256,
      0.9959694743156433,
      0.9849029183387756,
      0.9878932237625122,
      0.9766013622283936,
      0.9744088053703308,
      0.9919431209564209,
      0.9951653480529785,
      0.999727725982666,
      0.9998932480812073,
      0.9999583959579468,
      0.999957799911499,
      0.999940037727356,
      0.9999545812606812,
      0.9999396204948425,
      0.9999548196792603,
      0.9999339580535889,
      0.999935507774353,
      0.9999165534973145,
      0.9999498724937439,
      0.999971866607666,
      0.9999383687973022,
      0.9998877644538879,
      0.9997788667678833,
      0.9996432065963745,
      0.9970930814743042,
      0.9831169247627258,
      0.9919523000717163,
      0.9780811071395874,
      0.9883619546890259,
      0.9834814667701721,
      0.9803512096405029,
      0.9951282739639282,
      0.9996210336685181,
      0.9998676180839539,
      0.9993836879730225,
      0.9996720552444458,
      0.9998300671577454,
      0.9998089671134949,
      0.9997960925102234
    ],
    [
      0.883303165435791,
      0.9029034972190857,
      0.9110078811645508,
      0.905400276184082,
      0.9136669635772705,
      0.9213294982910156,
      0.9032607078552246,
      0.9216763973236084,
      0.9259119629859924,
      0.9133626818656921,
      0.9140936136245728,
      0.9214855432510376,
      0.909773588180542,
      0.9027029871940613,
      0.9060498476028442,
      0.9042870998382568,
      0.8999857902526855,
      0.905773401260376,
      0.9020177721977234,
      0.8932392597198486,
      0.8964361548423767,
      0.9083341360092163,
      0.8813525438308716,
      0.8729096055030823,
      0.883554220199585,
      0.8707782030105591,
      0.8602175712585449,
      0.8777854442596436,
      0.8818403482437134,
      0.8966619372367859,
      0.8899044990539551,
      0.8896934986114502,
      0.8975470066070557,
      0.9105426669120789,
      0.9087428450584412,
      0.9010001420974731,
      0.9051737785339355,
      0.9114259481430054,
      0.9097428321838379,
      0.8954317569732666,
      0.8951666355133057,
      0.9003535509109497,
      0.8806135654449463,
      0.8511122465133667,
      0.8610343933105469,
      0.8441757559776306,
      0.8878225088119507,
      0.8531533479690552,
      0.8865191340446472,
      0.917704701423645,
      0.9097884893417358,
      0.8966846466064453,
      0.9164400696754456,
      0.9142078161239624,
      0.8977292776107788,
      0.9085441827774048,
      0.9181709289550781,
      0.9049903750419617,
      0.90337073802948,
      0.9131013751029968,
      0.9100244641304016,
      0.9005045294761658,
      0.9068036675453186,
      0.9072011709213257,
      0.8954164981842041,
      0.8959258794784546,
      0.8810603618621826,
      0.8649274110794067,
      0.8756406307220459,
      0.8895827531814575,
      0.8777939081192017,
      0.8638714551925659,
      0.8800547122955322,
      0.901698112487793,
      0.8946723937988281,
      0.8851299285888672,
      0.8917379975318909,
      0.9089004993438721,
      0.8993449211120605,
      0.8906165361404419,
      0.9076641798019409,
      0.9182491302490234,
      0.902847945690155,
      0.8981143236160278,
      0.9205782413482666,
      0.9203009605407715,
      0.9040640592575073,
      0.9174189567565918,
      0.9338088035583496,
      0.92105633020401,
      0.9153391122817993,
      0.931713342666626,
      0.9333545565605164,
      0.9209952354431152,
      0.9253778457641602,
      0.9075340032577515,
      0.9997624754905701,
      0.9998889565467834,
      0.9999424815177917,
      0.9997862577438354,
      0.9994092583656311,
      0.9987319707870483,
      0.9913848638534546,
      0.9952739477157593,
      0.9856547713279724,
      0.9801712036132812,
      0.9970746040344238,
      0.9998664855957031,
      0.9998870491981506,
      0.9999022483825684,
      0.9999454021453857,
      0.9999366402626038,
      0.9999412894248962,
      0.9999624490737915,
      0.9999301433563232,
      0.9999464154243469,
      0.9999701380729675,
      0.9999624490737915,
      0.9999637007713318,
      0.9999455213546753,
      0.9998140335083008,
      0.9989675283432007,
      0.9976165294647217,
      0.9988656044006348,
      0.9932335615158081,
      0.9949771761894226,
      0.9847388863563538,
      0.9720394611358643,
      0.9847791194915771,
      0.9714221358299255,
      0.978931188583374,
      0.9978500008583069,
      0.9997586607933044,
      0.9998944401741028,
      0.9998769760131836,
      0.9999470114707947,
      0.9999673962593079,
      0.9999148845672607,
      0.9998911619186401,
      0.9999629259109497,
      0.9999644756317139,
      0.9999764561653137,
      0.9999538660049438,
      0.9999669790267944,
      0.9999805092811584,
      0.9999697208404541,
      0.9999665021896362,
      0.9999327659606934,
      0.9997778534889221,
      0.9961581230163574,
      0.996152937412262,
      0.9990749359130859,
      0.9915657043457031,
      0.9927923083305359,
      0.9765828847885132,
      0.9734175801277161,
      0.9933080077171326,
      0.9954395294189453,
      0.999762773513794,
      0.9999395608901978,
      0.9999508857727051,
      0.9999623894691467,
      0.9999843239784241,
      0.9999568462371826,
      0.9999504685401917,
      0.999985933303833,
      0.9999745488166809,
      0.9999573826789856,
      0.9999412298202515,
      0.999962568283081,
      0.9999720454216003,
      0.9999739527702332,
      0.9999001026153564,
      0.9998192191123962,
      0.9974225759506226,
      0.9926366806030273,
      0.9789783954620361,
      0.9745263457298279,
      0.9687879681587219,
      0.9415187239646912,
      0.9554426074028015,
      0.9777417182922363,
      0.9961456656455994,
      0.9986698031425476,
      0.9871307611465454,
      0.9900440573692322,
      0.9775080680847168,
      0.969511091709137,
      0.9917020797729492,
      0.9919224381446838,
      0.9998243451118469,
      0.9999116659164429,
      0.9999527931213379,
      0.9999580979347229,
      0.9999622702598572,
      0.9999502301216125,
      0.9999698400497437,
      0.9999294281005859,
      0.9999591708183289,
      0.9999696612358093,
      0.999967098236084,
      0.9999676942825317,
      0.9999287724494934,
      0.9998893737792969,
      0.9989854097366333,
      0.9909558296203613,
      0.9937549829483032,
      0.9960429668426514,
      0.9853307604789734,
      0.9885402321815491,
      0.9776709079742432,
      0.9757012128829956,
      0.9922763705253601,
      0.9954111576080322,
      0.9997329711914062,
      0.9998770356178284,
      0.9999591112136841,
      0.9999585151672363,
      0.9999417066574097,
      0.9999553561210632,
      0.9999399781227112,
      0.9999553561210632,
      0.999934732913971,
      0.9999369978904724,
      0.9999185800552368,
      0.9999504089355469,
      0.9999725818634033,
      0.999940812587738,
      0.9998920559883118,
      0.9997932314872742,
      0.9996652007102966,
      0.9973426461219788,
      0.9841695427894592,
      0.9923863410949707,
      0.9791405200958252,
      0.9888836145401001,
      0.9842314720153809,
      0.9811926484107971,
      0.9953835606575012,
      0.9996408224105835,
      0.9998706579208374,
      0.9993870258331299,
      0.9996787309646606,
      0.9998340606689453,
      0.9998130202293396,
      0.9998000860214233
    ],
    [
      0.8879181146621704,
      0.9066523909568787,
      0.9136223793029785,
      0.9090648889541626,
      0.9173995852470398,
      0.9251381754875183,
      0.9089561104774475,
      0.9259964227676392,
      0.9297778606414795,
      0.9176647663116455,
      0.9190170764923096,
      0.9261360168457031,
      0.9149160385131836,
      0.9087386727333069,
      0.911618709564209,
      0.9095315337181091,
      0.9048035740852356,
      0.9102853536605835,
      0.90788733959198,
      0.8983107805252075,
      0.9014334082603455,
      0.9129201173782349,
      0.8876672983169556,
      0.8799855709075928,
      0.8896523714065552,
      0.8788976669311523,
      0.8704447746276855,
      0.8848329186439514,
      0.8876299262046814,
      0.9022181630134583,
      0.8948143720626831,
      0.8945847749710083,
      0.9028339385986328,
      0.9150148630142212,
      0.9126388430595398,
      0.9051076769828796,
      0.9095489978790283,
      0.9150533676147461,
      0.913524329662323,
      0.9007909893989563,
      0.9008629322052002,
      0.9049091339111328,
      0.8859613537788391,
      0.8602665662765503,
      0.8678733110427856,
      0.8519872426986694,
      0.8930305242538452,
      0.863389790058136,
      0.8931281566619873,
      0.9216613173484802,
      0.9142729640007019,
      0.9016456007957458,
      0.9197909235954285,
      0.9176622629165649,
      0.902642548084259,
      0.9128519296646118,
      0.9215260148048401,
      0.9094288349151611,
      0.9080910682678223,
      0.9176111817359924,
      0.9147281646728516,
      0.9069139957427979,
      0.9133305549621582,
      0.9141123294830322,
      0.901725709438324,
      0.9032682776451111,
      0.890300989151001,
      0.8737555742263794,
      0.8828327655792236,
      0.8964015245437622,
      0.8833035230636597,
      0.8700379133224487,
      0.8861854076385498,
      0.9062929153442383,
      0.8995762467384338,
      0.8902767896652222,
      0.8968054056167603,
      0.9126762747764587,
      0.9040610790252686,
      0.8959994912147522,
      0.9127445816993713,
      0.9220452308654785,
      0.9076807498931885,
      0.9045721292495728,
      0.9243322014808655,
      0.9242074489593506,
      0.908927321434021,
      0.9210829734802246,
      0.9364892244338989,
      0.9244785308837891,
      0.919269323348999,
      0.9344198703765869,
      0.9355754852294922,
      0.9239237904548645,
      0.9276482462882996,
      0.9101300239562988,
      0.9997668266296387,
      0.9998916983604431,
      0.9999438524246216,
      0.9997916221618652,
      0.9994102120399475,
      0.9984495043754578,
      0.9915802478790283,
      0.9954767227172852,
      0.9866645336151123,
      0.981663703918457,
      0.9972951412200928,
      0.9998759627342224,
      0.9998923540115356,
      0.999904453754425,
      0.9999446272850037,
      0.9999380111694336,
      0.9999421238899231,
      0.9999630451202393,
      0.9999313354492188,
      0.999947190284729,
      0.9999708533287048,
      0.9999629855155945,
      0.9999642968177795,
      0.9999474883079529,
      0.9998219013214111,
      0.9990317821502686,
      0.9976956248283386,
      0.998924970626831,
      0.9936166405677795,
      0.9954410195350647,
      0.9859597086906433,
      0.9752360582351685,
      0.9859960079193115,
      0.9733690023422241,
      0.9801625609397888,
      0.9980105757713318,
      0.9997812509536743,
      0.999899685382843,
      0.9998804330825806,
      0.9999487996101379,
      0.9999684691429138,
      0.9999161958694458,
      0.9998922348022461,
      0.9999634623527527,
      0.9999650120735168,
      0.999977171421051,
      0.9999544620513916,
      0.9999675154685974,
      0.9999807476997375,
      0.9999698400497437,
      0.999967098236084,
      0.9999354481697083,
      0.9997919201850891,
      0.9962518811225891,
      0.9965177774429321,
      0.9991768002510071,
      0.9922778606414795,
      0.9934093952178955,
      0.9783246517181396,
      0.9751644134521484,
      0.9938024282455444,
      0.9958111643791199,
      0.9997772574424744,
      0.9999440908432007,
      0.9999534487724304,
      0.9999637007713318,
      0.9999854564666748,
      0.9999578595161438,
      0.9999513626098633,
      0.9999862313270569,
      0.9999752044677734,
      0.9999575614929199,
      0.9999415874481201,
      0.9999632835388184,
      0.9999722242355347,
      0.9999744296073914,
      0.9999048113822937,
      0.9998287558555603,
      0.9976560473442078,
      0.9932271838188171,
      0.9808040857315063,
      0.9763969779014587,
      0.9712482690811157,
      0.9449619054794312,
      0.9585731029510498,
      0.9793522953987122,
      0.9964947700500488,
      0.9987554550170898,
      0.9880765080451965,
      0.9906464219093323,
      0.9790985584259033,
      0.9713401794433594,
      0.9922522902488708,
      0.992492139339447,
      0.9998424649238586,
      0.9999169111251831,
      0.9999542832374573,
      0.9999588131904602,
      0.9999635219573975,
      0.9999514818191528,
      0.9999706149101257,
      0.9999303221702576,
      0.9999595880508423,
      0.999970018863678,
      0.9999674558639526,
      0.9999682903289795,
      0.9999300241470337,
      0.9998953938484192,
      0.9990904331207275,
      0.9916326999664307,
      0.9942768812179565,
      0.9962592720985413,
      0.9860720038414001,
      0.9892054200172424,
      0.9788448214530945,
      0.9770963191986084,
      0.992680549621582,
      0.9956433773040771,
      0.9997439980506897,
      0.999875545501709,
      0.9999598264694214,
      0.999959409236908,
      0.999943733215332,
      0.9999563694000244,
      0.9999407529830933,
      0.9999560117721558,
      0.9999356269836426,
      0.9999389052391052,
      0.9999209642410278,
      0.9999511241912842,
      0.9999731779098511,
      0.9999433159828186,
      0.9998965263366699,
      0.9998089671134949,
      0.9996910095214844,
      0.9976646304130554,
      0.9852754473686218,
      0.9923548698425293,
      0.9802592992782593,
      0.9894723296165466,
      0.9846923351287842,
      0.9822023510932922,
      0.995597243309021,
      0.9996616244316101,
      0.9998748898506165,
      0.9994091987609863,
      0.9996889233589172,
      0.9998389482498169,
      0.9998168349266052,
      0.999803900718689
    ],
    [
      0.8922709226608276,
      0.9103645086288452,
      0.9162620902061462,
      0.912578821182251,
      0.9209775328636169,
      0.9286674857139587,
      0.9141660928726196,
      0.9298012852668762,
      0.9332118034362793,
      0.921501874923706,
      0.9236012697219849,
      0.9306801557540894,
      0.9195482134819031,
      0.9139212369918823,
      0.9169150590896606,
      0.9147101640701294,
      0.9093302488327026,
      0.9145310521125793,
      0.9134246110916138,
      0.903445839881897,
      0.9062440991401672,
      0.9170799255371094,
      0.8937698006629944,
      0.8861134648323059,
      0.8945655822753906,
      0.8870931267738342,
      0.8790591359138489,
      0.8909389972686768,
      0.893202543258667,
      0.9074127674102783,
      0.8994582891464233,
      0.898327648639679,
      0.9071028828620911,
      0.9189066886901855,
      0.915416419506073,
      0.9093956351280212,
      0.9138450622558594,
      0.9185603857040405,
      0.9169355034828186,
      0.9057793021202087,
      0.9062005877494812,
      0.9091466665267944,
      0.8914210200309753,
      0.8687400817871094,
      0.87496417760849,
      0.8603010177612305,
      0.8984546661376953,
      0.8753735423088074,
      0.9010376930236816,
      0.9260265827178955,
      0.9188827276229858,
      0.9076687097549438,
      0.9236727952957153,
      0.9207950830459595,
      0.9076110124588013,
      0.9175066947937012,
      0.92464280128479,
      0.9133686423301697,
      0.9126486778259277,
      0.9217821359634399,
      0.9190359115600586,
      0.9129196405410767,
      0.919008195400238,
      0.920234739780426,
      0.9081242680549622,
      0.910149097442627,
      0.8984635472297668,
      0.8829014897346497,
      0.8905891180038452,
      0.9040566682815552,
      0.8898622989654541,
      0.8778085708618164,
      0.8937918543815613,
      0.9116489887237549,
      0.9049937725067139,
      0.8959429264068604,
      0.902479887008667,
      0.9170703291893005,
      0.9093404412269592,
      0.9021265506744385,
      0.9181268215179443,
      0.9261105060577393,
      0.9125444889068604,
      0.9113900661468506,
      0.928152322769165,
      0.9279696941375732,
      0.9139543175697327,
      0.9250911474227905,
      0.939163327217102,
      0.927718460559845,
      0.9233176112174988,
      0.9386618733406067,
      0.9377737641334534,
      0.9266295433044434,
      0.9298886060714722,
      0.9133944511413574,
      0.9997597932815552,
      0.9998937845230103,
      0.9999455213546753,
      0.9998018741607666,
      0.9994736909866333,
      0.998629093170166,
      0.9923041462898254,
      0.9957983493804932,
      0.9874759912490845,
      0.9828516840934753,
      0.9974594712257385,
      0.9998818635940552,
      0.9998960494995117,
      0.9999074339866638,
      0.9999462366104126,
      0.9999391436576843,
      0.9999433755874634,
      0.9999638199806213,
      0.9999324679374695,
      0.999947726726532,
      0.9999710917472839,
      0.9999632239341736,
      0.999964714050293,
      0.9999492764472961,
      0.9998289346694946,
      0.9991278052330017,
      0.9979310035705566,
      0.9990086555480957,
      0.9941523671150208,
      0.9958141446113586,
      0.9867595434188843,
      0.9756878614425659,
      0.9867267608642578,
      0.9747145771980286,
      0.9810510873794556,
      0.9981088042259216,
      0.9997984170913696,
      0.9999039173126221,
      0.9998835325241089,
      0.9999502897262573,
      0.9999693036079407,
      0.9999175667762756,
      0.9998931884765625,
      0.9999638199806213,
      0.9999655485153198,
      0.9999774694442749,
      0.9999551177024841,
      0.9999676942825317,
      0.9999809861183167,
      0.999970018863678,
      0.9999673366546631,
      0.999937891960144,
      0.9998032450675964,
      0.9964950680732727,
      0.9968191981315613,
      0.9992531538009644,
      0.9928631782531738,
      0.9939002394676208,
      0.9796457886695862,
      0.976374089717865,
      0.9941287636756897,
      0.9960218667984009,
      0.9997883439064026,
      0.9999470114707947,
      0.9999552965164185,
      0.9999649524688721,
      0.999985933303833,
      0.9999588131904602,
      0.9999523162841797,
      0.9999867081642151,
      0.9999758005142212,
      0.9999577403068542,
      0.9999411702156067,
      0.9999638795852661,
      0.9999726414680481,
      0.99997478723526,
      0.9999083876609802,
      0.9998365640640259,
      0.9978494644165039,
      0.993789792060852,
      0.9822899699211121,
      0.9779422283172607,
      0.9728373885154724,
      0.9483602046966553,
      0.9612976312637329,
      0.9805442094802856,
      0.9966927766799927,
      0.9988403916358948,
      0.9885719418525696,
      0.9911141395568848,
      0.9806438088417053,
      0.9727696180343628,
      0.9925947785377502,
      0.9928059577941895,
      0.9998469352722168,
      0.9999202489852905,
      0.9999556541442871,
      0.9999597668647766,
      0.9999648928642273,
      0.9999525547027588,
      0.9999714493751526,
      0.9999315738677979,
      0.9999599456787109,
      0.9999706149101257,
      0.9999679923057556,
      0.9999690055847168,
      0.9999324679374695,
      0.9998999834060669,
      0.9991726875305176,
      0.9920849204063416,
      0.9944446682929993,
      0.9956058859825134,
      0.9864689111709595,
      0.9897032976150513,
      0.9798559546470642,
      0.9783657193183899,
      0.9927815794944763,
      0.9956820011138916,
      0.9997420310974121,
      0.9998759031295776,
      0.99996018409729,
      0.9999602437019348,
      0.9999455809593201,
      0.9999573826789856,
      0.9999415278434753,
      0.9999569058418274,
      0.9999368786811829,
      0.9999404549598694,
      0.9999232292175293,
      0.9999520182609558,
      0.9999739527702332,
      0.9999456405639648,
      0.9999011158943176,
      0.9998238682746887,
      0.9997132420539856,
      0.9979696273803711,
      0.9862244129180908,
      0.9925162196159363,
      0.9806608557701111,
      0.9899508953094482,
      0.9856298565864563,
      0.9830567240715027,
      0.9956928491592407,
      0.9996472597122192,
      0.9998690485954285,
      0.9993255734443665,
      0.9995063543319702,
      0.9998183250427246,
      0.9997959136962891,
      0.9997999668121338
    ],
    [
      0.8981760740280151,
      0.9168077707290649,
      0.9220004081726074,
      0.9181651473045349,
      0.926459550857544,
      0.9338515996932983,
      0.9219530820846558,
      0.9347913861274719,
      0.9380506277084351,
      0.9273059964179993,
      0.9295336008071899,
      0.9366100430488586,
      0.9254924654960632,
      0.9204167127609253,
      0.9229558110237122,
      0.9209926128387451,
      0.9143723845481873,
      0.9190609455108643,
      0.9185673594474792,
      0.9085211753845215,
      0.9104962348937988,
      0.9211806654930115,
      0.8996561169624329,
      0.8925361633300781,
      0.8990602493286133,
      0.8937451839447021,
      0.8859758973121643,
      0.8964548110961914,
      0.8993607759475708,
      0.9131572842597961,
      0.905936598777771,
      0.9024292826652527,
      0.9112667441368103,
      0.9231259822845459,
      0.9196440577507019,
      0.9139586687088013,
      0.9180020093917847,
      0.9227166175842285,
      0.9203221797943115,
      0.9106144309043884,
      0.9131982922554016,
      0.9145056009292603,
      0.8967441320419312,
      0.8788518905639648,
      0.8845415115356445,
      0.8695262670516968,
      0.9041456580162048,
      0.8872218132019043,
      0.9101531505584717,
      0.9309402108192444,
      0.9233671426773071,
      0.9142614603042603,
      0.9282647371292114,
      0.9244203567504883,
      0.9128639698028564,
      0.922606885433197,
      0.9282077550888062,
      0.9175487160682678,
      0.9170225858688354,
      0.9259018301963806,
      0.9235163927078247,
      0.9189167022705078,
      0.9238400459289551,
      0.9254196882247925,
      0.9138873815536499,
      0.9165979027748108,
      0.905672013759613,
      0.8920285105705261,
      0.8986930251121521,
      0.9114251732826233,
      0.8970504999160767,
      0.8856009244918823,
      0.9012225270271301,
      0.9176427125930786,
      0.9111669063568115,
      0.9022661447525024,
      0.9090481996536255,
      0.9225122928619385,
      0.9155466556549072,
      0.9093152284622192,
      0.9241033792495728,
      0.9311800599098206,
      0.9187875986099243,
      0.9181500673294067,
      0.9330359101295471,
      0.9327305555343628,
      0.9202571511268616,
      0.9305063486099243,
      0.9436694383621216,
      0.9327676892280579,
      0.9291502237319946,
      0.9428539872169495,
      0.9415876269340515,
      0.9310683608055115,
      0.9330441951751709,
      0.9174501895904541,
      0.9997633695602417,
      0.9998959302902222,
      0.9999467134475708,
      0.9998020529747009,
      0.9994909763336182,
      0.998771607875824,
      0.9930676817893982,
      0.9961572289466858,
      0.9884030222892761,
      0.9840976595878601,
      0.9976206421852112,
      0.9998875260353088,
      0.9998992681503296,
      0.9999101161956787,
      0.9999481439590454,
      0.9999402761459351,
      0.9999445676803589,
      0.999964714050293,
      0.9999336004257202,
      0.9999485015869141,
      0.9999715685844421,
      0.9999635219573975,
      0.999965250492096,
      0.9999493956565857,
      0.9998260140419006,
      0.9989402294158936,
      0.997998058795929,
      0.9990813732147217,
      0.9947904348373413,
      0.9962285757064819,
      0.9875850081443787,
      0.9775503277778625,
      0.9875209331512451,
      0.9761959314346313,
      0.9820727109909058,
      0.998180091381073,
      0.9998123049736023,
      0.9999074935913086,
      0.9998866319656372,
      0.999951958656311,
      0.9999704360961914,
      0.9999192357063293,
      0.9998947381973267,
      0.9999644160270691,
      0.9999662637710571,
      0.9999780654907227,
      0.9999557137489319,
      0.9999679923057556,
      0.9999812841415405,
      0.9999703168869019,
      0.9999677538871765,
      0.9999386072158813,
      0.9998055100440979,
      0.9965975880622864,
      0.9969985485076904,
      0.9993119835853577,
      0.9934830069541931,
      0.994451105594635,
      0.981106162071228,
      0.9776551723480225,
      0.9945704340934753,
      0.9962719678878784,
      0.9998013377189636,
      0.9999492168426514,
      0.9999576210975647,
      0.9999662637710571,
      0.9999858140945435,
      0.9999600648880005,
      0.9999532699584961,
      0.9999869465827942,
      0.999976396560669,
      0.999958336353302,
      0.999941885471344,
      0.9999645352363586,
      0.999972939491272,
      0.9999754428863525,
      0.9999111294746399,
      0.9998395442962646,
      0.9979904890060425,
      0.9941542744636536,
      0.9834333658218384,
      0.9790348410606384,
      0.9745314121246338,
      0.9505954384803772,
      0.963222086429596,
      0.9815067052841187,
      0.9968047738075256,
      0.9989054799079895,
      0.9893097877502441,
      0.9917251467704773,
      0.982047438621521,
      0.9743427038192749,
      0.9929589629173279,
      0.9930813312530518,
      0.9998586177825928,
      0.99992436170578,
      0.9999575614929199,
      0.9999613165855408,
      0.9999665021896362,
      0.9999537467956543,
      0.9999722838401794,
      0.9999334216117859,
      0.9999608397483826,
      0.9999714493751526,
      0.9999687671661377,
      0.9999698996543884,
      0.9999346137046814,
      0.9999025464057922,
      0.9992021918296814,
      0.9923191070556641,
      0.9946283102035522,
      0.995350182056427,
      0.9870357513427734,
      0.9902482628822327,
      0.9810251593589783,
      0.9799326658248901,
      0.9931637048721313,
      0.9958935976028442,
      0.999747633934021,
      0.9998794794082642,
      0.9999617338180542,
      0.9999616742134094,
      0.9999481439590454,
      0.9999591112136841,
      0.9999427199363708,
      0.9999574422836304,
      0.9999384880065918,
      0.9999427199363708,
      0.9999257922172546,
      0.9999531507492065,
      0.99997478723526,
      0.9999480843544006,
      0.9999053478240967,
      0.9998368620872498,
      0.9997221827507019,
      0.9981729984283447,
      0.9871001243591309,
      0.992784321308136,
      0.9816261529922485,
      0.9900496006011963,
      0.9863601922988892,
      0.9847798347473145,
      0.9959348440170288,
      0.9996640682220459,
      0.9998757839202881,
      0.9993897080421448,
      0.9994835257530212,
      0.9998157024383545,
      0.9997937679290771,
      0.9998043775558472
    ],
    [
      0.904300332069397,
      0.9234116673469543,
      0.9287394285202026,
      0.9240375757217407,
      0.9325153231620789,
      0.9398829936981201,
      0.9298038482666016,
      0.9403044581413269,
      0.9431365132331848,
      0.9335435628890991,
      0.9351131319999695,
      0.9426065683364868,
      0.9317806959152222,
      0.9275414347648621,
      0.9293252229690552,
      0.9278175830841064,
      0.9200197458267212,
      0.9244645833969116,
      0.9247678518295288,
      0.9149297475814819,
      0.9157125949859619,
      0.9260743260383606,
      0.9076820611953735,
      0.9003301858901978,
      0.9049726128578186,
      0.9019570350646973,
      0.8954717516899109,
      0.9021619558334351,
      0.9058510661125183,
      0.9196662902832031,
      0.913854718208313,
      0.9080855250358582,
      0.9168924689292908,
      0.9284643530845642,
      0.9252008199691772,
      0.920082688331604,
      0.923877477645874,
      0.9278895854949951,
      0.9245100021362305,
      0.9168962240219116,
      0.9217904210090637,
      0.9209985136985779,
      0.9038378000259399,
      0.8919326066970825,
      0.8947029113769531,
      0.8795661926269531,
      0.9111346006393433,
      0.8981447219848633,
      0.9194996356964111,
      0.9360859394073486,
      0.928092360496521,
      0.9209676384925842,
      0.9334186315536499,
      0.9286868572235107,
      0.9188007712364197,
      0.9280470013618469,
      0.9327479600906372,
      0.9227423667907715,
      0.9222650527954102,
      0.930681049823761,
      0.9286168217658997,
      0.9253999590873718,
      0.9287980198860168,
      0.9314079880714417,
      0.9206271171569824,
      0.9237662553787231,
      0.914091944694519,
      0.9015704393386841,
      0.9074274301528931,
      0.9193504452705383,
      0.9072926044464111,
      0.8957494497299194,
      0.9097369909286499,
      0.9244689345359802,
      0.9193373322486877,
      0.9097157120704651,
      0.9162935614585876,
      0.9290665984153748,
      0.9223493933677673,
      0.916846752166748,
      0.9301267862319946,
      0.9366867542266846,
      0.9252568483352661,
      0.9248108863830566,
      0.9383434653282166,
      0.9379348754882812,
      0.9266814589500427,
      0.9359478950500488,
      0.9485635757446289,
      0.9379932880401611,
      0.9338822364807129,
      0.9468514919281006,
      0.9454234838485718,
      0.9358817338943481,
      0.9366918206214905,
      0.9216859340667725,
      0.9997645020484924,
      0.9998970627784729,
      0.9999479055404663,
      0.9998108148574829,
      0.9995313286781311,
      0.9989058375358582,
      0.99396812915802,
      0.9964678287506104,
      0.9892212748527527,
      0.9851246476173401,
      0.9977259039878845,
      0.9998899698257446,
      0.9999023079872131,
      0.9999129772186279,
      0.9999496936798096,
      0.9999415278434753,
      0.9999455213546753,
      0.9999653697013855,
      0.9999344944953918,
      0.999949038028717,
      0.9999718070030212,
      0.999963641166687,
      0.999965488910675,
      0.9999507069587708,
      0.9998313188552856,
      0.9990448355674744,
      0.998186469078064,
      0.9991047978401184,
      0.9953016042709351,
      0.9965444207191467,
      0.988282322883606,
      0.9777709245681763,
      0.988030195236206,
      0.9773949384689331,
      0.9831061959266663,
      0.9981674551963806,
      0.9998130202293396,
      0.9999092221260071,
      0.9998892545700073,
      0.9999526739120483,
      0.9999712109565735,
      0.9999210834503174,
      0.9998961687088013,
      0.9999648928642273,
      0.9999668002128601,
      0.9999784231185913,
      0.9999562501907349,
      0.9999682307243347,
      0.9999814629554749,
      0.9999707341194153,
      0.9999681711196899,
      0.9999399185180664,
      0.9998135566711426,
      0.9967663288116455,
      0.9971286058425903,
      0.9992321133613586,
      0.9940537810325623,
      0.9949604272842407,
      0.9825711250305176,
      0.9789337515830994,
      0.9947996139526367,
      0.9963199496269226,
      0.9997976422309875,
      0.9999507069587708,
      0.9999589323997498,
      0.9999673962593079,
      0.9999861121177673,
      0.9999611973762512,
      0.9999544024467468,
      0.9999870657920837,
      0.9999768733978271,
      0.9999592304229736,
      0.9999437928199768,
      0.9999655485153198,
      0.9999738931655884,
      0.9999761581420898,
      0.9999139308929443,
      0.9998471140861511,
      0.9981362819671631,
      0.9945794343948364,
      0.9848236441612244,
      0.9802836775779724,
      0.9764136075973511,
      0.9528812766075134,
      0.9658476114273071,
      0.9826914072036743,
      0.9968326687812805,
      0.9986380934715271,
      0.9898730516433716,
      0.9924103021621704,
      0.9834100008010864,
      0.9762283563613892,
      0.9933646321296692,
      0.9932321310043335,
      0.9998633861541748,
      0.9999266266822815,
      0.9999588131904602,
      0.9999626874923706,
      0.9999678730964661,
      0.9999548196792603,
      0.9999732375144958,
      0.9999355673789978,
      0.9999619126319885,
      0.9999726414680481,
      0.999968409538269,
      0.9999711513519287,
      0.9999369382858276,
      0.9999059438705444,
      0.9992407560348511,
      0.9926288723945618,
      0.9948875904083252,
      0.9954204559326172,
      0.9875931739807129,
      0.9909816384315491,
      0.9825595617294312,
      0.9817228317260742,
      0.9936028122901917,
      0.9961877465248108,
      0.9997615814208984,
      0.999879002571106,
      0.9999603629112244,
      0.9999623894691467,
      0.9999489784240723,
      0.9999594688415527,
      0.9999440908432007,
      0.9999589920043945,
      0.9999398589134216,
      0.9999447464942932,
      0.9999275803565979,
      0.9999539256095886,
      0.9999758005142212,
      0.9999501705169678,
      0.9999086856842041,
      0.9998462796211243,
      0.9997397065162659,
      0.9983382821083069,
      0.9880385994911194,
      0.9931251406669617,
      0.9830754995346069,
      0.9907736778259277,
      0.9878065586090088,
      0.9867832064628601,
      0.9960505962371826,
      0.999644935131073,
      0.9998339414596558,
      0.9993817806243896,
      0.9994783401489258,
      0.9998154044151306,
      0.9997923970222473,
      0.99980628490448
    ],
    [
      0.9101102948188782,
      0.930380642414093,
      0.935713529586792,
      0.9301961660385132,
      0.9386707544326782,
      0.9462565779685974,
      0.9375312328338623,
      0.9461963176727295,
      0.9488039016723633,
      0.9408817291259766,
      0.9411509037017822,
      0.9488048553466797,
      0.9383172988891602,
      0.9355249404907227,
      0.9371054172515869,
      0.9359115362167358,
      0.9277318716049194,
      0.931912362575531,
      0.9323982000350952,
      0.9228968024253845,
      0.9225935339927673,
      0.932154655456543,
      0.9171154499053955,
      0.9098264575004578,
      0.911845326423645,
      0.9112391471862793,
      0.9061639308929443,
      0.9093887805938721,
      0.9140132665634155,
      0.92729252576828,
      0.9232469201087952,
      0.9164193868637085,
      0.9231829643249512,
      0.9344661235809326,
      0.9317447543144226,
      0.9270918965339661,
      0.930992066860199,
      0.9342759847640991,
      0.9305695295333862,
      0.9241523146629333,
      0.9312708973884583,
      0.9290002584457397,
      0.9121124148368835,
      0.905251145362854,
      0.906290590763092,
      0.8913242220878601,
      0.9187595248222351,
      0.9106937646865845,
      0.930801272392273,
      0.9422711133956909,
      0.9343661069869995,
      0.929696798324585,
      0.9400849342346191,
      0.9348024129867554,
      0.9270700216293335,
      0.9356026649475098,
      0.9386646151542664,
      0.9298703670501709,
      0.9294432401657104,
      0.9372348785400391,
      0.9348892569541931,
      0.9330010414123535,
      0.9348528385162354,
      0.9379401206970215,
      0.9283159971237183,
      0.9328609704971313,
      0.9241657257080078,
      0.9127586483955383,
      0.918104350566864,
      0.928983211517334,
      0.9199576377868652,
      0.9082152843475342,
      0.9207320213317871,
      0.9334472417831421,
      0.9296170473098755,
      0.9196351766586304,
      0.9256126880645752,
      0.9373284578323364,
      0.9307701587677002,
      0.9260791540145874,
      0.9381258487701416,
      0.9431522488594055,
      0.9328951835632324,
      0.9323887825012207,
      0.9443654417991638,
      0.943436861038208,
      0.9334971308708191,
      0.9418948292732239,
      0.9542174935340881,
      0.9434136152267456,
      0.938867449760437,
      0.9516714215278625,
      0.9505047798156738,
      0.9415487051010132,
      0.9407532215118408,
      0.9264160990715027,
      0.9997677803039551,
      0.9998994469642639,
      0.9999489188194275,
      0.9998124837875366,
      0.999538242816925,
      0.9988967776298523,
      0.9944764375686646,
      0.9966803789138794,
      0.9901512861251831,
      0.986320436000824,
      0.997897744178772,
      0.9998942017555237,
      0.9999056458473206,
      0.9999151825904846,
      0.999947726726532,
      0.9999423623085022,
      0.9999459385871887,
      0.9999659061431885,
      0.9999354481697083,
      0.99994957447052,
      0.999972403049469,
      0.9999638199806213,
      0.9999656677246094,
      0.9999516010284424,
      0.999835729598999,
      0.9991251826286316,
      0.9983068108558655,
      0.9991535544395447,
      0.9957322478294373,
      0.9967418909072876,
      0.9885449409484863,
      0.9788669347763062,
      0.9883836507797241,
      0.9782131314277649,
      0.9840831160545349,
      0.9981294870376587,
      0.9998092651367188,
      0.9999115467071533,
      0.9998908042907715,
      0.9999531507492065,
      0.9999721050262451,
      0.9999225735664368,
      0.9998976588249207,
      0.9999655485153198,
      0.9999674558639526,
      0.99997878074646,
      0.9999569654464722,
      0.9999676942825317,
      0.9999817609786987,
      0.9999707937240601,
      0.9999686479568481,
      0.9999409914016724,
      0.9998157620429993,
      0.9969150424003601,
      0.9972816109657288,
      0.9992728233337402,
      0.993867814540863,
      0.9952259063720703,
      0.9838348627090454,
      0.9802807569503784,
      0.9949178099632263,
      0.9962885975837708,
      0.9997937083244324,
      0.9999501705169678,
      0.9999604821205139,
      0.9999684691429138,
      0.9999866485595703,
      0.999962568283081,
      0.9999546408653259,
      0.9999874830245972,
      0.9999775290489197,
      0.9999600052833557,
      0.9999442100524902,
      0.9999661445617676,
      0.999974250793457,
      0.999976634979248,
      0.999916136264801,
      0.999851644039154,
      0.9982377290725708,
      0.9948577880859375,
      0.9860240817070007,
      0.98216712474823,
      0.9781247973442078,
      0.9549862146377563,
      0.9678175449371338,
      0.9838459491729736,
      0.9969377517700195,
      0.998685359954834,
      0.9907013177871704,
      0.9930582046508789,
      0.9842138290405273,
      0.9784033894538879,
      0.9936829209327698,
      0.9933375120162964,
      0.9998654723167419,
      0.9999268651008606,
      0.9999603033065796,
      0.9999635815620422,
      0.9999687075614929,
      0.9999557137489319,
      0.9999721050262451,
      0.9999368190765381,
      0.9999625086784363,
      0.9999732971191406,
      0.9999694228172302,
      0.9999719858169556,
      0.9999386072158813,
      0.9999076128005981,
      0.9992307424545288,
      0.9928393959999084,
      0.9949522018432617,
      0.995022177696228,
      0.9885364174842834,
      0.9916791319847107,
      0.9842730760574341,
      0.9833902716636658,
      0.9940927624702454,
      0.9965730309486389,
      0.9997765421867371,
      0.9998823404312134,
      0.9999625086784363,
      0.9999633431434631,
      0.9999505877494812,
      0.9999606013298035,
      0.9999452233314514,
      0.9999601244926453,
      0.9999414682388306,
      0.9999465346336365,
      0.9999279975891113,
      0.9999552965164185,
      0.999976396560669,
      0.9999524354934692,
      0.9999092817306519,
      0.9998535513877869,
      0.9997518658638,
      0.9984604716300964,
      0.9888853430747986,
      0.9935232996940613,
      0.9845651388168335,
      0.9915435910224915,
      0.9890663623809814,
      0.9887206554412842,
      0.9962852597236633,
      0.999647319316864,
      0.9998316764831543,
      0.9993990063667297,
      0.9994945526123047,
      0.9998207688331604,
      0.9997986555099487,
      0.9998132586479187
    ],
    [
      0.9192857146263123,
      0.9389932155609131,
      0.9438953399658203,
      0.9392395615577698,
      0.9476774334907532,
      0.9540799260139465,
      0.947739839553833,
      0.9544405937194824,
      0.9568407535552979,
      0.9497552514076233,
      0.9500848054885864,
      0.9567554593086243,
      0.9477167129516602,
      0.9458799362182617,
      0.9476370811462402,
      0.9461308121681213,
      0.9392886161804199,
      0.9418044090270996,
      0.9432178735733032,
      0.9339010119438171,
      0.9332727193832397,
      0.9408749938011169,
      0.9305288791656494,
      0.9225742816925049,
      0.9213632345199585,
      0.92364901304245,
      0.9200350046157837,
      0.9190292358398438,
      0.9237743020057678,
      0.9350628852844238,
      0.9340947866439819,
      0.9283708930015564,
      0.9325230121612549,
      0.9425966739654541,
      0.9405421614646912,
      0.9369455575942993,
      0.9410665035247803,
      0.9431951642036438,
      0.9395308494567871,
      0.9351092576980591,
      0.9439571499824524,
      0.939295768737793,
      0.9258331060409546,
      0.9224321246147156,
      0.9232618808746338,
      0.9084606170654297,
      0.9306730628013611,
      0.9266817569732666,
      0.943658709526062,
      0.9503781199455261,
      0.9431906342506409,
      0.9414581060409546,
      0.9493499994277954,
      0.9433644413948059,
      0.9382609128952026,
      0.94591224193573,
      0.9470129609107971,
      0.9391437768936157,
      0.9395418167114258,
      0.9456289410591125,
      0.9434975981712341,
      0.9426574110984802,
      0.9423757791519165,
      0.9452720880508423,
      0.9375920295715332,
      0.9429135322570801,
      0.9360035061836243,
      0.9263748526573181,
      0.9310938119888306,
      0.9411633014678955,
      0.9348204731941223,
      0.9244318008422852,
      0.9340077638626099,
      0.944900393486023,
      0.9424519538879395,
      0.9336041808128357,
      0.9381318092346191,
      0.9479845762252808,
      0.9422959089279175,
      0.9389474987983704,
      0.9484310746192932,
      0.9526149034500122,
      0.943123996257782,
      0.9430667757987976,
      0.9528937935829163,
      0.9514116048812866,
      0.9424795508384705,
      0.9490327835083008,
      0.9607222676277161,
      0.9506779909133911,
      0.9454094171524048,
      0.9581336975097656,
      0.9569541811943054,
      0.9488307237625122,
      0.9459569454193115,
      0.932539701461792,
      0.9997745156288147,
      0.9999021887779236,
      0.9999504089355469,
      0.9998183250427246,
      0.9995579719543457,
      0.9989984631538391,
      0.9952693581581116,
      0.99714595079422,
      0.9914581775665283,
      0.9881771206855774,
      0.9981922507286072,
      0.9999009370803833,
      0.9999096393585205,
      0.9999179244041443,
      0.9999498128890991,
      0.9999431371688843,
      0.9999458193778992,
      0.9999663829803467,
      0.9999364018440247,
      0.9999505877494812,
      0.999972939491272,
      0.9999644160270691,
      0.9999662637710571,
      0.9999532103538513,
      0.9998435974121094,
      0.9992703795433044,
      0.9985621571540833,
      0.9992586374282837,
      0.9964660406112671,
      0.9971922039985657,
      0.9895486831665039,
      0.9808827638626099,
      0.9890981912612915,
      0.9796521663665771,
      0.9856610298156738,
      0.9979938864707947,
      0.9998070001602173,
      0.9999122023582458,
      0.9998929500579834,
      0.9999541640281677,
      0.999972939491272,
      0.9999245405197144,
      0.9998995661735535,
      0.9999662041664124,
      0.9999681711196899,
      0.9999791383743286,
      0.9999576210975647,
      0.9999680519104004,
      0.9999821782112122,
      0.9999712705612183,
      0.9999690651893616,
      0.9999423623085022,
      0.9998157024383545,
      0.9971001148223877,
      0.9974876046180725,
      0.9993147850036621,
      0.9947329163551331,
      0.9960427284240723,
      0.9859496355056763,
      0.983155369758606,
      0.9948605895042419,
      0.9962850213050842,
      0.9997908473014832,
      0.9999507069587708,
      0.9999614953994751,
      0.9999692440032959,
      0.9999870657920837,
      0.9999635815620422,
      0.9999557137489319,
      0.9999876618385315,
      0.9999781250953674,
      0.9999605417251587,
      0.9999454617500305,
      0.9999670386314392,
      0.9999741911888123,
      0.9999770522117615,
      0.9999169707298279,
      0.9998494386672974,
      0.99831622838974,
      0.9951086640357971,
      0.9872326254844666,
      0.983262836933136,
      0.9798537492752075,
      0.9587708711624146,
      0.9705052971839905,
      0.9848372936248779,
      0.9965383410453796,
      0.9985080361366272,
      0.9914205074310303,
      0.9939101338386536,
      0.9861721992492676,
      0.9822911024093628,
      0.9940313696861267,
      0.9938621520996094,
      0.9998694658279419,
      0.9999291896820068,
      0.9999618530273438,
      0.9999645948410034,
      0.9999685883522034,
      0.9999553561210632,
      0.9999728798866272,
      0.9999386668205261,
      0.9999634623527527,
      0.9999741911888123,
      0.9999706745147705,
      0.9999723434448242,
      0.9999393224716187,
      0.9999074339866638,
      0.9991996884346008,
      0.9930580258369446,
      0.9950549006462097,
      0.9954074621200562,
      0.98920738697052,
      0.9926434755325317,
      0.9866089820861816,
      0.9858199954032898,
      0.9948897361755371,
      0.9971429109573364,
      0.9998082518577576,
      0.9998946785926819,
      0.9999634623527527,
      0.9999642372131348,
      0.9999525547027588,
      0.9999614357948303,
      0.9999454021453857,
      0.9999605417251587,
      0.9999423623085022,
      0.9999485611915588,
      0.9999303221702576,
      0.9999564290046692,
      0.9999773502349854,
      0.9999544024467468,
      0.9999116063117981,
      0.9998599886894226,
      0.999765157699585,
      0.9985553026199341,
      0.9898056983947754,
      0.9941022992134094,
      0.9866743683815002,
      0.9926201701164246,
      0.9904183149337769,
      0.9906718134880066,
      0.9967548251152039,
      0.9996729493141174,
      0.9998457431793213,
      0.999457597732544,
      0.9995513558387756,
      0.9998306632041931,
      0.9998081922531128,
      0.9998219013214111
    ],
    [
      0.9296576976776123,
      0.9486614465713501,
      0.9538476467132568,
      0.951956570148468,
      0.9586772918701172,
      0.9636378288269043,
      0.9594041109085083,
      0.9637840986251831,
      0.966665506362915,
      0.9603731632232666,
      0.9621095657348633,
      0.9677936434745789,
      0.9606950283050537,
      0.9590837955474854,
      0.9602922201156616,
      0.9593707919120789,
      0.9541387557983398,
      0.9547597765922546,
      0.9570306539535522,
      0.9483781456947327,
      0.9483280181884766,
      0.9531264901161194,
      0.947540283203125,
      0.9412647485733032,
      0.9361855983734131,
      0.9398060441017151,
      0.9367217421531677,
      0.934147834777832,
      0.9381640553474426,
      0.9466805458068848,
      0.9483320116996765,
      0.9449561834335327,
      0.9458445906639099,
      0.9541818499565125,
      0.9527193307876587,
      0.9505185484886169,
      0.9535884857177734,
      0.9556562304496765,
      0.9523948431015015,
      0.9494890570640564,
      0.9579472541809082,
      0.952323317527771,
      0.9438613653182983,
      0.941527247428894,
      0.9431681632995605,
      0.9298118352890015,
      0.9454207420349121,
      0.9452236294746399,
      0.9586949944496155,
      0.9620906114578247,
      0.956640362739563,
      0.9570685625076294,
      0.963458776473999,
      0.9576587080955505,
      0.9537957906723022,
      0.9602574110031128,
      0.960773229598999,
      0.9529473185539246,
      0.9540796279907227,
      0.9583492279052734,
      0.9574275612831116,
      0.9563223719596863,
      0.9537917375564575,
      0.9552150964736938,
      0.9488919973373413,
      0.9547945261001587,
      0.9496166110038757,
      0.9429587721824646,
      0.9464770555496216,
      0.9551163911819458,
      0.9516801834106445,
      0.944089412689209,
      0.9498592615127563,
      0.9590003490447998,
      0.959033191204071,
      0.9512588977813721,
      0.9546428322792053,
      0.9632574319839478,
      0.9585338830947876,
      0.9547104835510254,
      0.9616526365280151,
      0.9656534790992737,
      0.9560726881027222,
      0.9572345018386841,
      0.9655555486679077,
      0.9633445739746094,
      0.9544847011566162,
      0.9589479565620422,
      0.9690778255462646,
      0.9611814618110657,
      0.9546146392822266,
      0.9656235575675964,
      0.9641733169555664,
      0.9577106237411499,
      0.9526227116584778,
      0.9387636184692383,
      0.9997725486755371,
      0.9999041557312012,
      0.9999521970748901,
      0.9998315572738647,
      0.9996377229690552,
      0.9991443157196045,
      0.9962751269340515,
      0.9977359771728516,
      0.9931793808937073,
      0.9906184077262878,
      0.9986311793327332,
      0.9999133348464966,
      0.9999163746833801,
      0.9999223947525024,
      0.9999526143074036,
      0.9999446272850037,
      0.9999480247497559,
      0.999967634677887,
      0.9999374151229858,
      0.9999511241912842,
      0.999973475933075,
      0.9999645948410034,
      0.9999666213989258,
      0.999955952167511,
      0.999855101108551,
      0.9994246363639832,
      0.9989321231842041,
      0.9994548559188843,
      0.9973600506782532,
      0.997754693031311,
      0.9911938905715942,
      0.9836389422416687,
      0.990646243095398,
      0.9822337031364441,
      0.9878268837928772,
      0.9980407953262329,
      0.9997998476028442,
      0.9999141693115234,
      0.9998947978019714,
      0.9999553561210632,
      0.999973714351654,
      0.9999260306358337,
      0.9999009966850281,
      0.9999669194221497,
      0.999968945980072,
      0.9999797344207764,
      0.9999582767486572,
      0.9999683499336243,
      0.9999825954437256,
      0.9999717473983765,
      0.9999698996543884,
      0.9999459981918335,
      0.9998271465301514,
      0.9975000023841858,
      0.9979848265647888,
      0.9994762539863586,
      0.9963255524635315,
      0.9971534609794617,
      0.9887741804122925,
      0.9857140183448792,
      0.9956075549125671,
      0.9967229962348938,
      0.9997938871383667,
      0.9999524354934692,
      0.9999629855155945,
      0.9999702572822571,
      0.9999873638153076,
      0.9999646544456482,
      0.9999573230743408,
      0.9999879002571106,
      0.9999790787696838,
      0.9999616742134094,
      0.9999464750289917,
      0.9999682307243347,
      0.9999753832817078,
      0.9999778866767883,
      0.9999226331710815,
      0.9998511075973511,
      0.998561680316925,
      0.9956989288330078,
      0.9892723560333252,
      0.9855247735977173,
      0.983309805393219,
      0.9659556150436401,
      0.9754003286361694,
      0.9875082969665527,
      0.9972648024559021,
      0.9987529516220093,
      0.993291974067688,
      0.9953159689903259,
      0.9888207912445068,
      0.9856145977973938,
      0.9949392676353455,
      0.9948789477348328,
      0.9998800158500671,
      0.9999330639839172,
      0.9999629855155945,
      0.9999657273292542,
      0.9999677538871765,
      0.9999563694000244,
      0.9999739527702332,
      0.9999402761459351,
      0.9999644160270691,
      0.9999750852584839,
      0.9999716877937317,
      0.9999736547470093,
      0.9999430179595947,
      0.9999104738235474,
      0.9992390871047974,
      0.9939196705818176,
      0.9958319664001465,
      0.9964249134063721,
      0.9913606643676758,
      0.9939354658126831,
      0.9893946647644043,
      0.9886131882667542,
      0.9958944320678711,
      0.9979674220085144,
      0.9998510479927063,
      0.999911904335022,
      0.9999651312828064,
      0.9999657869338989,
      0.9999556541442871,
      0.9999634623527527,
      0.9999468922615051,
      0.9999619126319885,
      0.9999442100524902,
      0.9999515414237976,
      0.9999340176582336,
      0.9999584555625916,
      0.9999787211418152,
      0.9999574422836304,
      0.999915361404419,
      0.9998582601547241,
      0.999782919883728,
      0.9986572861671448,
      0.9914616942405701,
      0.9951179623603821,
      0.9893516898155212,
      0.9939770102500916,
      0.992630124092102,
      0.9928663372993469,
      0.9973500370979309,
      0.9997333884239197,
      0.9998757839202881,
      0.9995766282081604,
      0.9996472597122192,
      0.9998478293418884,
      0.9998220801353455,
      0.9998334050178528
    ],
    [
      0.9423527717590332,
      0.9580382108688354,
      0.9627246856689453,
      0.9640987515449524,
      0.9693880677223206,
      0.9735934734344482,
      0.9712305068969727,
      0.9743258953094482,
      0.9775518774986267,
      0.9731106758117676,
      0.9752967953681946,
      0.9787407517433167,
      0.9757980108261108,
      0.9730357527732849,
      0.9738324880599976,
      0.9732485413551331,
      0.9690679311752319,
      0.9681086540222168,
      0.9707249402999878,
      0.9643260836601257,
      0.9630963802337646,
      0.9674714207649231,
      0.9632043838500977,
      0.9581301212310791,
      0.9521563053131104,
      0.9572261571884155,
      0.9534099698066711,
      0.9487910270690918,
      0.9519222974777222,
      0.9592998027801514,
      0.9610138535499573,
      0.959712028503418,
      0.9595226049423218,
      0.9665201902389526,
      0.9664844870567322,
      0.9643177390098572,
      0.9668632745742798,
      0.9694187045097351,
      0.9676424860954285,
      0.9646693468093872,
      0.9720754623413086,
      0.9687947034835815,
      0.9621793627738953,
      0.9582465887069702,
      0.9610599279403687,
      0.9516276717185974,
      0.9613610506057739,
      0.9625420570373535,
      0.9720021486282349,
      0.973363995552063,
      0.9705462455749512,
      0.9714218378067017,
      0.976089596748352,
      0.9716787934303284,
      0.9684708118438721,
      0.9742225408554077,
      0.9741387963294983,
      0.9676090478897095,
      0.9682216048240662,
      0.9718574285507202,
      0.9709547758102417,
      0.9700447916984558,
      0.9671556949615479,
      0.9676039218902588,
      0.9621493220329285,
      0.9670726656913757,
      0.9617254137992859,
      0.958045244216919,
      0.9608484506607056,
      0.9685407876968384,
      0.9657617807388306,
      0.9604378342628479,
      0.9650231599807739,
      0.9735972285270691,
      0.9739059209823608,
      0.9685457944869995,
      0.9707555770874023,
      0.9768645167350769,
      0.9739327430725098,
      0.9696101546287537,
      0.9758409261703491,
      0.9781352281570435,
      0.9705992341041565,
      0.9721948504447937,
      0.9776816964149475,
      0.9754883050918579,
      0.9676485061645508,
      0.971321165561676,
      0.9774214029312134,
      0.9719101786613464,
      0.9657657146453857,
      0.9731656908988953,
      0.9712975025177002,
      0.9662228226661682,
      0.9603978395462036,
      0.9449446797370911,
      0.9997735619544983,
      0.9999017119407654,
      0.9999545812606812,
      0.9998486638069153,
      0.9997281432151794,
      0.9994162917137146,
      0.9975005388259888,
      0.9984400272369385,
      0.995109498500824,
      0.993510365486145,
      0.9990782141685486,
      0.9999275207519531,
      0.9999218583106995,
      0.9999266266822815,
      0.9999555349349976,
      0.9999451041221619,
      0.9999489188194275,
      0.999968409538269,
      0.9999380707740784,
      0.9999516606330872,
      0.9999741911888123,
      0.9999651312828064,
      0.9999675750732422,
      0.9999592304229736,
      0.9998704791069031,
      0.9996052980422974,
      0.9993463158607483,
      0.999616265296936,
      0.9982924461364746,
      0.9982903599739075,
      0.9937295913696289,
      0.9875165224075317,
      0.9930825233459473,
      0.9864897727966309,
      0.991092324256897,
      0.9985158443450928,
      0.9998258948326111,
      0.9999197721481323,
      0.9998981952667236,
      0.9999577403068542,
      0.99997478723526,
      0.9999272227287292,
      0.9999024868011475,
      0.9999675750732422,
      0.9999694228172302,
      0.9999803900718689,
      0.9999595284461975,
      0.9999687671661377,
      0.9999828338623047,
      0.9999721646308899,
      0.999970555305481,
      0.999950647354126,
      0.9998580813407898,
      0.9981981515884399,
      0.9986393451690674,
      0.9996201395988464,
      0.9977203011512756,
      0.9982320666313171,
      0.9918373227119446,
      0.9898240566253662,
      0.9969844222068787,
      0.9977642893791199,
      0.9998331069946289,
      0.999956488609314,
      0.999965250492096,
      0.999970555305481,
      0.9999876618385315,
      0.9999653697013855,
      0.9999582171440125,
      0.9999879598617554,
      0.9999794960021973,
      0.9999627470970154,
      0.9999477863311768,
      0.9999681711196899,
      0.999975860118866,
      0.9999784231185913,
      0.999928891658783,
      0.9998728036880493,
      0.9989705681800842,
      0.9970503449440002,
      0.9920169115066528,
      0.9888240694999695,
      0.9872663617134094,
      0.9748079180717468,
      0.9810694456100464,
      0.9906294345855713,
      0.9981757402420044,
      0.9991087317466736,
      0.9956550598144531,
      0.99684739112854,
      0.9918452501296997,
      0.9893293380737305,
      0.9962501525878906,
      0.9964030981063843,
      0.999898374080658,
      0.9999383687973022,
      0.9999651312828064,
      0.9999663829803467,
      0.9999674558639526,
      0.9999567866325378,
      0.9999750256538391,
      0.9999427795410156,
      0.9999657869338989,
      0.9999759793281555,
      0.9999725222587585,
      0.9999754428863525,
      0.9999470710754395,
      0.9999141693115234,
      0.999267578125,
      0.9950673580169678,
      0.9969583749771118,
      0.9975516200065613,
      0.9939463138580322,
      0.9956678152084351,
      0.9926036596298218,
      0.9918472766876221,
      0.997209906578064,
      0.9987760186195374,
      0.9998844861984253,
      0.9999269843101501,
      0.9999677538871765,
      0.9999673962593079,
      0.9999587535858154,
      0.999965488910675,
      0.9999486207962036,
      0.9999634623527527,
      0.9999463558197021,
      0.9999548196792603,
      0.9999373555183411,
      0.9999578595161438,
      0.999980092048645,
      0.9999606609344482,
      0.9999200701713562,
      0.9998701214790344,
      0.9998098611831665,
      0.9987886548042297,
      0.9935055375099182,
      0.9963433742523193,
      0.9923316240310669,
      0.9954257011413574,
      0.9946388006210327,
      0.9949996471405029,
      0.9981114268302917,
      0.9998025894165039,
      0.9999042749404907,
      0.9996901154518127,
      0.9997307658195496,
      0.9998565912246704,
      0.9998356699943542,
      0.9998363256454468
    ],
    [
      0.9551596641540527,
      0.9668916463851929,
      0.9711756110191345,
      0.9748203754425049,
      0.979472279548645,
      0.982189416885376,
      0.98245769739151,
      0.9838790893554688,
      0.9857720136642456,
      0.9839996099472046,
      0.9855970144271851,
      0.9866689443588257,
      0.9857317805290222,
      0.9845008850097656,
      0.98533034324646,
      0.9844991564750671,
      0.9818863272666931,
      0.9815783500671387,
      0.9830694198608398,
      0.9786616563796997,
      0.9758672118186951,
      0.9793229103088379,
      0.9770081043243408,
      0.9719586372375488,
      0.9659144878387451,
      0.9700852632522583,
      0.9668558239936829,
      0.9614071846008301,
      0.9642496109008789,
      0.9707865715026855,
      0.9729807376861572,
      0.9714255928993225,
      0.9719030857086182,
      0.978675365447998,
      0.9791737198829651,
      0.9770960211753845,
      0.9799002408981323,
      0.9821245670318604,
      0.9805312752723694,
      0.9790935516357422,
      0.9830259084701538,
      0.9808713793754578,
      0.9758456945419312,
      0.9713609218597412,
      0.9735519886016846,
      0.9687038660049438,
      0.9750332832336426,
      0.9755631685256958,
      0.9828054308891296,
      0.9823666214942932,
      0.9812058210372925,
      0.983367919921875,
      0.9852879047393799,
      0.9823517799377441,
      0.981407642364502,
      0.9842334985733032,
      0.9834895730018616,
      0.9793864488601685,
      0.9798280000686646,
      0.9815145134925842,
      0.9802512526512146,
      0.9796491265296936,
      0.9771343469619751,
      0.977085530757904,
      0.972984254360199,
      0.9769653677940369,
      0.9722786545753479,
      0.9715374708175659,
      0.9744621515274048,
      0.9794416427612305,
      0.9774311780929565,
      0.9743893146514893,
      0.9786852598190308,
      0.9836932420730591,
      0.9837275743484497,
      0.981079638004303,
      0.9831022024154663,
      0.9855785369873047,
      0.9842076301574707,
      0.9823909997940063,
      0.9855133891105652,
      0.9865468740463257,
      0.982679545879364,
      0.9837677478790283,
      0.9859670996665955,
      0.9844076633453369,
      0.9799872040748596,
      0.9816449880599976,
      0.9841313362121582,
      0.9806609153747559,
      0.9760866165161133,
      0.9791518449783325,
      0.977161169052124,
      0.9739603996276855,
      0.9674972891807556,
      0.9506446123123169,
      0.9997755885124207,
      0.9999032020568848,
      0.9999555349349976,
      0.999859631061554,
      0.9997941255569458,
      0.9996338486671448,
      0.9984856247901917,
      0.9990597367286682,
      0.9970832467079163,
      0.9959166049957275,
      0.9994608163833618,
      0.9999414682388306,
      0.9999269247055054,
      0.9999304413795471,
      0.9999582767486572,
      0.9999455213546753,
      0.9999495148658752,
      0.999969482421875,
      0.9999392032623291,
      0.9999527335166931,
      0.9999750256538391,
      0.9999651312828064,
      0.9999681711196899,
      0.9999619126319885,
      0.9998838305473328,
      0.9997313618659973,
      0.9996379613876343,
      0.9997464418411255,
      0.9990422129631042,
      0.9990384578704834,
      0.9965623617172241,
      0.9919015765190125,
      0.9957512617111206,
      0.9904787540435791,
      0.9939039945602417,
      0.9991078972816467,
      0.9998692870140076,
      0.9999268651008606,
      0.9999009370803833,
      0.9999605417251587,
      0.9999759793281555,
      0.9999282956123352,
      0.999904453754425,
      0.9999678134918213,
      0.9999708533287048,
      0.9999816417694092,
      0.9999611973762512,
      0.9999696016311646,
      0.9999826550483704,
      0.9999721646308899,
      0.9999711513519287,
      0.9999560713768005,
      0.9998955726623535,
      0.9988768100738525,
      0.9992826581001282,
      0.9997496604919434,
      0.9987529516220093,
      0.999025821685791,
      0.9946722984313965,
      0.9933147430419922,
      0.9983296394348145,
      0.9987179040908813,
      0.9998853206634521,
      0.9999614953994751,
      0.9999665021896362,
      0.9999695420265198,
      0.9999878406524658,
      0.9999660849571228,
      0.9999595284461975,
      0.999988317489624,
      0.9999804496765137,
      0.9999638199806213,
      0.999949038028717,
      0.9999690055847168,
      0.9999763369560242,
      0.9999790191650391,
      0.9999374151229858,
      0.9999024271965027,
      0.99940425157547,
      0.9983845353126526,
      0.9950252175331116,
      0.9925460815429688,
      0.991185188293457,
      0.9830595850944519,
      0.9875297546386719,
      0.994057297706604,
      0.9989379644393921,
      0.9995196461677551,
      0.9977683424949646,
      0.9981412291526794,
      0.9948081970214844,
      0.9932356476783752,
      0.9977455139160156,
      0.9978927969932556,
      0.9999189376831055,
      0.999943733215332,
      0.9999668002128601,
      0.9999668002128601,
      0.9999667406082153,
      0.9999573826789856,
      0.9999759197235107,
      0.9999443292617798,
      0.9999666213989258,
      0.999976634979248,
      0.9999719262123108,
      0.999976396560669,
      0.9999522566795349,
      0.9999228715896606,
      0.999466598033905,
      0.9966599941253662,
      0.9982333183288574,
      0.9986212253570557,
      0.9968301653862,
      0.9975768327713013,
      0.9958539605140686,
      0.9949842095375061,
      0.9982946515083313,
      0.9993168115615845,
      0.9999088048934937,
      0.9999361038208008,
      0.9999698400497437,
      0.9999685287475586,
      0.9999616742134094,
      0.9999666810035706,
      0.9999495148658752,
      0.9999644160270691,
      0.9999470710754395,
      0.9999576210975647,
      0.9999404549598694,
      0.9999589920043945,
      0.9999811053276062,
      0.9999646544456482,
      0.9999259114265442,
      0.9998778700828552,
      0.9998418688774109,
      0.9990355372428894,
      0.9956653118133545,
      0.9977440237998962,
      0.9955304861068726,
      0.9972640872001648,
      0.9968850016593933,
      0.9970183968544006,
      0.9988519549369812,
      0.9998571276664734,
      0.9999229311943054,
      0.9997718334197998,
      0.9997827410697937,
      0.9998681545257568,
      0.9998431205749512,
      0.9998430609703064
    ],
    [
      0.9661948680877686,
      0.9753714799880981,
      0.9790352582931519,
      0.9828117489814758,
      0.9857673048973083,
      0.9874073266983032,
      0.9884758591651917,
      0.9892174601554871,
      0.9902453422546387,
      0.9895409941673279,
      0.9908007979393005,
      0.9911946654319763,
      0.9905708432197571,
      0.9901177287101746,
      0.9906406402587891,
      0.9898850917816162,
      0.988448441028595,
      0.9886607527732849,
      0.9891712069511414,
      0.9864873886108398,
      0.985099196434021,
      0.9867437481880188,
      0.9850860238075256,
      0.9821635484695435,
      0.9774128198623657,
      0.9798840284347534,
      0.9762758016586304,
      0.9709415435791016,
      0.9738767743110657,
      0.9804350137710571,
      0.9817904233932495,
      0.9814858436584473,
      0.9825764298439026,
      0.9865930080413818,
      0.986621081829071,
      0.9858682155609131,
      0.9874659776687622,
      0.9885444641113281,
      0.9874505400657654,
      0.987008273601532,
      0.9892292618751526,
      0.9879022836685181,
      0.9858217835426331,
      0.9828546047210693,
      0.9833484888076782,
      0.9808213710784912,
      0.9841926693916321,
      0.984428882598877,
      0.9889638423919678,
      0.9878016710281372,
      0.9874011278152466,
      0.9890686273574829,
      0.9901309013366699,
      0.9883586168289185,
      0.9881332516670227,
      0.9896039962768555,
      0.9891263246536255,
      0.9863286018371582,
      0.9862638115882874,
      0.9870561361312866,
      0.9860904216766357,
      0.9853770732879639,
      0.9832984805107117,
      0.9830297231674194,
      0.9802124500274658,
      0.9830272197723389,
      0.9798516035079956,
      0.9799628853797913,
      0.9822022318840027,
      0.9855235815048218,
      0.9843841791152954,
      0.9835103750228882,
      0.9860373139381409,
      0.9891202449798584,
      0.9891860485076904,
      0.9878126382827759,
      0.989189088344574,
      0.9904094338417053,
      0.9896237850189209,
      0.988744854927063,
      0.990478515625,
      0.9909685850143433,
      0.9886146783828735,
      0.9892928600311279,
      0.9905123710632324,
      0.9891314506530762,
      0.9868443608283997,
      0.987419605255127,
      0.988308846950531,
      0.9862602949142456,
      0.982965350151062,
      0.9836664199829102,
      0.9819660186767578,
      0.9802586436271667,
      0.9740966558456421,
      0.956875741481781,
      0.9997757077217102,
      0.9999040365219116,
      0.9999566078186035,
      0.9998681545257568,
      0.9998437762260437,
      0.9997569918632507,
      0.9991295337677002,
      0.9995235800743103,
      0.9984467625617981,
      0.997775673866272,
      0.999695897102356,
      0.9999553561210632,
      0.9999331831932068,
      0.9999346733093262,
      0.9999607801437378,
      0.9999449849128723,
      0.9999496340751648,
      0.999970018863678,
      0.999939501285553,
      0.9999529123306274,
      0.9999754428863525,
      0.9999651908874512,
      0.9999685287475586,
      0.99996417760849,
      0.9998943209648132,
      0.9998102188110352,
      0.9998022317886353,
      0.9998420476913452,
      0.9995343685150146,
      0.9994844794273376,
      0.9983264803886414,
      0.9961376190185547,
      0.9979562759399414,
      0.9947712421417236,
      0.996252179145813,
      0.9995660185813904,
      0.9999038577079773,
      0.9999334812164307,
      0.9999040365219116,
      0.999963641166687,
      0.9999766945838928,
      0.9999291300773621,
      0.999904990196228,
      0.9999681711196899,
      0.9999713897705078,
      0.9999822378158569,
      0.9999619722366333,
      0.999970018863678,
      0.9999830722808838,
      0.9999721646308899,
      0.9999713897705078,
      0.9999608397483826,
      0.9999244809150696,
      0.9994441270828247,
      0.9996527433395386,
      0.9998395442962646,
      0.9993377923965454,
      0.9994694590568542,
      0.9971960783004761,
      0.9967280030250549,
      0.9991512894630432,
      0.9994294047355652,
      0.9999247789382935,
      0.999966025352478,
      0.9999681711196899,
      0.9999698996543884,
      0.9999881386756897,
      0.9999668002128601,
      0.9999604225158691,
      0.9999885559082031,
      0.9999809861183167,
      0.999964714050293,
      0.9999498128890991,
      0.9999694228172302,
      0.9999763369560242,
      0.9999791383743286,
      0.999944806098938,
      0.999926745891571,
      0.9996894598007202,
      0.9991930723190308,
      0.9973727464675903,
      0.9965092539787292,
      0.9950414299964905,
      0.9899432063102722,
      0.9926018118858337,
      0.9966248273849487,
      0.9994532465934753,
      0.9997450709342957,
      0.9988939762115479,
      0.9989758729934692,
      0.9974514842033386,
      0.9967703223228455,
      0.9987457394599915,
      0.998985230922699,
      0.9999345541000366,
      0.9999480247497559,
      0.9999672770500183,
      0.9999664425849915,
      0.9999668002128601,
      0.9999579787254333,
      0.9999765157699585,
      0.9999452233314514,
      0.9999668598175049,
      0.9999769926071167,
      0.9999722242355347,
      0.9999765157699585,
      0.9999564290046692,
      0.9999301433563232,
      0.9996475577354431,
      0.9980480074882507,
      0.999097466468811,
      0.9992609024047852,
      0.998496413230896,
      0.9987145066261292,
      0.9977959394454956,
      0.9971156716346741,
      0.9989656805992126,
      0.9995952844619751,
      0.9999250769615173,
      0.9999431371688843,
      0.9999707937240601,
      0.999968945980072,
      0.9999635219573975,
      0.9999673962593079,
      0.9999499917030334,
      0.9999648928642273,
      0.9999474287033081,
      0.9999596476554871,
      0.999942421913147,
      0.9999595284461975,
      0.9999819397926331,
      0.9999676942825317,
      0.9999293684959412,
      0.9998915791511536,
      0.9998697638511658,
      0.9992802143096924,
      0.9973663091659546,
      0.9988408088684082,
      0.9976130127906799,
      0.998422384262085,
      0.9982256293296814,
      0.9982689619064331,
      0.9993153810501099,
      0.9998924136161804,
      0.9999338984489441,
      0.9998201727867126,
      0.9998170733451843,
      0.9998759627342224,
      0.9998482465744019,
      0.9998476505279541
    ],
    [
      0.9750565886497498,
      0.9812778234481812,
      0.9838091731071472,
      0.9876823425292969,
      0.9896361231803894,
      0.990423858165741,
      0.9916498064994812,
      0.9925874471664429,
      0.9930171370506287,
      0.9926249384880066,
      0.9939080476760864,
      0.9939887523651123,
      0.9936217069625854,
      0.9934875965118408,
      0.993835985660553,
      0.9928293824195862,
      0.9919455647468567,
      0.9923752546310425,
      0.9923633933067322,
      0.9904652833938599,
      0.9903373718261719,
      0.9911654591560364,
      0.9896998405456543,
      0.9881632328033447,
      0.9853482246398926,
      0.9865345358848572,
      0.9840152859687805,
      0.9801390171051025,
      0.9821395874023438,
      0.9868248105049133,
      0.9873011708259583,
      0.9872663021087646,
      0.9885258674621582,
      0.990773618221283,
      0.9907659888267517,
      0.9908553957939148,
      0.9918577075004578,
      0.9923394322395325,
      0.9913139343261719,
      0.991158664226532,
      0.9933860898017883,
      0.9918115139007568,
      0.9909566044807434,
      0.989591658115387,
      0.9896584749221802,
      0.9882196187973022,
      0.9891685247421265,
      0.9893102645874023,
      0.9920511245727539,
      0.9909259676933289,
      0.990937352180481,
      0.9922735095024109,
      0.9926970601081848,
      0.9918034076690674,
      0.9918057918548584,
      0.9923924207687378,
      0.9920346736907959,
      0.9901784658432007,
      0.9901311993598938,
      0.9904225468635559,
      0.9897071719169617,
      0.9889270067214966,
      0.9871431589126587,
      0.9871941804885864,
      0.9849388003349304,
      0.9867991209030151,
      0.9845842123031616,
      0.9845765829086304,
      0.9866757392883301,
      0.9890338182449341,
      0.9881585836410522,
      0.9881056547164917,
      0.9901692867279053,
      0.9920921921730042,
      0.9921820163726807,
      0.9914031624794006,
      0.9924247860908508,
      0.9931674003601074,
      0.9928298592567444,
      0.9923936128616333,
      0.9931818246841431,
      0.9934188723564148,
      0.9918293356895447,
      0.9922921657562256,
      0.9928951859474182,
      0.9917907118797302,
      0.9902739524841309,
      0.9905890822410583,
      0.9907276630401611,
      0.9892154335975647,
      0.986749529838562,
      0.9866201877593994,
      0.9854646325111389,
      0.9843233227729797,
      0.9787793159484863,
      0.9618491530418396,
      0.9997758865356445,
      0.9999050498008728,
      0.9999577403068542,
      0.9998750686645508,
      0.9998697638511658,
      0.9998215436935425,
      0.9994716048240662,
      0.9997205138206482,
      0.9991480708122253,
      0.9987157583236694,
      0.9997978806495667,
      0.9999619722366333,
      0.9999339580535889,
      0.9999359250068665,
      0.9999615550041199,
      0.9999442100524902,
      0.9999496340751648,
      0.9999704957008362,
      0.9999399185180664,
      0.9999532103538513,
      0.9999758005142212,
      0.9999655485153198,
      0.9999688267707825,
      0.9999658465385437,
      0.9999026656150818,
      0.9998603463172913,
      0.9998818635940552,
      0.9998789429664612,
      0.9997535943984985,
      0.999744713306427,
      0.9993010759353638,
      0.9982574582099915,
      0.9990984201431274,
      0.9976475238800049,
      0.9979207515716553,
      0.9997689723968506,
      0.9999273419380188,
      0.9999383687973022,
      0.9999057054519653,
      0.9999658465385437,
      0.9999769926071167,
      0.9999287724494934,
      0.9999052286148071,
      0.999968409538269,
      0.999971866607666,
      0.9999825954437256,
      0.9999627470970154,
      0.9999703764915466,
      0.9999834299087524,
      0.9999722838401794,
      0.9999713897705078,
      0.9999637603759766,
      0.9999397397041321,
      0.9996721744537354,
      0.9997992515563965,
      0.9998851418495178,
      0.9996560215950012,
      0.9997389316558838,
      0.998586893081665,
      0.9985228180885315,
      0.9996318817138672,
      0.9997283816337585,
      0.9999450445175171,
      0.9999690055847168,
      0.999968409538269,
      0.9999681711196899,
      0.9999879598617554,
      0.9999671578407288,
      0.9999611973762512,
      0.9999885559082031,
      0.9999815225601196,
      0.9999653697013855,
      0.999950647354126,
      0.9999697804450989,
      0.9999763369560242,
      0.9999789595603943,
      0.9999489188194275,
      0.9999398589134216,
      0.999810516834259,
      0.9995318055152893,
      0.998633623123169,
      0.9983656406402588,
      0.9972349405288696,
      0.9952779412269592,
      0.9963836073875427,
      0.9984488487243652,
      0.9997015595436096,
      0.9998344779014587,
      0.9993837475776672,
      0.9993865489959717,
      0.998645007610321,
      0.9983450770378113,
      0.9993258714675903,
      0.9994665384292603,
      0.9999452233314514,
      0.9999510645866394,
      0.9999671578407288,
      0.9999656677246094,
      0.9999668002128601,
      0.9999582171440125,
      0.9999770522117615,
      0.9999462962150574,
      0.9999675750732422,
      0.9999772310256958,
      0.999972403049469,
      0.9999765753746033,
      0.9999589920043945,
      0.9999356269836426,
      0.999764084815979,
      0.9989840984344482,
      0.9995539784431458,
      0.9995425343513489,
      0.9992077946662903,
      0.9992300271987915,
      0.9986644983291626,
      0.9982537031173706,
      0.9993901252746582,
      0.9997351765632629,
      0.999935507774353,
      0.9999483227729797,
      0.9999715089797974,
      0.9999692440032959,
      0.9999650716781616,
      0.9999678134918213,
      0.9999504089355469,
      0.9999653697013855,
      0.9999473094940186,
      0.9999609589576721,
      0.9999440312385559,
      0.9999599456787109,
      0.9999822378158569,
      0.9999701380729675,
      0.9999319314956665,
      0.9999051690101624,
      0.9998942017555237,
      0.9995039105415344,
      0.9986268877983093,
      0.999428927898407,
      0.9986886978149414,
      0.9990760684013367,
      0.9990231990814209,
      0.9990043044090271,
      0.9995577335357666,
      0.9999138712882996,
      0.9999411106109619,
      0.9998520016670227,
      0.9998393654823303,
      0.9998815655708313,
      0.999851644039154,
      0.9998510479927063
    ],
    [
      0.979456901550293,
      0.9849163293838501,
      0.986583411693573,
      0.9902075529098511,
      0.9918684363365173,
      0.9922904968261719,
      0.9935516119003296,
      0.9950011968612671,
      0.9951295256614685,
      0.9947097301483154,
      0.9960264563560486,
      0.9961823225021362,
      0.9959625601768494,
      0.9958648085594177,
      0.9960911870002747,
      0.9952406883239746,
      0.9947434663772583,
      0.995290994644165,
      0.9949163794517517,
      0.9933298826217651,
      0.9937258958816528,
      0.9943406581878662,
      0.9926010966300964,
      0.9914243221282959,
      0.9896050095558167,
      0.990352988243103,
      0.9883542060852051,
      0.9857101440429688,
      0.9867064952850342,
      0.990114152431488,
      0.9902346134185791,
      0.990490198135376,
      0.9918267726898193,
      0.9932224154472351,
      0.9933712482452393,
      0.993873655796051,
      0.9947309494018555,
      0.9946646094322205,
      0.9938305616378784,
      0.9938170313835144,
      0.9955123662948608,
      0.9939597249031067,
      0.9935959577560425,
      0.9931641221046448,
      0.9931027293205261,
      0.9919541478157043,
      0.9921029806137085,
      0.9925557971000671,
      0.9947558641433716,
      0.9940861463546753,
      0.9936000108718872,
      0.994621217250824,
      0.9945442080497742,
      0.9940470457077026,
      0.9942600131034851,
      0.9941397905349731,
      0.9937083721160889,
      0.9924834966659546,
      0.9924031496047974,
      0.9923291206359863,
      0.9917385578155518,
      0.9910625219345093,
      0.9895663857460022,
      0.9897363781929016,
      0.9877841472625732,
      0.9890358448028564,
      0.9872798323631287,
      0.987436056137085,
      0.9894257187843323,
      0.9911293387413025,
      0.9907031059265137,
      0.9912635087966919,
      0.9927962422370911,
      0.9938939809799194,
      0.9939914345741272,
      0.9938375949859619,
      0.9946564435958862,
      0.9950193166732788,
      0.9952884316444397,
      0.9950961470603943,
      0.9952992796897888,
      0.9955787062644958,
      0.9944096207618713,
      0.9944099187850952,
      0.9947000741958618,
      0.99365234375,
      0.9924027323722839,
      0.9923391938209534,
      0.9921637773513794,
      0.9909200072288513,
      0.9888719320297241,
      0.9882829785346985,
      0.987403154373169,
      0.9868203401565552,
      0.9818867444992065,
      0.9654632806777954,
      0.9997757077217102,
      0.9999053478240967,
      0.999958336353302,
      0.9998788237571716,
      0.9998828172683716,
      0.9998530149459839,
      0.9996311664581299,
      0.999801754951477,
      0.9995211362838745,
      0.9992744326591492,
      0.9998500347137451,
      0.9999665021896362,
      0.999933123588562,
      0.9999361038208008,
      0.9999613761901855,
      0.9999432563781738,
      0.9999490976333618,
      0.9999707937240601,
      0.9999401569366455,
      0.99995356798172,
      0.9999760985374451,
      0.9999657273292542,
      0.9999690651893616,
      0.9999670386314392,
      0.9999077916145325,
      0.9998880624771118,
      0.9999157190322876,
      0.9999089241027832,
      0.9998406767845154,
      0.9998506903648376,
      0.9996529221534729,
      0.9992148876190186,
      0.9995740056037903,
      0.9990092515945435,
      0.9990594387054443,
      0.9998642802238464,
      0.999942421913147,
      0.9999414086341858,
      0.999906063079834,
      0.9999668598175049,
      0.9999768137931824,
      0.9999279379844666,
      0.999904453754425,
      0.9999682307243347,
      0.9999719262123108,
      0.9999828934669495,
      0.9999632239341736,
      0.999970555305481,
      0.9999836683273315,
      0.9999722838401794,
      0.9999712109565735,
      0.999965488910675,
      0.9999469518661499,
      0.9997749328613281,
      0.9998605251312256,
      0.999908983707428,
      0.9998260736465454,
      0.9998466372489929,
      0.9992156624794006,
      0.999218761920929,
      0.9998227953910828,
      0.9998483061790466,
      0.9999557137489319,
      0.9999711513519287,
      0.999968945980072,
      0.9999695420265198,
      0.9999881386756897,
      0.9999672770500183,
      0.999961256980896,
      0.9999882578849792,
      0.9999814033508301,
      0.999965488910675,
      0.9999511241912842,
      0.9999698996543884,
      0.9999763369560242,
      0.9999788999557495,
      0.9999515414237976,
      0.9999473690986633,
      0.9998714327812195,
      0.9996873140335083,
      0.9992379546165466,
      0.9992182850837708,
      0.998335063457489,
      0.9976459741592407,
      0.9980685114860535,
      0.9992121458053589,
      0.9998120069503784,
      0.9998788237571716,
      0.9996027946472168,
      0.9996442198753357,
      0.9991851449012756,
      0.9990177154541016,
      0.9996455311775208,
      0.9996746182441711,
      0.9999513030052185,
      0.9999539852142334,
      0.999967098236084,
      0.9999654293060303,
      0.9999672174453735,
      0.9999585151672363,
      0.9999775290489197,
      0.9999470114707947,
      0.9999680519104004,
      0.9999775886535645,
      0.9999740123748779,
      0.9999765753746033,
      0.9999608397483826,
      0.9999399185180664,
      0.9998354315757751,
      0.9995483756065369,
      0.9997583031654358,
      0.9997059106826782,
      0.9994908571243286,
      0.9994726777076721,
      0.9991544485092163,
      0.9990010857582092,
      0.9995951652526855,
      0.9998030066490173,
      0.9999408721923828,
      0.9999512434005737,
      0.9999716281890869,
      0.9999696612358093,
      0.9999660849571228,
      0.9999682307243347,
      0.9999510049819946,
      0.9999656081199646,
      0.9999473094940186,
      0.9999619722366333,
      0.9999450445175171,
      0.9999603033065796,
      0.9999823570251465,
      0.9999721646308899,
      0.9999332427978516,
      0.9999215602874756,
      0.9999110698699951,
      0.9996678829193115,
      0.9992846250534058,
      0.9996728897094727,
      0.999159038066864,
      0.9994043111801147,
      0.9993896484375,
      0.9993511438369751,
      0.9996698498725891,
      0.9999131560325623,
      0.9999438524246216,
      0.9998704791069031,
      0.9998512864112854,
      0.9998843669891357,
      0.999851644039154,
      0.9998507499694824
    ]
  ],
  "rfd_device": "NVIDIA A30",
  "rfd_time": 78,
  "rfd_con_ref_pdb_idx": [],
  "rfd_con_hal_pdb_idx": [],
  "rfd_con_ref_idx0": [],
  "rfd_con_hal_idx0": [],
  "rfd_complex_con_ref_pdb_idx": "[('E', 6), ('E', 7), ('E', 8), ('E', 9), ('E', 10), ('E', 11), ('E', 12), ('E', 13), ('E', 14), ('E', 15), ('E', 16), ('E', 17), ('E', 18), ('E', 19), ('E', 20), ('E', 21), ('E', 22), ('E', 23), ('E', 24), ('E', 25), ('E', 26), ('E', 27), ('E', 28), ('E', 29), ('E', 30), ('E', 31), ('E', 32), ('E', 33), ('E', 34), ('E', 35), ('E', 36), ('E', 37), ('E', 38), ('E', 39), ('E', 40), ('E', 41), ('E', 42), ('E', 43), ('E', 44), ('E', 45), ('E', 46), ('E', 47), ('E', 48), ('E', 49), ('E', 50), ('E', 51), ('E', 52), ('E', 53), ('E', 54), ('E', 55), ('E', 56), ('E', 57), ('E', 58), ('E', 59), ('E', 60), ('E', 61), ('E', 62), ('E', 63), ('E', 64), ('E', 65), ('E', 66), ('E', 67), ('E', 68), ('E', 69), ('E', 70), ('E', 71), ('E', 72), ('E', 73), ('E', 74), ('E', 75), ('E', 76), ('E', 77), ('E', 78), ('E', 79), ('E', 80), ('E', 81), ('E', 82), ('E', 83), ('E', 84), ('E', 85), ('E', 86), ('E', 87), ('E', 88), ('E', 89), ('E', 90), ('E', 91), ('E', 92), ('E', 93), ('E', 94), ('E', 95), ('E', 96), ('E', 97), ('E', 98), ('E', 99), ('E', 100), ('E', 101), ('E', 102), ('E', 103), ('E', 104), ('E', 105), ('E', 106), ('E', 107), ('E', 108), ('E', 109), ('E', 110), ('E', 111), ('E', 112), ('E', 113), ('E', 114), ('E', 115), ('E', 116), ('E', 117), ('E', 118), ('E', 119), ('E', 120), ('E', 121), ('E', 122), ('E', 123), ('E', 124), ('E', 125), ('E', 126), ('E', 127), ('E', 128), ('E', 129), ('E', 130), ('E', 131), ('E', 132), ('E', 133), ('E', 134), ('E', 135), ('E', 136), ('E', 137), ('E', 138), ('E', 139), ('E', 140), ('E', 141), ('E', 142), ('E', 143), ('E', 144), ('E', 145), ('E', 146), ('E', 147), ('E', 148), ('E', 149), ('E', 150), ('E', 151), ('E', 152), ('E', 153), ('E', 154), ('E', 155)]",
  "rfd_complex_con_hal_pdb_idx": "[('B', 97), ('B', 98), ('B', 99), ('B', 100), ('B', 101), ('B', 102), ('B', 103), ('B', 104), ('B', 105), ('B', 106), ('B', 107), ('B', 108), ('B', 109), ('B', 110), ('B', 111), ('B', 112), ('B', 113), ('B', 114), ('B', 115), ('B', 116), ('B', 117), ('B', 118), ('B', 119), ('B', 120), ('B', 121), ('B', 122), ('B', 123), ('B', 124), ('B', 125), ('B', 126), ('B', 127), ('B', 128), ('B', 129), ('B', 130), ('B', 131), ('B', 132), ('B', 133), ('B', 134), ('B', 135), ('B', 136), ('B', 137), ('B', 138), ('B', 139), ('B', 140), ('B', 141), ('B', 142), ('B', 143), ('B', 144), ('B', 145), ('B', 146), ('B', 147), ('B', 148), ('B', 149), ('B', 150), ('B', 151), ('B', 152), ('B', 153), ('B', 154), ('B', 155), ('B', 156), ('B', 157), ('B', 158), ('B', 159), ('B', 160), ('B', 161), ('B', 162), ('B', 163), ('B', 164), ('B', 165), ('B', 166), ('B', 167), ('B', 168), ('B', 169), ('B', 170), ('B', 171), ('B', 172), ('B', 173), ('B', 174), ('B', 175), ('B', 176), ('B', 177), ('B', 178), ('B', 179), ('B', 180), ('B', 181), ('B', 182), ('B', 183), ('B', 184), ('B', 185), ('B', 186), ('B', 187), ('B', 188), ('B', 189), ('B', 190), ('B', 191), ('B', 192), ('B', 193), ('B', 194), ('B', 195), ('B', 196), ('B', 197), ('B', 198), ('B', 199), ('B', 200), ('B', 201), ('B', 202), ('B', 203), ('B', 204), ('B', 205), ('B', 206), ('B', 207), ('B', 208), ('B', 209), ('B', 210), ('B', 211), ('B', 212), ('B', 213), ('B', 214), ('B', 215), ('B', 216), ('B', 217), ('B', 218), ('B', 219), ('B', 220), ('B', 221), ('B', 222), ('B', 223), ('B', 224), ('B', 225), ('B', 226), ('B', 227), ('B', 228), ('B', 229), ('B', 230), ('B', 231), ('B', 232), ('B', 233), ('B', 234), ('B', 235), ('B', 236), ('B', 237), ('B', 238), ('B', 239), ('B', 240), ('B', 241), ('B', 242), ('B', 243), ('B', 244), ('B', 245), ('B', 246)]",
  "rfd_receptor_con_ref_pdb_idx": "[('E', 6), ('E', 7), ('E', 8), ('E', 9), ('E', 10), ('E', 11), ('E', 12), ('E', 13), ('E', 14), ('E', 15), ('E', 16), ('E', 17), ('E', 18), ('E', 19), ('E', 20), ('E', 21), ('E', 22), ('E', 23), ('E', 24), ('E', 25), ('E', 26), ('E', 27), ('E', 28), ('E', 29), ('E', 30), ('E', 31), ('E', 32), ('E', 33), ('E', 34), ('E', 35), ('E', 36), ('E', 37), ('E', 38), ('E', 39), ('E', 40), ('E', 41), ('E', 42), ('E', 43), ('E', 44), ('E', 45), ('E', 46), ('E', 47), ('E', 48), ('E', 49), ('E', 50), ('E', 51), ('E', 52), ('E', 53), ('E', 54), ('E', 55), ('E', 56), ('E', 57), ('E', 58), ('E', 59), ('E', 60), ('E', 61), ('E', 62), ('E', 63), ('E', 64), ('E', 65), ('E', 66), ('E', 67), ('E', 68), ('E', 69), ('E', 70), ('E', 71), ('E', 72), ('E', 73), ('E', 74), ('E', 75), ('E', 76), ('E', 77), ('E', 78), ('E', 79), ('E', 80), ('E', 81), ('E', 82), ('E', 83), ('E', 84), ('E', 85), ('E', 86), ('E', 87), ('E', 88), ('E', 89), ('E', 90), ('E', 91), ('E', 92), ('E', 93), ('E', 94), ('E', 95), ('E', 96), ('E', 97), ('E', 98), ('E', 99), ('E', 100), ('E', 101), ('E', 102), ('E', 103), ('E', 104), ('E', 105), ('E', 106), ('E', 107), ('E', 108), ('E', 109), ('E', 110), ('E', 111), ('E', 112), ('E', 113), ('E', 114), ('E', 115), ('E', 116), ('E', 117), ('E', 118), ('E', 119), ('E', 120), ('E', 121), ('E', 122), ('E', 123), ('E', 124), ('E', 125), ('E', 126), ('E', 127), ('E', 128), ('E', 129), ('E', 130), ('E', 131), ('E', 132), ('E', 133), ('E', 134), ('E', 135), ('E', 136), ('E', 137), ('E', 138), ('E', 139), ('E', 140), ('E', 141), ('E', 142), ('E', 143), ('E', 144), ('E', 145), ('E', 146), ('E', 147), ('E', 148), ('E', 149), ('E', 150), ('E', 151), ('E', 152), ('E', 153), ('E', 154), ('E', 155)]",
  "rfd_receptor_con_hal_pdb_idx": "[('B', 97), ('B', 98), ('B', 99), ('B', 100), ('B', 101), ('B', 102), ('B', 103), ('B', 104), ('B', 105), ('B', 106), ('B', 107), ('B', 108), ('B', 109), ('B', 110), ('B', 111), ('B', 112), ('B', 113), ('B', 114), ('B', 115), ('B', 116), ('B', 117), ('B', 118), ('B', 119), ('B', 120), ('B', 121), ('B', 122), ('B', 123), ('B', 124), ('B', 125), ('B', 126), ('B', 127), ('B', 128), ('B', 129), ('B', 130), ('B', 131), ('B', 132), ('B', 133), ('B', 134), ('B', 135), ('B', 136), ('B', 137), ('B', 138), ('B', 139), ('B', 140), ('B', 141), ('B', 142), ('B', 143), ('B', 144), ('B', 145), ('B', 146), ('B', 147), ('B', 148), ('B', 149), ('B', 150), ('B', 151), ('B', 152), ('B', 153), ('B', 154), ('B', 155), ('B', 156), ('B', 157), ('B', 158), ('B', 159), ('B', 160), ('B', 161), ('B', 162), ('B', 163), ('B', 164), ('B', 165), ('B', 166), ('B', 167), ('B', 168), ('B', 169), ('B', 170), ('B', 171), ('B', 172), ('B', 173), ('B', 174), ('B', 175), ('B', 176), ('B', 177), ('B', 178), ('B', 179), ('B', 180), ('B', 181), ('B', 182), ('B', 183), ('B', 184), ('B', 185), ('B', 186), ('B', 187), ('B', 188), ('B', 189), ('B', 190), ('B', 191), ('B', 192), ('B', 193), ('B', 194), ('B', 195), ('B', 196), ('B', 197), ('B', 198), ('B', 199), ('B', 200), ('B', 201), ('B', 202), ('B', 203), ('B', 204), ('B', 205), ('B', 206), ('B', 207), ('B', 208), ('B', 209), ('B', 210), ('B', 211), ('B', 212), ('B', 213), ('B', 214), ('B', 215), ('B', 216), ('B', 217), ('B', 218), ('B', 219), ('B', 220), ('B', 221), ('B', 222), ('B', 223), ('B', 224), ('B', 225), ('B', 226), ('B', 227), ('B', 228), ('B', 229), ('B', 230), ('B', 231), ('B', 232), ('B', 233), ('B', 234), ('B', 235), ('B', 236), ('B', 237), ('B', 238), ('B', 239), ('B', 240), ('B', 241), ('B', 242), ('B', 243), ('B', 244), ('B', 245), ('B', 246)]",
  "rfd_complex_con_ref_idx0": [
    0,
    1,
    2,
    3,
    4,
    5,
    6,
    7,
    8,
    9,
    10,
    11,
    12,
    13,
    14,
    15,
    16,
    17,
    18,
    19,
    20,
    21,
    22,
    23,
    24,
    25,
    26,
    27,
    28,
    29,
    30,
    31,
    32,
    33,
    34,
    35,
    36,
    37,
    38,
    39,
    40,
    41,
    42,
    43,
    44,
    45,
    46,
    47,
    48,
    49,
    50,
    51,
    52,
    53,
    54,
    55,
    56,
    57,
    58,
    59,
    60,
    61,
    62,
    63,
    64,
    65,
    66,
    67,
    68,
    69,
    70,
    71,
    72,
    73,
    74,
    75,
    76,
    77,
    78,
    79,
    80,
    81,
    82,
    83,
    84,
    85,
    86,
    87,
    88,
    89,
    90,
    91,
    92,
    93,
    94,
    95,
    96,
    97,
    98,
    99,
    100,
    101,
    102,
    103,
    104,
    105,
    106,
    107,
    108,
    109,
    110,
    111,
    112,
    113,
    114,
    115,
    116,
    117,
    118,
    119,
    120,
    121,
    122,
    123,
    124,
    125,
    126,
    127,
    128,
    129,
    130,
    131,
    132,
    133,
    134,
    135,
    136,
    137,
    138,
    139,
    140,
    141,
    142,
    143,
    144,
    145,
    146,
    147,
    148,
    149
  ],
  "rfd_complex_con_hal_idx0": [
    96,
    97,
    98,
    99,
    100,
    101,
    102,
    103,
    104,
    105,
    106,
    107,
    108,
    109,
    110,
    111,
    112,
    113,
    114,
    115,
    116,
    117,
    118,
    119,
    120,
    121,
    122,
    123,
    124,
    125,
    126,
    127,
    128,
    129,
    130,
    131,
    132,
    133,
    134,
    135,
    136,
    137,
    138,
    139,
    140,
    141,
    142,
    143,
    144,
    145,
    146,
    147,
    148,
    149,
    150,
    151,
    152,
    153,
    154,
    155,
    156,
    157,
    158,
    159,
    160,
    161,
    162,
    163,
    164,
    165,
    166,
    167,
    168,
    169,
    170,
    171,
    172,
    173,
    174,
    175,
    176,
    177,
    178,
    179,
    180,
    181,
    182,
    183,
    184,
    185,
    186,
    187,
    188,
    189,
    190,
    191,
    192,
    193,
    194,
    195,
    196,
    197,
    198,
    199,
    200,
    201,
    202,
    203,
    204,
    205,
    206,
    207,
    208,
    209,
    210,
    211,
    212,
    213,
    214,
    215,
    216,
    217,
    218,
    219,
    220,
    221,
    222,
    223,
    224,
    225,
    226,
    227,
    228,
    229,
    230,
    231,
    232,
    233,
    234,
    235,
    236,
    237,
    238,
    239,
    240,
    241,
    242,
    243,
    244,
    245
  ],
  "rfd_receptor_con_ref_idx0": [
    0,
    1,
    2,
    3,
    4,
    5,
    6,
    7,
    8,
    9,
    10,
    11,
    12,
    13,
    14,
    15,
    16,
    17,
    18,
    19,
    20,
    21,
    22,
    23,
    24,
    25,
    26,
    27,
    28,
    29,
    30,
    31,
    32,
    33,
    34,
    35,
    36,
    37,
    38,
    39,
    40,
    41,
    42,
    43,
    44,
    45,
    46,
    47,
    48,
    49,
    50,
    51,
    52,
    53,
    54,
    55,
    56,
    57,
    58,
    59,
    60,
    61,
    62,
    63,
    64,
    65,
    66,
    67,
    68,
    69,
    70,
    71,
    72,
    73,
    74,
    75,
    76,
    77,
    78,
    79,
    80,
    81,
    82,
    83,
    84,
    85,
    86,
    87,
    88,
    89,
    90,
    91,
    92,
    93,
    94,
    95,
    96,
    97,
    98,
    99,
    100,
    101,
    102,
    103,
    104,
    105,
    106,
    107,
    108,
    109,
    110,
    111,
    112,
    113,
    114,
    115,
    116,
    117,
    118,
    119,
    120,
    121,
    122,
    123,
    124,
    125,
    126,
    127,
    128,
    129,
    130,
    131,
    132,
    133,
    134,
    135,
    136,
    137,
    138,
    139,
    140,
    141,
    142,
    143,
    144,
    145,
    146,
    147,
    148,
    149
  ],
  "rfd_receptor_con_hal_idx0": [
    0,
    1,
    2,
    3,
    4,
    5,
    6,
    7,
    8,
    9,
    10,
    11,
    12,
    13,
    14,
    15,
    16,
    17,
    18,
    19,
    20,
    21,
    22,
    23,
    24,
    25,
    26,
    27,
    28,
    29,
    30,
    31,
    32,
    33,
    34,
    35,
    36,
    37,
    38,
    39,
    40,
    41,
    42,
    43,
    44,
    45,
    46,
    47,
    48,
    49,
    50,
    51,
    52,
    53,
    54,
    55,
    56,
    57,
    58,
    59,
    60,
    61,
    62,
    63,
    64,
    65,
    66,
    67,
    68,
    69,
    70,
    71,
    72,
    73,
    74,
    75,
    76,
    77,
    78,
    79,
    80,
    81,
    82,
    83,
    84,
    85,
    86,
    87,
    88,
    89,
    90,
    91,
    92,
    93,
    94,
    95,
    96,
    97,
    98,
    99,
    100,
    101,
    102,
    103,
    104,
    105,
    106,
    107,
    108,
    109,
    110,
    111,
    112,
    113,
    114,
    115,
    116,
    117,
    118,
    119,
    120,
    121,
    122,
    123,
    124,
    125,
    126,
    127,
    128,
    129,
    130,
    131,
    132,
    133,
    134,
    135,
    136,
    137,
    138,
    139,
    140,
    141,
    142,
    143,
    144,
    145,
    146,
    147,
    148,
    149
  ],
  "rfd_inpaint_str": [
    false,
    false,
    false,
    false,
    false,
    false,
    false,
    false,
    false,
    false,
    false,
    false,
    false,
    false,
    false,
    false,
    false,
    false,
    false,
    false,
    false,
    false,
    false,
    false,
    false,
    false,
    false,
    false,
    false,
    false,
    false,
    false,
    false,
    false,
    false,
    false,
    false,
    false,
    false,
    false,
    false,
    false,
    false,
    false,
    false,
    false,
    false,
    false,
    false,
    false,
    false,
    false,
    false,
    false,
    false,
    false,
    false,
    false,
    false,
    false,
    false,
    false,
    false,
    false,
    false,
    false,
    false,
    false,
    false,
    false,
    false,
    false,
    false,
    false,
    false,
    false,
    false,
    false,
    false,
    false,
    false,
    false,
    false,
    false,
    false,
    false,
    false,
    false,
    false,
    false,
    false,
    false,
    false,
    false,
    false,
    false,
    true,
    true,
    true,
    true,
    true,
    true,
    true,
    true,
    true,
    true,
    true,
    true,
    true,
    true,
    true,
    true,
    true,
    true,
    true,
    true,
    true,
    true,
    true,
    true,
    true,
    true,
    true,
    true,
    true,
    true,
    true,
    true,
    true,
    true,
    true,
    true,
    true,
    true,
    true,
    true,
    true,
    true,
    true,
    true,
    true,
    true,
    true,
    true,
    true,
    true,
    true,
    true,
    true,
    true,
    true,
    true,
    true,
    true,
    true,
    true,
    true,
    true,
    true,
    true,
    true,
    true,
    true,
    true,
    true,
    true,
    true,
    true,
    true,
    true,
    true,
    true,
    true,
    true,
    true,
    true,
    true,
    true,
    true,
    true,
    true,
    true,
    true,
    true,
    true,
    true,
    true,
    true,
    true,
    true,
    true,
    true,
    true,
    true,
    true,
    true,
    true,
    true,
    true,
    true,
    true,
    true,
    true,
    true,
    true,
    true,
    true,
    true,
    true,
    true,
    true,
    true,
    true,
    true,
    true,
    true,
    true,
    true,
    true,
    true,
    true,
    true,
    true,
    true,
    true,
    true,
    true,
    true,
    true,
    true,
    true,
    true,
    true,
    true,
    true,
    true,
    true,
    true,
    true,
    true,
    true,
    true,
    true,
    true,
    true,
    true
  ],
  "rfd_inpaint_seq": [
    false,
    false,
    false,
    false,
    false,
    false,
    false,
    false,
    false,
    false,
    false,
    false,
    false,
    false,
    false,
    false,
    false,
    false,
    false,
    false,
    false,
    false,
    false,
    false,
    false,
    false,
    false,
    false,
    false,
    false,
    false,
    false,
    false,
    false,
    false,
    false,
    false,
    false,
    false,
    false,
    false,
    false,
    false,
    false,
    false,
    false,
    false,
    false,
    false,
    false,
    false,
    false,
    false,
    false,
    false,
    false,
    false,
    false,
    false,
    false,
    false,
    false,
    false,
    false,
    false,
    false,
    false,
    false,
    false,
    false,
    false,
    false,
    false,
    false,
    false,
    false,
    false,
    false,
    false,
    false,
    false,
    false,
    false,
    false,
    false,
    false,
    false,
    false,
    false,
    false,
    false,
    false,
    false,
    false,
    false,
    false,
    true,
    true,
    true,
    true,
    true,
    true,
    true,
    true,
    true,
    true,
    true,
    true,
    true,
    true,
    true,
    true,
    true,
    true,
    true,
    true,
    true,
    true,
    true,
    true,
    true,
    true,
    true,
    true,
    true,
    true,
    true,
    true,
    true,
    true,
    true,
    true,
    true,
    true,
    true,
    true,
    true,
    true,
    true,
    true,
    true,
    true,
    true,
    true,
    true,
    true,
    true,
    true,
    true,
    true,
    true,
    true,
    true,
    true,
    true,
    true,
    true,
    true,
    true,
    true,
    true,
    true,
    true,
    true,
    true,
    true,
    true,
    true,
    true,
    true,
    true,
    true,
    true,
    true,
    true,
    true,
    true,
    true,
    true,
    true,
    true,
    true,
    true,
    true,
    true,
    true,
    true,
    true,
    true,
    true,
    true,
    true,
    true,
    true,
    true,
    true,
    true,
    true,
    true,
    true,
    true,
    true,
    true,
    true,
    true,
    true,
    true,
    true,
    true,
    true,
    true,
    true,
    true,
    true,
    true,
    true,
    true,
    true,
    true,
    true,
    true,
    true,
    true,
    true,
    true,
    true,
    true,
    true,
    true,
    true,
    true,
    true,
    true,
    true,
    true,
    true,
    true,
    true,
    true,
    true,
    true,
    true,
    true,
    true,
    true,
    true
  ],
  "rfd_sampled_mask": [
    "E6-155/0",
    "96-96"
  ],
  "rfd_mask_1d": [
    false,
    false,
    false,
    false,
    false,
    false,
    false,
    false,
    false,
    false,
    false,
    false,
    false,
    false,
    false,
    false,
    false,
    false,
    false,
    false,
    false,
    false,
    false,
    false,
    false,
    false,
    false,
    false,
    false,
    false,
    false,
    false,
    false,
    false,
    false,
    false,
    false,
    false,
    false,
    false,
    false,
    false,
    false,
    false,
    false,
    false,
    false,
    false,
    false,
    false,
    false,
    false,
    false,
    false,
    false,
    false,
    false,
    false,
    false,
    false,
    false,
    false,
    false,
    false,
    false,
    false,
    false,
    false,
    false,
    false,
    false,
    false,
    false,
    false,
    false,
    false,
    false,
    false,
    false,
    false,
    false,
    false,
    false,
    false,
    false,
    false,
    false,
    false,
    false,
    false,
    false,
    false,
    false,
    false,
    false,
    false,
    true,
    true,
    true,
    true,
    true,
    true,
    true,
    true,
    true,
    true,
    true,
    true,
    true,
    true,
    true,
    true,
    true,
    true,
    true,
    true,
    true,
    true,
    true,
    true,
    true,
    true,
    true,
    true,
    true,
    true,
    true,
    true,
    true,
    true,
    true,
    true,
    true,
    true,
    true,
    true,
    true,
    true,
    true,
    true,
    true,
    true,
    true,
    true,
    true,
    true,
    true,
    true,
    true,
    true,
    true,
    true,
    true,
    true,
    true,
    true,
    true,
    true,
    true,
    true,
    true,
    true,
    true,
    true,
    true,
    true,
    true,
    true,
    true,
    true,
    true,
    true,
    true,
    true,
    true,
    true,
    true,
    true,
    true,
    true,
    true,
    true,
    true,
    true,
    true,
    true,
    true,
    true,
    true,
    true,
    true,
    true,
    true,
    true,
    true,
    true,
    true,
    true,
    true,
    true,
    true,
    true,
    true,
    true,
    true,
    true,
    true,
    true,
    true,
    true,
    true,
    true,
    true,
    true,
    true,
    true,
    true,
    true,
    true,
    true,
    true,
    true,
    true,
    true,
    true,
    true,
    true,
    true,
    true,
    true,
    true,
    true,
    true,
    true,
    true,
    true,
    true,
    true,
    true,
    true,
    true,
    true,
    true,
    true,
    true,
    true
  ]
}
```
