## Supplementary File 1 for "ProteinDJ: a high-performance and modular protein design pipeline": fold_22.json

```
{
  "fold_id": 22,
  "rfd_config": {
    "inference": {
      "input_pdb": "4zxb_ir.pdb",
      "num_designs": 25,
      "design_startnum": 0,
      "ckpt_override_path": null,
      "symmetry": null,
      "recenter": true,
      "radius": 10.0,
      "model_only_neighbors": false,
      "output_prefix": "./rfd_results/fold",
      "write_trajectory": false,
      "scaffold_guided": false,
      "model_runner": "SelfConditioning",
      "cautious": true,
      "align_motif": true,
      "symmetric_self_cond": true,
      "final_step": 1,
      "deterministic": false,
      "trb_save_ckpt_path": "/app/RFdiffusion/models/Complex_base_ckpt.pt",
      "schedule_directory_path": "/app/RFdiffusion/schedules",
      "model_directory_path": "/app/RFdiffusion/models"
    },
    "contigmap": {
      "contigs": [
        "E6-155/0 50-100"
      ],
      "inpaint_seq": null,
      "inpaint_str": null,
      "inpaint_str_helix": null,
      "inpaint_str_strand": null,
      "inpaint_str_loop": null,
      "provide_seq": null,
      "length": null
    },
    "model": {
      "n_extra_block": 4,
      "n_main_block": 32,
      "n_ref_block": 4,
      "d_msa": 256,
      "d_msa_full": 64,
      "d_pair": 128,
      "d_templ": 64,
      "n_head_msa": 8,
      "n_head_pair": 4,
      "n_head_templ": 4,
      "d_hidden": 32,
      "d_hidden_templ": 32,
      "p_drop": 0.15,
      "SE3_param_full": {
        "num_layers": 1,
        "num_channels": 32,
        "num_degrees": 2,
        "n_heads": 4,
        "div": 4,
        "l0_in_features": 8,
        "l0_out_features": 8,
        "l1_in_features": 3,
        "l1_out_features": 2,
        "num_edge_features": 32
      },
      "SE3_param_topk": {
        "num_layers": 1,
        "num_channels": 32,
        "num_degrees": 2,
        "n_heads": 4,
        "div": 4,
        "l0_in_features": 64,
        "l0_out_features": 64,
        "l1_in_features": 3,
        "l1_out_features": 2,
        "num_edge_features": 64
      },
      "freeze_track_motif": false,
      "use_motif_timestep": true
    },
    "diffuser": {
      "T": 50,
      "b_0": 0.01,
      "b_T": 0.07,
      "schedule_type": "linear",
      "so3_type": "igso3",
      "crd_scale": 0.25,
      "partial_T": null,
      "so3_schedule_type": "linear",
      "min_b": 1.5,
      "max_b": 2.5,
      "min_sigma": 0.02,
      "max_sigma": 1.5
    },
    "denoiser": {
      "noise_scale_ca": 0,
      "final_noise_scale_ca": 1,
      "ca_noise_schedule_type": "constant",
      "noise_scale_frame": 0,
      "final_noise_scale_frame": 1,
      "frame_noise_schedule_type": "constant"
    },
    "ppi": {
      "hotspot_res": [
        "E64",
        "E88",
        "E96"
      ]
    },
    "potentials": {
      "guiding_potentials": null,
      "guide_scale": 10,
      "guide_decay": "constant",
      "olig_inter_all": null,
      "olig_intra_all": null,
      "olig_custom_contact": null,
      "substrate": null
    },
    "contig_settings": {
      "ref_idx": null,
      "hal_idx": null,
      "idx_rf": null,
      "inpaint_seq_tensor": null
    },
    "preprocess": {
      "sidechain_input": false,
      "motif_sidechain_input": true,
      "d_t1d": 24,
      "d_t2d": 44,
      "prob_self_cond": 0.5,
      "str_self_cond": true,
      "predict_previous": false
    },
    "logging": {
      "inputs": false
    },
    "scaffoldguided": {
      "scaffoldguided": false,
      "target_pdb": false,
      "target_path": null,
      "scaffold_list": null,
      "scaffold_dir": null,
      "sampled_insertion": 0,
      "sampled_N": 0,
      "sampled_C": 0,
      "ss_mask": 0,
      "systematic": false,
      "target_ss": null,
      "target_adj": null,
      "mask_loops": true,
      "contig_crop": null
    }
  },
  "rfd_plddt": [
    [
      0.10734225809574127,
      0.11014821380376816,
      0.09846148639917374,
      0.09329122304916382,
      0.0930539071559906,
      0.08932206779718399,
      0.09222613275051117,
      0.09437090158462524,
      0.09272536635398865,
      0.09128239750862122,
      0.0908016562461853,
      0.08591815829277039,
      0.08322997391223907,
      0.07977671921253204,
      0.07763099670410156,
      0.0766775906085968,
      0.07828737795352936,
      0.07696365565061569,
      0.07971999049186707,
      0.08780858665704727,
      0.08760391920804977,
      0.08933073282241821,
      0.08954501152038574,
      0.08633825927972794,
      0.08598169684410095,
      0.08994747698307037,
      0.08770808577537537,
      0.08627765625715256,
      0.08872874081134796,
      0.08691876381635666,
      0.07986435294151306,
      0.07361239194869995,
      0.07856105268001556,
      0.07414738088846207,
      0.07328315824270248,
      0.06998864561319351,
      0.07074487209320068,
      0.07101805508136749,
      0.07285293936729431,
      0.07311849296092987,
      0.07046545296907425,
      0.07004634290933609,
      0.06940894573926926,
      0.06721388548612595,
      0.063986636698246,
      0.06232336536049843,
      0.06068308651447296,
      0.05918809771537781,
      0.05838354676961899,
      0.05423644185066223,
      0.05820195749402046,
      0.06005410850048065,
      0.058983366936445236,
      0.06128719449043274,
      0.06529352068901062,
      0.06599920243024826,
      0.06642914563417435,
      0.0663100853562355,
      0.07415814697742462,
      0.07394145429134369,
      0.07387944310903549,
      0.07239468395709991,
      0.07502342760562897,
      0.07619274407625198,
      0.07953442633152008,
      0.08040229976177216,
      0.08425869792699814,
      0.08020800352096558,
      0.9907381534576416,
      0.9912251830101013,
      0.9831407070159912,
      0.9623203277587891,
      0.9383435845375061,
      0.9235807657241821,
      0.8905748128890991,
      0.8994895815849304,
      0.8677811622619629,
      0.865350604057312,
      0.9208676218986511,
      0.9688511490821838,
      0.9656901955604553,
      0.9597346782684326,
      0.9863011837005615,
      0.9895131587982178,
      0.9868237972259521,
      0.9941307306289673,
      0.9937957525253296,
      0.9945317506790161,
      0.996482789516449,
      0.9975184798240662,
      0.9968000054359436,
      0.9924846291542053,
      0.9808141589164734,
      0.9495663046836853,
      0.920922040939331,
      0.9479080438613892,
      0.9109033346176147,
      0.9254496693611145,
      0.8892906904220581,
      0.8564242720603943,
      0.879390299320221,
      0.8576210141181946,
      0.8962503671646118,
      0.949214518070221,
      0.9589548110961914,
      0.9803611636161804,
      0.977691650390625,
      0.9850269556045532,
      0.9932225346565247,
      0.9903498888015747,
      0.9900858402252197,
      0.9953534603118896,
      0.9973838329315186,
      0.9983739852905273,
      0.9972866177558899,
      0.9973146319389343,
      0.9986644387245178,
      0.9982675909996033,
      0.9979944229125977,
      0.9959942102432251,
      0.98687744140625,
      0.9534515738487244,
      0.9332854747772217,
      0.9580322504043579,
      0.9267022609710693,
      0.9321417808532715,
      0.9008365869522095,
      0.8883872032165527,
      0.9260324239730835,
      0.9357204437255859,
      0.9733552932739258,
      0.9929998517036438,
      0.9958909153938293,
      0.9983805418014526,
      0.9990079402923584,
      0.9975378513336182,
      0.9963052272796631,
      0.9989596009254456,
      0.9991986751556396,
      0.9975916743278503,
      0.9965068697929382,
      0.9983713030815125,
      0.9982618093490601,
      0.9982452392578125,
      0.9964231252670288,
      0.9927902221679688,
      0.9740741848945618,
      0.9603514671325684,
      0.8987169861793518,
      0.8637862205505371,
      0.841492772102356,
      0.8138534426689148,
      0.8618052005767822,
      0.8945128321647644,
      0.9411808252334595,
      0.959647536277771,
      0.9270575046539307,
      0.9346321225166321,
      0.9037854671478271,
      0.8864936828613281,
      0.9272710084915161,
      0.9276922941207886,
      0.9758270978927612,
      0.9923637509346008,
      0.9967551231384277,
      0.9986600875854492,
      0.9990427494049072,
      0.9988898634910583,
      0.9989084005355835,
      0.9973985552787781,
      0.997462809085846,
      0.9988394975662231,
      0.9986721873283386,
      0.998582661151886,
      0.9977936148643494,
      0.9951595664024353,
      0.9849308729171753,
      0.9505042433738708,
      0.9499407410621643,
      0.9547314643859863,
      0.919450044631958,
      0.9337376356124878,
      0.9006982445716858,
      0.8756756782531738,
      0.9299980401992798,
      0.9362220168113708,
      0.9820786118507385,
      0.9927506446838379,
      0.9979075193405151,
      0.9988788366317749,
      0.9982591867446899,
      0.9980140924453735,
      0.9986369609832764,
      0.9989967942237854,
      0.9980204105377197,
      0.9973735213279724,
      0.9963181018829346,
      0.9980295896530151,
      0.9990715384483337,
      0.9976977705955505,
      0.9954268932342529,
      0.9890571236610413,
      0.9837163090705872,
      0.9614595174789429,
      0.9365483522415161,
      0.9467262625694275,
      0.9227738380432129,
      0.9481062889099121,
      0.9319189786911011,
      0.9001357555389404,
      0.9453407526016235,
      0.9715611934661865,
      0.9857170581817627,
      0.9652895927429199,
      0.9663264751434326,
      0.9833274483680725,
      0.9845502376556396,
      0.9906304478645325
    ],
    [
      0.1871565282344818,
      0.1957707554101944,
      0.16982826590538025,
      0.16561737656593323,
      0.14485006034374237,
      0.1379978060722351,
      0.13129614293575287,
      0.12247267365455627,
      0.11143498122692108,
      0.10784455388784409,
      0.09807395190000534,
      0.092070072889328,
      0.08833779394626617,
      0.090096615254879,
      0.08565650880336761,
      0.0822390466928482,
      0.0829295963048935,
      0.08328601717948914,
      0.08651649951934814,
      0.09080580621957779,
      0.08899165689945221,
      0.09208653122186661,
      0.0899391770362854,
      0.08832231909036636,
      0.087440125644207,
      0.0926055759191513,
      0.08902813494205475,
      0.08809307962656021,
      0.09372388571500778,
      0.08997437357902527,
      0.08584266901016235,
      0.08801820874214172,
      0.09161418676376343,
      0.08850754797458649,
      0.08879028260707855,
      0.08864423632621765,
      0.09174130111932755,
      0.09012893587350845,
      0.09045670926570892,
      0.09259672462940216,
      0.09007027000188828,
      0.08774086833000183,
      0.08702877163887024,
      0.08175478875637054,
      0.07707979530096054,
      0.07526300847530365,
      0.07491911947727203,
      0.07266534864902496,
      0.07038555294275284,
      0.07133717834949493,
      0.07175003737211227,
      0.07433576881885529,
      0.07480806112289429,
      0.07837800681591034,
      0.08260361850261688,
      0.08421222120523453,
      0.08425933867692947,
      0.08668619394302368,
      0.09090585261583328,
      0.09489443898200989,
      0.09311922639608383,
      0.09375254809856415,
      0.10123610496520996,
      0.09829068928956985,
      0.10491804778575897,
      0.11203134804964066,
      0.10965439677238464,
      0.09731099009513855,
      0.9933838248252869,
      0.9927127361297607,
      0.9863578677177429,
      0.9648555517196655,
      0.94391930103302,
      0.9362648725509644,
      0.8979026675224304,
      0.9107063412666321,
      0.8728117942810059,
      0.8613415360450745,
      0.9296133518218994,
      0.977390706539154,
      0.9778116345405579,
      0.9771074056625366,
      0.992935061454773,
      0.995330810546875,
      0.9935867786407471,
      0.9973813891410828,
      0.9974755644798279,
      0.9974063038825989,
      0.9981293082237244,
      0.9984110593795776,
      0.9975635409355164,
      0.9932799339294434,
      0.980029284954071,
      0.9512295126914978,
      0.9333078861236572,
      0.9602572917938232,
      0.9207031726837158,
      0.9337646961212158,
      0.8940955400466919,
      0.8489793539047241,
      0.8710905313491821,
      0.8374918699264526,
      0.8727722764015198,
      0.9345979690551758,
      0.9401629567146301,
      0.9742593765258789,
      0.9763035774230957,
      0.9874333143234253,
      0.9945271611213684,
      0.9927324056625366,
      0.9949274063110352,
      0.997913122177124,
      0.9987244009971619,
      0.9991823434829712,
      0.9979560971260071,
      0.9983617663383484,
      0.9991351366043091,
      0.9983993172645569,
      0.9980562925338745,
      0.9963506460189819,
      0.9861904978752136,
      0.9584445357322693,
      0.9479472041130066,
      0.9736717939376831,
      0.9402879476547241,
      0.9473875761032104,
      0.9041882753372192,
      0.8815925717353821,
      0.9218779802322388,
      0.9149864912033081,
      0.9570581316947937,
      0.9898386001586914,
      0.9921422600746155,
      0.9979640245437622,
      0.9992297291755676,
      0.9977858066558838,
      0.9976084232330322,
      0.9993501901626587,
      0.9994421005249023,
      0.9976605772972107,
      0.9963357448577881,
      0.9984200596809387,
      0.9976837038993835,
      0.9980716705322266,
      0.9966953992843628,
      0.9920210242271423,
      0.9738045930862427,
      0.9565059542655945,
      0.9022505283355713,
      0.8659573197364807,
      0.8486483097076416,
      0.8110833168029785,
      0.8595110177993774,
      0.9052677750587463,
      0.9514027833938599,
      0.9723023772239685,
      0.9397385120391846,
      0.9486037492752075,
      0.9120535254478455,
      0.8836992383003235,
      0.9207367300987244,
      0.9048852324485779,
      0.9555700421333313,
      0.9863408803939819,
      0.9933881759643555,
      0.998003363609314,
      0.9990099668502808,
      0.9987771511077881,
      0.9991239905357361,
      0.9970112442970276,
      0.9965639710426331,
      0.9984466433525085,
      0.9973827004432678,
      0.9978688359260559,
      0.9975404739379883,
      0.9938099384307861,
      0.9818171262741089,
      0.9481809735298157,
      0.9503359794616699,
      0.9609663486480713,
      0.9241060018539429,
      0.9388085603713989,
      0.8988207578659058,
      0.8688515424728394,
      0.9177635312080383,
      0.9101477861404419,
      0.9687640070915222,
      0.9870904088020325,
      0.9960642457008362,
      0.998156726360321,
      0.9975670576095581,
      0.9966503977775574,
      0.9973962306976318,
      0.9984238743782043,
      0.9964616894721985,
      0.996063232421875,
      0.9938753843307495,
      0.9961851835250854,
      0.9985767602920532,
      0.996667742729187,
      0.992865800857544,
      0.9832916855812073,
      0.9755890369415283,
      0.9476780891418457,
      0.9218055009841919,
      0.9368776082992554,
      0.9136771559715271,
      0.9378739595413208,
      0.917009711265564,
      0.8785374164581299,
      0.9213463664054871,
      0.9513183832168579,
      0.9735743999481201,
      0.9415410757064819,
      0.9401366114616394,
      0.9678099751472473,
      0.9684749245643616,
      0.9819985628128052
    ],
    [
      0.17534968256950378,
      0.19966107606887817,
      0.17587342858314514,
      0.18199774622917175,
      0.16815561056137085,
      0.16070160269737244,
      0.14566853642463684,
      0.13744822144508362,
      0.12421280145645142,
      0.12000605463981628,
      0.11243122816085815,
      0.1010073572397232,
      0.09733691811561584,
      0.09728500247001648,
      0.09231249243021011,
      0.09027176350355148,
      0.08928947895765305,
      0.09199302643537521,
      0.08864352107048035,
      0.08986850827932358,
      0.09022152423858643,
      0.09054704010486603,
      0.08789600431919098,
      0.09004504233598709,
      0.088902048766613,
      0.08665084093809128,
      0.0843394473195076,
      0.08562517166137695,
      0.0903620570898056,
      0.08703075349330902,
      0.08356845378875732,
      0.0890326052904129,
      0.09261535853147507,
      0.08907337486743927,
      0.09075160324573517,
      0.09335747361183167,
      0.09279289841651917,
      0.08990588784217834,
      0.09102459251880646,
      0.09227494895458221,
      0.09058134257793427,
      0.08764874190092087,
      0.08842205256223679,
      0.08829957991838455,
      0.08196927607059479,
      0.08334740996360779,
      0.08461226522922516,
      0.0798475593328476,
      0.07853396236896515,
      0.07632483541965485,
      0.07832057774066925,
      0.077146977186203,
      0.07753833383321762,
      0.08134334534406662,
      0.08305753022432327,
      0.08765524625778198,
      0.08681689202785492,
      0.0882837176322937,
      0.09581895917654037,
      0.09885922074317932,
      0.10122289508581161,
      0.09886085987091064,
      0.10821995884180069,
      0.11106720566749573,
      0.11418072879314423,
      0.11651120334863663,
      0.12189953774213791,
      0.1109873428940773,
      0.9923210740089417,
      0.99141526222229,
      0.9845862984657288,
      0.9623767137527466,
      0.941338837146759,
      0.934299111366272,
      0.8953101634979248,
      0.9090427756309509,
      0.8719539642333984,
      0.8623359799385071,
      0.9314848184585571,
      0.978348433971405,
      0.9773272275924683,
      0.9760721921920776,
      0.9923704266548157,
      0.9948399662971497,
      0.9928995966911316,
      0.996992290019989,
      0.9970546960830688,
      0.9969059228897095,
      0.9977267384529114,
      0.9980510473251343,
      0.997031569480896,
      0.9925997853279114,
      0.9784495830535889,
      0.948122501373291,
      0.9308348298072815,
      0.9590486884117126,
      0.9189808368682861,
      0.9329237937927246,
      0.8917856216430664,
      0.8400682806968689,
      0.8718619346618652,
      0.8374355435371399,
      0.8809716701507568,
      0.9415080547332764,
      0.9465140700340271,
      0.976428747177124,
      0.9776240587234497,
      0.9878311157226562,
      0.9945248365402222,
      0.9922268986701965,
      0.9942201972007751,
      0.9976303577423096,
      0.9983729720115662,
      0.9990099668502808,
      0.997482180595398,
      0.9979164600372314,
      0.9988951086997986,
      0.9979760050773621,
      0.9977564215660095,
      0.9960055351257324,
      0.9851148724555969,
      0.9560467600822449,
      0.9466010928153992,
      0.9732612371444702,
      0.9385671615600586,
      0.9463586211204529,
      0.9029194116592407,
      0.8769370317459106,
      0.924407958984375,
      0.9217706918716431,
      0.9628663659095764,
      0.9911435842514038,
      0.9933916926383972,
      0.9980079531669617,
      0.9991828203201294,
      0.997312605381012,
      0.9968799352645874,
      0.9992613196372986,
      0.999366044998169,
      0.9971857070922852,
      0.9957388043403625,
      0.9981572031974792,
      0.9971145987510681,
      0.9976635575294495,
      0.9962279200553894,
      0.9909990429878235,
      0.9701569080352783,
      0.9505752325057983,
      0.8956046104431152,
      0.8622191548347473,
      0.8377972841262817,
      0.7995229959487915,
      0.854171097278595,
      0.9021075963973999,
      0.9491607546806335,
      0.9716283679008484,
      0.9387989044189453,
      0.9482996463775635,
      0.9103543162345886,
      0.8813233375549316,
      0.9242880940437317,
      0.9129831194877625,
      0.9631364345550537,
      0.9889015555381775,
      0.9944407939910889,
      0.9980375170707703,
      0.9990001916885376,
      0.9985503554344177,
      0.9989638328552246,
      0.9967114925384521,
      0.9960724115371704,
      0.9979738593101501,
      0.9963991641998291,
      0.9971199631690979,
      0.9970285892486572,
      0.9928197264671326,
      0.9791706800460815,
      0.943083643913269,
      0.9471675157546997,
      0.9598701000213623,
      0.9235379099845886,
      0.9389393329620361,
      0.8996704816818237,
      0.870184063911438,
      0.922480583190918,
      0.9187897443771362,
      0.9728270769119263,
      0.9889554977416992,
      0.996253490447998,
      0.9979573488235474,
      0.9973165392875671,
      0.9959996938705444,
      0.9965540766716003,
      0.9978442192077637,
      0.9952661395072937,
      0.9950041174888611,
      0.9923392534255981,
      0.9947541356086731,
      0.9980571269989014,
      0.9959743022918701,
      0.9915936589241028,
      0.9802128076553345,
      0.9731181859970093,
      0.9431685209274292,
      0.9167730808258057,
      0.9346314072608948,
      0.9140269756317139,
      0.9392658472061157,
      0.9190258383750916,
      0.8822507262229919,
      0.9264644384384155,
      0.956192672252655,
      0.9757001399993896,
      0.9453547596931458,
      0.9445082545280457,
      0.9699895977973938,
      0.970212459564209,
      0.9826763868331909
    ],
    [
      0.16617844998836517,
      0.19655680656433105,
      0.20098476111888885,
      0.21605029702186584,
      0.2189750075340271,
      0.21188370883464813,
      0.20121201872825623,
      0.18853715062141418,
      0.17175057530403137,
      0.16502176225185394,
      0.1524057537317276,
      0.13589034974575043,
      0.13407573103904724,
      0.12836749851703644,
      0.11874668300151825,
      0.1136367917060852,
      0.11214745044708252,
      0.11011994630098343,
      0.10349547863006592,
      0.10569286346435547,
      0.10231692343950272,
      0.0998552143573761,
      0.09671519696712494,
      0.09552856534719467,
      0.09348582476377487,
      0.0877622440457344,
      0.08626878261566162,
      0.0844600722193718,
      0.0894223302602768,
      0.08530520647764206,
      0.08475258946418762,
      0.09054749459028244,
      0.09550821036100388,
      0.08929011970758438,
      0.09149911999702454,
      0.09761027246713638,
      0.09617973864078522,
      0.09384246915578842,
      0.09684436768293381,
      0.10141102969646454,
      0.09665201604366302,
      0.09591078758239746,
      0.09442675858736038,
      0.09632602334022522,
      0.09002326428890228,
      0.09411761909723282,
      0.0976533442735672,
      0.0982046127319336,
      0.08715739101171494,
      0.08890443295240402,
      0.09058406949043274,
      0.08271412551403046,
      0.07990969717502594,
      0.08270156383514404,
      0.08086253702640533,
      0.07759450376033783,
      0.07825155556201935,
      0.08311355113983154,
      0.08377429097890854,
      0.08560289442539215,
      0.09062883257865906,
      0.09261922538280487,
      0.09919705241918564,
      0.10316535830497742,
      0.10743259638547897,
      0.1075819581747055,
      0.1112486943602562,
      0.10361480712890625,
      0.9927209615707397,
      0.9920822978019714,
      0.9860607385635376,
      0.9655652642250061,
      0.9463169574737549,
      0.9378546476364136,
      0.8980560302734375,
      0.9102421998977661,
      0.8716315031051636,
      0.8643040657043457,
      0.9343728423118591,
      0.9794737696647644,
      0.9789925217628479,
      0.9778871536254883,
      0.9932586550712585,
      0.9954342246055603,
      0.9935569167137146,
      0.9973284006118774,
      0.9973633289337158,
      0.9971948862075806,
      0.9979029893875122,
      0.9981455206871033,
      0.9971941113471985,
      0.993171751499176,
      0.9801618456840515,
      0.9523234963417053,
      0.9339573383331299,
      0.9596527814865112,
      0.918621838092804,
      0.9315246939659119,
      0.8876769542694092,
      0.8350656628608704,
      0.8749353885650635,
      0.8357460498809814,
      0.8861996531486511,
      0.9443349838256836,
      0.9502148628234863,
      0.9782294631004333,
      0.9797079563140869,
      0.9887155890464783,
      0.9950354099273682,
      0.9933351874351501,
      0.9950200915336609,
      0.9979645013809204,
      0.9985512495040894,
      0.999081015586853,
      0.997637927532196,
      0.998014509677887,
      0.9989143013954163,
      0.9979824423789978,
      0.9978218674659729,
      0.9961523413658142,
      0.9862444400787354,
      0.9582318067550659,
      0.9476811289787292,
      0.9727599620819092,
      0.9377073049545288,
      0.94231116771698,
      0.8983718752861023,
      0.8722130656242371,
      0.9244002103805542,
      0.9236313104629517,
      0.9649434685707092,
      0.9914516806602478,
      0.9942944049835205,
      0.9982391595840454,
      0.9992478489875793,
      0.9976336359977722,
      0.9972525835037231,
      0.9993173480033875,
      0.9993860125541687,
      0.9973452091217041,
      0.9958564639091492,
      0.9982167482376099,
      0.997189998626709,
      0.9977248311042786,
      0.9964227080345154,
      0.9918299317359924,
      0.9726307392120361,
      0.9537848830223083,
      0.8992860913276672,
      0.866408109664917,
      0.8378600478172302,
      0.7941473722457886,
      0.8602017164230347,
      0.9030267000198364,
      0.9488413333892822,
      0.9702916145324707,
      0.93756103515625,
      0.9455357193946838,
      0.9079499244689941,
      0.8798165321350098,
      0.9245076775550842,
      0.9160335063934326,
      0.966332197189331,
      0.9898671507835388,
      0.9953516721725464,
      0.9982659816741943,
      0.9990397095680237,
      0.9987114071846008,
      0.9990488290786743,
      0.9968751668930054,
      0.9962162971496582,
      0.9980392456054688,
      0.9964337348937988,
      0.9970936179161072,
      0.9970307946205139,
      0.9931496977806091,
      0.9799509644508362,
      0.9421215057373047,
      0.94448322057724,
      0.9572762250900269,
      0.9219788312911987,
      0.9364714026451111,
      0.8977035284042358,
      0.8714720010757446,
      0.9229739308357239,
      0.9238842725753784,
      0.9744223952293396,
      0.989660918712616,
      0.9964924454689026,
      0.998058021068573,
      0.9972474575042725,
      0.9957553148269653,
      0.9965314269065857,
      0.9977618455886841,
      0.9949296116828918,
      0.994617223739624,
      0.9916865229606628,
      0.9946706891059875,
      0.9979265332221985,
      0.995758593082428,
      0.9909751415252686,
      0.9775767922401428,
      0.9700757265090942,
      0.9375143647193909,
      0.9103695154190063,
      0.9288169741630554,
      0.9092916250228882,
      0.9351147413253784,
      0.9151187539100647,
      0.8817634582519531,
      0.9265310764312744,
      0.9571657776832581,
      0.9756290912628174,
      0.9431940913200378,
      0.9438097476959229,
      0.9698778390884399,
      0.9726547598838806,
      0.9836441874504089
    ],
    [
      0.15706071257591248,
      0.195025235414505,
      0.21005479991436005,
      0.21699917316436768,
      0.228326678276062,
      0.23518189787864685,
      0.24919137358665466,
      0.24544379115104675,
      0.22909067571163177,
      0.21589289605617523,
      0.2056991159915924,
      0.17978611588478088,
      0.16705681383609772,
      0.15949606895446777,
      0.14361506700515747,
      0.13208909332752228,
      0.1283230185508728,
      0.12621018290519714,
      0.11061327159404755,
      0.11159051954746246,
      0.10943719744682312,
      0.10165964812040329,
      0.09748475253582001,
      0.09531749039888382,
      0.09593091160058975,
      0.08691751956939697,
      0.08421759307384491,
      0.08179917931556702,
      0.08637204766273499,
      0.0836242139339447,
      0.08537927269935608,
      0.09105266630649567,
      0.09337601065635681,
      0.0876292809844017,
      0.09444301575422287,
      0.10079650580883026,
      0.09866640716791153,
      0.09610579907894135,
      0.10153207182884216,
      0.10274237394332886,
      0.09550321102142334,
      0.0948757454752922,
      0.0952148288488388,
      0.09516473859548569,
      0.0913519561290741,
      0.09515216946601868,
      0.09895413368940353,
      0.09672482311725616,
      0.0927247554063797,
      0.0941990464925766,
      0.0982370525598526,
      0.09092184156179428,
      0.08738520741462708,
      0.09031543880701065,
      0.08759552240371704,
      0.07935634255409241,
      0.07924335449934006,
      0.08093219995498657,
      0.07849526405334473,
      0.0789673924446106,
      0.08658483624458313,
      0.08867804706096649,
      0.08971203863620758,
      0.09862038493156433,
      0.10572537779808044,
      0.10225489735603333,
      0.10629396140575409,
      0.10157286375761032,
      0.9931682348251343,
      0.992676854133606,
      0.9869369864463806,
      0.9661359786987305,
      0.946797251701355,
      0.9387542009353638,
      0.8984594345092773,
      0.9083988070487976,
      0.8690548539161682,
      0.8595623970031738,
      0.9328719973564148,
      0.9789242744445801,
      0.978909432888031,
      0.9778503179550171,
      0.9933984279632568,
      0.9955666065216064,
      0.9937124252319336,
      0.9974549412727356,
      0.9975027441978455,
      0.9973912835121155,
      0.9981323480606079,
      0.9983623623847961,
      0.9975165128707886,
      0.9935826659202576,
      0.9803284406661987,
      0.9523879885673523,
      0.9356282353401184,
      0.9609229564666748,
      0.919521689414978,
      0.9313029050827026,
      0.8848061561584473,
      0.8279962539672852,
      0.87288498878479,
      0.831552267074585,
      0.8844455480575562,
      0.9443334341049194,
      0.9501369595527649,
      0.9783002138137817,
      0.9800623655319214,
      0.988783597946167,
      0.995215892791748,
      0.9937750101089478,
      0.9954206943511963,
      0.9981101751327515,
      0.9987763166427612,
      0.9991764426231384,
      0.9978574514389038,
      0.9982174038887024,
      0.9990646839141846,
      0.9982902407646179,
      0.9980143308639526,
      0.9963727593421936,
      0.9863091111183167,
      0.9584910869598389,
      0.9485150575637817,
      0.9738348722457886,
      0.9396358728408813,
      0.9430155754089355,
      0.8980212211608887,
      0.8682137727737427,
      0.9239639639854431,
      0.9227197766304016,
      0.9644989967346191,
      0.991052508354187,
      0.994140088558197,
      0.9983237385749817,
      0.9993082284927368,
      0.9979233145713806,
      0.9976286292076111,
      0.9994226694107056,
      0.9994533658027649,
      0.9976450800895691,
      0.996206521987915,
      0.9983860850334167,
      0.997502863407135,
      0.9979169368743896,
      0.9965143799781799,
      0.9915235042572021,
      0.9708587527275085,
      0.9503734111785889,
      0.8954191207885742,
      0.8639439940452576,
      0.8385301828384399,
      0.8004046082496643,
      0.8576927185058594,
      0.9034984111785889,
      0.9478964805603027,
      0.9704099893569946,
      0.9392037391662598,
      0.9468638896942139,
      0.9064258933067322,
      0.8770700693130493,
      0.9247595071792603,
      0.9152185916900635,
      0.9661473035812378,
      0.9895682334899902,
      0.9953830242156982,
      0.9983454346656799,
      0.9991179704666138,
      0.9988840222358704,
      0.9991774559020996,
      0.9970723390579224,
      0.9965324401855469,
      0.9983323216438293,
      0.9968717694282532,
      0.9972860813140869,
      0.9970266819000244,
      0.9927787184715271,
      0.9782077074050903,
      0.9386401176452637,
      0.9420660138130188,
      0.95654296875,
      0.9234080910682678,
      0.9375946521759033,
      0.8981607556343079,
      0.8712201714515686,
      0.9231661558151245,
      0.923935055732727,
      0.9738695621490479,
      0.9890744686126709,
      0.9964056015014648,
      0.9981456398963928,
      0.9973049163818359,
      0.9958652257919312,
      0.9968525171279907,
      0.9979876279830933,
      0.9953594207763672,
      0.9950721263885498,
      0.992013156414032,
      0.995089590549469,
      0.9980728030204773,
      0.995723307132721,
      0.9905396103858948,
      0.9757417440414429,
      0.9684330821037292,
      0.933233380317688,
      0.9069112539291382,
      0.9261881113052368,
      0.9089226722717285,
      0.935599148273468,
      0.914742648601532,
      0.8821091055870056,
      0.9258976578712463,
      0.9560531973838806,
      0.9745384454727173,
      0.9405368566513062,
      0.942134439945221,
      0.9689859747886658,
      0.9720861315727234,
      0.9834005832672119
    ],
    [
      0.15436223149299622,
      0.1876489818096161,
      0.20513351261615753,
      0.21567797660827637,
      0.22127500176429749,
      0.23189182579517365,
      0.25896400213241577,
      0.2771076560020447,
      0.2800079584121704,
      0.2815913259983063,
      0.2942960262298584,
      0.27996760606765747,
      0.2506173253059387,
      0.2359561026096344,
      0.21644732356071472,
      0.19374720752239227,
      0.18702761828899384,
      0.17647024989128113,
      0.15106874704360962,
      0.14810878038406372,
      0.13714872300624847,
      0.1271372139453888,
      0.1226637065410614,
      0.11813988536596298,
      0.12059013545513153,
      0.10637544840574265,
      0.10281741619110107,
      0.10079360753297806,
      0.10251085460186005,
      0.09329843521118164,
      0.09857601672410965,
      0.1078350618481636,
      0.10616642236709595,
      0.09985223412513733,
      0.10716921091079712,
      0.11612983047962189,
      0.1107158362865448,
      0.11006125807762146,
      0.11441203951835632,
      0.11808797717094421,
      0.10601942986249924,
      0.1072864681482315,
      0.11382504552602768,
      0.11180781573057175,
      0.10477828979492188,
      0.11025497317314148,
      0.11821985244750977,
      0.1093100756406784,
      0.11086446046829224,
      0.11360608786344528,
      0.11405844241380692,
      0.10148326307535172,
      0.10193517059087753,
      0.10877596586942673,
      0.10377492010593414,
      0.09412731230258942,
      0.09571775794029236,
      0.10128993541002274,
      0.09554439783096313,
      0.09744571894407272,
      0.10255596786737442,
      0.10890240222215652,
      0.11056217551231384,
      0.12283525615930557,
      0.13466648757457733,
      0.13940522074699402,
      0.14245395362377167,
      0.1385510116815567,
      0.9944638609886169,
      0.9942038059234619,
      0.9893887042999268,
      0.9697306752204895,
      0.9513775110244751,
      0.9427213668823242,
      0.9024361371994019,
      0.911382794380188,
      0.8695160746574402,
      0.8572863936424255,
      0.9308890104293823,
      0.9774594902992249,
      0.9789043664932251,
      0.9785148501396179,
      0.9937535524368286,
      0.9959428310394287,
      0.9944342970848083,
      0.9978427886962891,
      0.9979842305183411,
      0.9979951977729797,
      0.9986156225204468,
      0.998794674873352,
      0.9981117248535156,
      0.9945746064186096,
      0.982467770576477,
      0.956849217414856,
      0.9414390921592712,
      0.9653340578079224,
      0.9230719208717346,
      0.932794451713562,
      0.8850542902946472,
      0.8265175223350525,
      0.8735737204551697,
      0.8283939361572266,
      0.8785454034805298,
      0.9410459995269775,
      0.9477677941322327,
      0.9778229594230652,
      0.9800563454627991,
      0.9884461760520935,
      0.9955307841300964,
      0.9948065280914307,
      0.9963858723640442,
      0.9985165596008301,
      0.9990524053573608,
      0.9993874430656433,
      0.9984629154205322,
      0.9987447261810303,
      0.9993248581886292,
      0.9987450838088989,
      0.9983453154563904,
      0.9967637658119202,
      0.9872379899024963,
      0.9610324501991272,
      0.9518280029296875,
      0.9763641953468323,
      0.941913366317749,
      0.9430974125862122,
      0.8924326300621033,
      0.8667428493499756,
      0.9237664937973022,
      0.9216508865356445,
      0.9626642465591431,
      0.9903008341789246,
      0.9938939809799194,
      0.998489499092102,
      0.9994159936904907,
      0.9984750747680664,
      0.9983074069023132,
      0.9995484948158264,
      0.9995555281639099,
      0.9981736540794373,
      0.9968604445457458,
      0.998721182346344,
      0.998150646686554,
      0.9982917308807373,
      0.9968824982643127,
      0.992052435874939,
      0.9710593819618225,
      0.9510560631752014,
      0.8984327912330627,
      0.8657447099685669,
      0.8356010913848877,
      0.7927544713020325,
      0.8553286194801331,
      0.9049044847488403,
      0.9500132203102112,
      0.9715461730957031,
      0.9411349296569824,
      0.9468510746955872,
      0.8966667652130127,
      0.873309314250946,
      0.9253696799278259,
      0.9150343537330627,
      0.9661164283752441,
      0.989119291305542,
      0.995685875415802,
      0.9985728859901428,
      0.999213457107544,
      0.9991486072540283,
      0.9993710517883301,
      0.9975515604019165,
      0.9971961379051208,
      0.9987850785255432,
      0.9978128671646118,
      0.9979659914970398,
      0.9974022507667542,
      0.993321418762207,
      0.9786566495895386,
      0.9400147795677185,
      0.9436068534851074,
      0.9570837616920471,
      0.9243167638778687,
      0.9381742477416992,
      0.8959872126579285,
      0.8675848245620728,
      0.9237762689590454,
      0.924931526184082,
      0.9748389720916748,
      0.9897184371948242,
      0.996881365776062,
      0.9984774589538574,
      0.9976604580879211,
      0.996514081954956,
      0.9975817799568176,
      0.9984570741653442,
      0.9962750673294067,
      0.9958414435386658,
      0.9932789206504822,
      0.9961560368537903,
      0.998522162437439,
      0.9964187145233154,
      0.9910816550254822,
      0.9768177270889282,
      0.969887375831604,
      0.9332558512687683,
      0.9077348113059998,
      0.9267125129699707,
      0.9098652005195618,
      0.9360277056694031,
      0.9157475829124451,
      0.8837388753890991,
      0.9277700781822205,
      0.9573233127593994,
      0.9757673740386963,
      0.9421560764312744,
      0.9438349008560181,
      0.9706822633743286,
      0.9744007587432861,
      0.9846482276916504
    ],
    [
      0.1778000295162201,
      0.23743212223052979,
      0.2616771459579468,
      0.2641846835613251,
      0.2920932471752167,
      0.29867589473724365,
      0.3134496510028839,
      0.33875104784965515,
      0.35618719458580017,
      0.35557010769844055,
      0.37460148334503174,
      0.37270885705947876,
      0.35804691910743713,
      0.3513558506965637,
      0.3443058729171753,
      0.32127541303634644,
      0.3101726472377777,
      0.29187873005867004,
      0.2534785270690918,
      0.23161593079566956,
      0.22780613601207733,
      0.20825594663619995,
      0.19436660408973694,
      0.1899457722902298,
      0.19281478226184845,
      0.16848576068878174,
      0.16788722574710846,
      0.16840077936649323,
      0.16700470447540283,
      0.14592862129211426,
      0.14998912811279297,
      0.16440895199775696,
      0.15034176409244537,
      0.13549314439296722,
      0.14203374087810516,
      0.15147268772125244,
      0.13675013184547424,
      0.13785526156425476,
      0.14790301024913788,
      0.1558513343334198,
      0.1374148577451706,
      0.14982648193836212,
      0.1539647877216339,
      0.15105202794075012,
      0.1460220217704773,
      0.15255363285541534,
      0.15769062936306,
      0.1413610428571701,
      0.14663128554821014,
      0.15274251997470856,
      0.1521673947572708,
      0.13659901916980743,
      0.13962076604366302,
      0.15029633045196533,
      0.14205467700958252,
      0.13819609582424164,
      0.1440834105014801,
      0.15200930833816528,
      0.1447838842868805,
      0.1518770009279251,
      0.15624527633190155,
      0.1625635325908661,
      0.16763022541999817,
      0.1812399923801422,
      0.18263031542301178,
      0.1835666298866272,
      0.17531733214855194,
      0.15511825680732727,
      0.994988203048706,
      0.9945547580718994,
      0.989802896976471,
      0.9695146679878235,
      0.9513730406761169,
      0.9442011117935181,
      0.9039331078529358,
      0.9147976636886597,
      0.8669137954711914,
      0.8549807071685791,
      0.9288648366928101,
      0.977746844291687,
      0.978896975517273,
      0.9785233736038208,
      0.9939116835594177,
      0.9960552453994751,
      0.9944303035736084,
      0.99796062707901,
      0.9982417821884155,
      0.9983290433883667,
      0.9988039135932922,
      0.9990045428276062,
      0.9982956647872925,
      0.9947628378868103,
      0.9822572469711304,
      0.9564232230186462,
      0.9428629279136658,
      0.9663245677947998,
      0.9248251914978027,
      0.9350582361221313,
      0.8825861215591431,
      0.821457028388977,
      0.8765081167221069,
      0.8292780518531799,
      0.8776476383209229,
      0.9394099712371826,
      0.9454358816146851,
      0.97730553150177,
      0.9793123006820679,
      0.9877556562423706,
      0.9958267211914062,
      0.9959391951560974,
      0.997384250164032,
      0.9988951086997986,
      0.9993340373039246,
      0.9995422959327698,
      0.9989744424819946,
      0.9991082549095154,
      0.9994812607765198,
      0.9990921020507812,
      0.9986308217048645,
      0.9969627261161804,
      0.9872408509254456,
      0.9613468050956726,
      0.9534844160079956,
      0.9777141213417053,
      0.9434342384338379,
      0.9434171915054321,
      0.8814483284950256,
      0.8563873171806335,
      0.9238272905349731,
      0.9188811182975769,
      0.9595439434051514,
      0.9887888431549072,
      0.992718517780304,
      0.9984967708587646,
      0.9994887113571167,
      0.9990266561508179,
      0.9988895654678345,
      0.9996621608734131,
      0.9996511936187744,
      0.9987182021141052,
      0.9976772665977478,
      0.9990864992141724,
      0.9988426566123962,
      0.9987199306488037,
      0.9971715211868286,
      0.9923095703125,
      0.970344603061676,
      0.9495561718940735,
      0.8985897302627563,
      0.8733927011489868,
      0.8338824510574341,
      0.7845313549041748,
      0.8565489053726196,
      0.90630042552948,
      0.9532085061073303,
      0.9728989005088806,
      0.9433136582374573,
      0.9466423988342285,
      0.8922985196113586,
      0.8487192392349243,
      0.9249739646911621,
      0.9126001000404358,
      0.9634543061256409,
      0.9874936938285828,
      0.9952152967453003,
      0.9986377358436584,
      0.9992808699607849,
      0.9993359446525574,
      0.9995238780975342,
      0.9981868863105774,
      0.998116672039032,
      0.9992079734802246,
      0.9986593127250671,
      0.9985955357551575,
      0.9977532029151917,
      0.9938063621520996,
      0.9784910678863525,
      0.9422347545623779,
      0.9474910497665405,
      0.9597616195678711,
      0.9247013330459595,
      0.9377548694610596,
      0.8913946151733398,
      0.865469217300415,
      0.9247462749481201,
      0.9256457090377808,
      0.9745246171951294,
      0.9902151823043823,
      0.9972754716873169,
      0.9988338947296143,
      0.9981911182403564,
      0.9976175427436829,
      0.998436689376831,
      0.9989862442016602,
      0.9974883198738098,
      0.9969935417175293,
      0.9951212406158447,
      0.9973432421684265,
      0.9989377856254578,
      0.9971847534179688,
      0.9926262497901917,
      0.9798353910446167,
      0.9737663269042969,
      0.9384843707084656,
      0.911797821521759,
      0.9309520125389099,
      0.9114099740982056,
      0.9390217065811157,
      0.9207234382629395,
      0.8881722688674927,
      0.932644248008728,
      0.9604063034057617,
      0.9791462421417236,
      0.9495730400085449,
      0.9485312700271606,
      0.9750664234161377,
      0.977074921131134,
      0.9867045879364014
    ],
    [
      0.21856418251991272,
      0.30845755338668823,
      0.32301682233810425,
      0.33440107107162476,
      0.3477998375892639,
      0.3606092929840088,
      0.38036802411079407,
      0.3969469964504242,
      0.39997559785842896,
      0.38780444860458374,
      0.4043899178504944,
      0.41852086782455444,
      0.39777395129203796,
      0.3928700089454651,
      0.40281516313552856,
      0.39687711000442505,
      0.3836635649204254,
      0.37968096137046814,
      0.3721579909324646,
      0.3568381071090698,
      0.3473402261734009,
      0.32905706763267517,
      0.2924421429634094,
      0.2810107469558716,
      0.2773069739341736,
      0.2471695840358734,
      0.24482369422912598,
      0.24131697416305542,
      0.23503795266151428,
      0.20820239186286926,
      0.2128308117389679,
      0.21856099367141724,
      0.18982844054698944,
      0.18219642341136932,
      0.18366596102714539,
      0.19646811485290527,
      0.17355570197105408,
      0.1734699010848999,
      0.19243603944778442,
      0.19666242599487305,
      0.18193677067756653,
      0.20607224106788635,
      0.21704019606113434,
      0.21222230792045593,
      0.22045668959617615,
      0.23134861886501312,
      0.2342553436756134,
      0.22727632522583008,
      0.23304933309555054,
      0.24046850204467773,
      0.244441956281662,
      0.23664970695972443,
      0.2444494664669037,
      0.2588878273963928,
      0.2577568590641022,
      0.2567438781261444,
      0.2593010365962982,
      0.2595912218093872,
      0.2574027478694916,
      0.26300448179244995,
      0.25838059186935425,
      0.2628943622112274,
      0.2687053084373474,
      0.2792816162109375,
      0.26079729199409485,
      0.2653045058250427,
      0.26277902722358704,
      0.2639874517917633,
      0.9962297677993774,
      0.9958674907684326,
      0.9915599226951599,
      0.9711942672729492,
      0.9519335031509399,
      0.9445100426673889,
      0.9045421481132507,
      0.9151163697242737,
      0.8643442392349243,
      0.8552556037902832,
      0.9264852404594421,
      0.9783973693847656,
      0.9790525436401367,
      0.9789872169494629,
      0.9940823912620544,
      0.9963399171829224,
      0.9949367642402649,
      0.9982433915138245,
      0.9986705183982849,
      0.9988253116607666,
      0.9991514682769775,
      0.9993285536766052,
      0.9986901879310608,
      0.9952132701873779,
      0.9831100106239319,
      0.9565055966377258,
      0.9429631233215332,
      0.9649245738983154,
      0.9254419803619385,
      0.9330027103424072,
      0.87547767162323,
      0.8145589828491211,
      0.8694392442703247,
      0.820754885673523,
      0.8656378984451294,
      0.9320389628410339,
      0.9387885332107544,
      0.9743149876594543,
      0.9767160415649414,
      0.9862775206565857,
      0.9957142472267151,
      0.9963650107383728,
      0.9979329705238342,
      0.9991349577903748,
      0.9995290637016296,
      0.9996756911277771,
      0.9993857741355896,
      0.9994442462921143,
      0.9996476173400879,
      0.9994336366653442,
      0.9989429116249084,
      0.9971264600753784,
      0.9872101545333862,
      0.9610640406608582,
      0.9547160267829895,
      0.9768511652946472,
      0.9440940022468567,
      0.9427163004875183,
      0.87928706407547,
      0.8393847346305847,
      0.9207630753517151,
      0.9128465056419373,
      0.953260064125061,
      0.986180305480957,
      0.9913095831871033,
      0.9984889030456543,
      0.9995251893997192,
      0.9993392825126648,
      0.9992474913597107,
      0.999720573425293,
      0.9997268319129944,
      0.9991923570632935,
      0.9985567927360535,
      0.9993858337402344,
      0.9993378520011902,
      0.9990518689155579,
      0.997352123260498,
      0.9925719499588013,
      0.9695109724998474,
      0.9503819942474365,
      0.903191328048706,
      0.8816174864768982,
      0.8379849195480347,
      0.7799125909805298,
      0.8622207641601562,
      0.9077832698822021,
      0.9549713134765625,
      0.9734859466552734,
      0.9430839419364929,
      0.9473793506622314,
      0.8879324197769165,
      0.8392758965492249,
      0.923568606376648,
      0.9058858752250671,
      0.9568877220153809,
      0.9854095578193665,
      0.9944106936454773,
      0.9986396431922913,
      0.9993282556533813,
      0.9994748830795288,
      0.9996553063392639,
      0.9988174438476562,
      0.9989115595817566,
      0.9995115399360657,
      0.9992656111717224,
      0.9990661144256592,
      0.9980050325393677,
      0.9944158792495728,
      0.9785633087158203,
      0.9443313479423523,
      0.9484866261482239,
      0.9601487517356873,
      0.9242451190948486,
      0.9391826391220093,
      0.8899134397506714,
      0.8539295196533203,
      0.9239470958709717,
      0.9242058396339417,
      0.9733514785766602,
      0.9895917773246765,
      0.9975220561027527,
      0.9990761876106262,
      0.9985666871070862,
      0.9983888864517212,
      0.9989871382713318,
      0.9993099570274353,
      0.9984145164489746,
      0.9978553652763367,
      0.9966548085212708,
      0.9983310103416443,
      0.9992541670799255,
      0.997687816619873,
      0.993872880935669,
      0.9815004467964172,
      0.9752382636070251,
      0.9406554698944092,
      0.9122716188430786,
      0.935147225856781,
      0.9139938354492188,
      0.9430598616600037,
      0.9262853860855103,
      0.8942820429801941,
      0.9362331628799438,
      0.9629329442977905,
      0.9819660782814026,
      0.9560055732727051,
      0.9555338025093079,
      0.9793492555618286,
      0.9806507229804993,
      0.9887092113494873
    ],
    [
      0.28990423679351807,
      0.38482287526130676,
      0.4037468433380127,
      0.4031464159488678,
      0.4067230224609375,
      0.4305727481842041,
      0.4421084523200989,
      0.44739460945129395,
      0.45563262701034546,
      0.4497160017490387,
      0.4635589122772217,
      0.4800213575363159,
      0.46468424797058105,
      0.45630455017089844,
      0.47257986664772034,
      0.4630814790725708,
      0.4564957618713379,
      0.4500325322151184,
      0.4549986720085144,
      0.4530135691165924,
      0.43204861879348755,
      0.42178454995155334,
      0.4012030363082886,
      0.39582350850105286,
      0.3833206295967102,
      0.3481875956058502,
      0.3388427793979645,
      0.33579251170158386,
      0.30777493119239807,
      0.2868924140930176,
      0.2864830493927002,
      0.27883994579315186,
      0.24860620498657227,
      0.22876375913619995,
      0.2355537861585617,
      0.24824443459510803,
      0.220266655087471,
      0.2309974879026413,
      0.26218181848526,
      0.2614833414554596,
      0.24921050667762756,
      0.2919713258743286,
      0.31224095821380615,
      0.3126938045024872,
      0.32500624656677246,
      0.3572162687778473,
      0.36542609333992004,
      0.3539997935295105,
      0.3585022985935211,
      0.36997631192207336,
      0.3724266290664673,
      0.3765619993209839,
      0.3783125877380371,
      0.38448038697242737,
      0.3948432207107544,
      0.4061141014099121,
      0.400215208530426,
      0.4027167856693268,
      0.41621527075767517,
      0.4149600565433502,
      0.39130109548568726,
      0.3930838108062744,
      0.4064056873321533,
      0.40143725275993347,
      0.3872203230857849,
      0.3883364200592041,
      0.44717955589294434,
      0.40705063939094543,
      0.9978855848312378,
      0.9976918697357178,
      0.994983434677124,
      0.9766836166381836,
      0.9570496082305908,
      0.9480841159820557,
      0.9046729803085327,
      0.9187040328979492,
      0.8603368997573853,
      0.8482286930084229,
      0.925804078578949,
      0.9798853397369385,
      0.9815245866775513,
      0.9815225005149841,
      0.9950231909751892,
      0.9972934126853943,
      0.9964175224304199,
      0.9988177418708801,
      0.9992383122444153,
      0.999380350112915,
      0.9995595216751099,
      0.9996519684791565,
      0.9992619752883911,
      0.9965792894363403,
      0.9865113496780396,
      0.961290717124939,
      0.9462454319000244,
      0.9649266004562378,
      0.9268578290939331,
      0.9333025217056274,
      0.8718443512916565,
      0.8059582710266113,
      0.8611680269241333,
      0.8191352486610413,
      0.8575094938278198,
      0.9268670082092285,
      0.9350430965423584,
      0.9747719168663025,
      0.9781061410903931,
      0.9880152940750122,
      0.9965060949325562,
      0.9974954128265381,
      0.9986289739608765,
      0.9993999004364014,
      0.9997129440307617,
      0.9998045563697815,
      0.9996949434280396,
      0.9997280240058899,
      0.9998101592063904,
      0.9997158646583557,
      0.9993886351585388,
      0.997732400894165,
      0.9890493750572205,
      0.9642497897148132,
      0.9569762349128723,
      0.9767164587974548,
      0.9430027604103088,
      0.9403858780860901,
      0.8709079027175903,
      0.8335985541343689,
      0.9200320243835449,
      0.907609224319458,
      0.9512056708335876,
      0.9862370491027832,
      0.9917730093002319,
      0.9987396001815796,
      0.9996059536933899,
      0.9996079802513123,
      0.9995543956756592,
      0.9997999668121338,
      0.9998100399971008,
      0.9995899200439453,
      0.9993638396263123,
      0.9996626973152161,
      0.9997126460075378,
      0.9994917511940002,
      0.9979051351547241,
      0.9941603541374207,
      0.9729005098342896,
      0.9553287029266357,
      0.910179078578949,
      0.8892728090286255,
      0.8393133282661438,
      0.7769564390182495,
      0.8636131882667542,
      0.9064421057701111,
      0.9574602842330933,
      0.9748520255088806,
      0.9433676600456238,
      0.9473514556884766,
      0.8836854100227356,
      0.8386772871017456,
      0.9246824979782104,
      0.9064289331436157,
      0.9582210779190063,
      0.9857406616210938,
      0.995017945766449,
      0.9988529682159424,
      0.9994124174118042,
      0.9996469616889954,
      0.9997814297676086,
      0.9994195103645325,
      0.9995694160461426,
      0.9997593760490417,
      0.9996618628501892,
      0.9995086193084717,
      0.9984878301620483,
      0.9958498477935791,
      0.9811059832572937,
      0.9466489553451538,
      0.9507384300231934,
      0.9617716073989868,
      0.9255436658859253,
      0.9431833028793335,
      0.8917153477668762,
      0.8648911714553833,
      0.9255536794662476,
      0.9283088445663452,
      0.9750243425369263,
      0.9908782839775085,
      0.998192548751831,
      0.9993616938591003,
      0.9989475011825562,
      0.9990716576576233,
      0.9994387030601501,
      0.9996175765991211,
      0.9992058277130127,
      0.9987950325012207,
      0.9983627200126648,
      0.9992213249206543,
      0.9995706081390381,
      0.9984198212623596,
      0.9961956143379211,
      0.9866200089454651,
      0.9804013967514038,
      0.9487085342407227,
      0.9168086647987366,
      0.9395252466201782,
      0.9167086482048035,
      0.9467330574989319,
      0.9297825694084167,
      0.9034530520439148,
      0.9439294934272766,
      0.9708094596862793,
      0.9870098233222961,
      0.9652933478355408,
      0.9657738208770752,
      0.9864534735679626,
      0.9873039126396179,
      0.9926433563232422
    ],
    [
      0.3290864825248718,
      0.38531917333602905,
      0.40584781765937805,
      0.4114152789115906,
      0.41233280301094055,
      0.4346444606781006,
      0.4561372399330139,
      0.4581601023674011,
      0.47256705164909363,
      0.4724956750869751,
      0.4818987250328064,
      0.5013071298599243,
      0.4944203197956085,
      0.4847721457481384,
      0.4950251281261444,
      0.5019733309745789,
      0.4836554229259491,
      0.48636388778686523,
      0.4935522675514221,
      0.48254695534706116,
      0.48271024227142334,
      0.4593451917171478,
      0.44657015800476074,
      0.4474608898162842,
      0.43277397751808167,
      0.3933034837245941,
      0.38514816761016846,
      0.37898942828178406,
      0.3361239731311798,
      0.3098617196083069,
      0.315485417842865,
      0.30775418877601624,
      0.2724493443965912,
      0.2550598680973053,
      0.2643395960330963,
      0.2790237367153168,
      0.24571503698825836,
      0.2605202794075012,
      0.2921704351902008,
      0.29001960158348083,
      0.2873128652572632,
      0.32450658082962036,
      0.36038461327552795,
      0.35714203119277954,
      0.37403181195259094,
      0.4006859064102173,
      0.406396746635437,
      0.40323278307914734,
      0.4074912369251251,
      0.42249828577041626,
      0.41320711374282837,
      0.4220086336135864,
      0.42478567361831665,
      0.43029457330703735,
      0.43960559368133545,
      0.44326233863830566,
      0.43787360191345215,
      0.4372333586215973,
      0.44898828864097595,
      0.44128915667533875,
      0.42696502804756165,
      0.41607412695884705,
      0.42388513684272766,
      0.4080827534198761,
      0.39351746439933777,
      0.4023689031600952,
      0.4415418207645416,
      0.4058002829551697,
      0.9983120560646057,
      0.9981485605239868,
      0.9959274530410767,
      0.9785557985305786,
      0.9582265019416809,
      0.9478434324264526,
      0.9025382995605469,
      0.9190695285797119,
      0.8610685467720032,
      0.8464564085006714,
      0.9254351258277893,
      0.9796345829963684,
      0.9818508625030518,
      0.9821580648422241,
      0.9951772689819336,
      0.9975516200065613,
      0.9968748092651367,
      0.9989688992500305,
      0.9993752837181091,
      0.9995086193084717,
      0.9996460676193237,
      0.9997215867042542,
      0.9993858337402344,
      0.9969167113304138,
      0.9875567555427551,
      0.9621385335922241,
      0.9449713230133057,
      0.9629595279693604,
      0.923425555229187,
      0.9314495921134949,
      0.8668723106384277,
      0.8022657632827759,
      0.8562841415405273,
      0.8196286559104919,
      0.8557001352310181,
      0.9265612363815308,
      0.9389035701751709,
      0.977213978767395,
      0.9808195233345032,
      0.9897255897521973,
      0.9970275163650513,
      0.9980267882347107,
      0.9988805651664734,
      0.9994849562644958,
      0.9997638463973999,
      0.9998351335525513,
      0.9997639656066895,
      0.9997900128364563,
      0.9998420476913452,
      0.9997739195823669,
      0.9994729161262512,
      0.9977608323097229,
      0.9890101552009583,
      0.9635406732559204,
      0.9548866152763367,
      0.974840521812439,
      0.941766083240509,
      0.9370584487915039,
      0.8665626049041748,
      0.8339632153511047,
      0.9177498817443848,
      0.9096390008926392,
      0.953944206237793,
      0.9873476028442383,
      0.9926723837852478,
      0.9988788962364197,
      0.9996311068534851,
      0.9996739625930786,
      0.9996430277824402,
      0.9998252391815186,
      0.9998249411582947,
      0.9996830224990845,
      0.9995413422584534,
      0.9997200965881348,
      0.9997763633728027,
      0.9995605945587158,
      0.9978641867637634,
      0.9941884875297546,
      0.9721789360046387,
      0.9547982215881348,
      0.9088720083236694,
      0.8892102241516113,
      0.8390671014785767,
      0.77625572681427,
      0.8532309532165527,
      0.9005998373031616,
      0.9560550451278687,
      0.9731120467185974,
      0.9408947229385376,
      0.9447416067123413,
      0.8808051347732544,
      0.8407719135284424,
      0.9266744256019592,
      0.9097158312797546,
      0.9614313840866089,
      0.986754834651947,
      0.9958868622779846,
      0.9990179538726807,
      0.9994528293609619,
      0.9996975660324097,
      0.9998126029968262,
      0.9995638132095337,
      0.9996964931488037,
      0.9998034834861755,
      0.9997381567955017,
      0.9995791912078857,
      0.9985030293464661,
      0.9959459900856018,
      0.9804704189300537,
      0.9442994594573975,
      0.9486480951309204,
      0.9604998826980591,
      0.9254287481307983,
      0.9449700117111206,
      0.8961226344108582,
      0.8708106279373169,
      0.930997371673584,
      0.9353381991386414,
      0.9781500697135925,
      0.9925477504730225,
      0.9986588954925537,
      0.9995052814483643,
      0.9991377592086792,
      0.9993522763252258,
      0.9995931386947632,
      0.9997018575668335,
      0.9994093775749207,
      0.9990342259407043,
      0.9988102316856384,
      0.9994181990623474,
      0.9996380805969238,
      0.9985939860343933,
      0.9968457818031311,
      0.9883062243461609,
      0.9826586246490479,
      0.9519698023796082,
      0.9175294041633606,
      0.9412646889686584,
      0.9183100461959839,
      0.9503335356712341,
      0.9362384676933289,
      0.9128097891807556,
      0.9523200988769531,
      0.9783484935760498,
      0.9910439848899841,
      0.9754818081855774,
      0.977416455745697,
      0.9918987154960632,
      0.9926661849021912,
      0.995621919631958
    ],
    [
      0.35517722368240356,
      0.4031989574432373,
      0.42151182889938354,
      0.43179380893707275,
      0.4302368760108948,
      0.4487491250038147,
      0.4747207760810852,
      0.4753425121307373,
      0.49461984634399414,
      0.4897474944591522,
      0.5024586915969849,
      0.5289978384971619,
      0.5187293291091919,
      0.5112312436103821,
      0.5232366323471069,
      0.5292825698852539,
      0.5170102119445801,
      0.5181642770767212,
      0.5263450145721436,
      0.5238386392593384,
      0.5163044333457947,
      0.5091322064399719,
      0.4924798011779785,
      0.5051577687263489,
      0.48159128427505493,
      0.42727717757225037,
      0.4293450713157654,
      0.438120573759079,
      0.37278687953948975,
      0.34660324454307556,
      0.3503219485282898,
      0.34712517261505127,
      0.3026043176651001,
      0.28346148133277893,
      0.307478666305542,
      0.310550332069397,
      0.2846616506576538,
      0.3101426362991333,
      0.33550381660461426,
      0.32590997219085693,
      0.3253769278526306,
      0.3877750039100647,
      0.41685694456100464,
      0.39708763360977173,
      0.4243391156196594,
      0.4580456018447876,
      0.461334228515625,
      0.45780882239341736,
      0.46921849250793457,
      0.4802800714969635,
      0.46951597929000854,
      0.48937079310417175,
      0.486809104681015,
      0.49200448393821716,
      0.4950607419013977,
      0.48877161741256714,
      0.4881689250469208,
      0.47917473316192627,
      0.493669718503952,
      0.4769778549671173,
      0.4625511169433594,
      0.4455398619174957,
      0.45744502544403076,
      0.4382477104663849,
      0.4219402074813843,
      0.4365783929824829,
      0.4782505929470062,
      0.430305153131485,
      0.9987359046936035,
      0.9986705183982849,
      0.9971812963485718,
      0.9825329184532166,
      0.9629321694374084,
      0.9527859687805176,
      0.9061502814292908,
      0.9219380617141724,
      0.865703821182251,
      0.8388201594352722,
      0.9259898662567139,
      0.9809825420379639,
      0.9837724566459656,
      0.9843824505805969,
      0.9958319067955017,
      0.9980135560035706,
      0.9976223111152649,
      0.9991786479949951,
      0.9995144009590149,
      0.9996286034584045,
      0.9997276663780212,
      0.9997826814651489,
      0.9995231628417969,
      0.9975042343139648,
      0.9896064400672913,
      0.9658678770065308,
      0.9489051103591919,
      0.9652940034866333,
      0.9277684688568115,
      0.9359534978866577,
      0.866420328617096,
      0.801824152469635,
      0.8534452319145203,
      0.8160214424133301,
      0.8523022532463074,
      0.9263896942138672,
      0.9407055974006653,
      0.9783766865730286,
      0.9822356104850769,
      0.9904853701591492,
      0.9972834587097168,
      0.9983474016189575,
      0.999052107334137,
      0.9995409250259399,
      0.99980229139328,
      0.9998639225959778,
      0.9998133778572083,
      0.9998377561569214,
      0.9998732805252075,
      0.9998183846473694,
      0.9995512366294861,
      0.9979009032249451,
      0.9892610311508179,
      0.9641301035881042,
      0.9562335014343262,
      0.975782036781311,
      0.9414328932762146,
      0.9403753876686096,
      0.8670263290405273,
      0.8371214866638184,
      0.9170382618904114,
      0.9123280048370361,
      0.9555249214172363,
      0.9883965849876404,
      0.9934187531471252,
      0.9990062713623047,
      0.9996596574783325,
      0.9997360110282898,
      0.9997122883796692,
      0.9998480081558228,
      0.9998440146446228,
      0.999748706817627,
      0.9996545910835266,
      0.9997690916061401,
      0.9998207092285156,
      0.9995976090431213,
      0.9978150725364685,
      0.9939470291137695,
      0.9712598323822021,
      0.9536223411560059,
      0.9089886546134949,
      0.8918629884719849,
      0.8419269323348999,
      0.7763880491256714,
      0.8442471623420715,
      0.8975577354431152,
      0.9564836025238037,
      0.9744304418563843,
      0.9394354224205017,
      0.9471907615661621,
      0.8813724517822266,
      0.8435665965080261,
      0.9273395538330078,
      0.9133650660514832,
      0.9644730091094971,
      0.9878909587860107,
      0.9965184926986694,
      0.9991419315338135,
      0.9994898438453674,
      0.9997428059577942,
      0.9998362064361572,
      0.9996644258499146,
      0.9997795224189758,
      0.9998343586921692,
      0.9997828006744385,
      0.9996112585067749,
      0.9984031915664673,
      0.9956880211830139,
      0.9790884256362915,
      0.9414017796516418,
      0.9469318389892578,
      0.9599825739860535,
      0.9269962906837463,
      0.9465489983558655,
      0.9004942774772644,
      0.8747557401657104,
      0.9344911575317383,
      0.9414536356925964,
      0.9802337884902954,
      0.9934930205345154,
      0.9988945126533508,
      0.9995812773704529,
      0.9992327094078064,
      0.9994983077049255,
      0.9996779561042786,
      0.9997473955154419,
      0.9995104074478149,
      0.9991099834442139,
      0.9989930987358093,
      0.9995212554931641,
      0.9996432662010193,
      0.9985053539276123,
      0.9966135025024414,
      0.986621081829071,
      0.9816948771476746,
      0.9501610994338989,
      0.912499725818634,
      0.9396102428436279,
      0.9186713695526123,
      0.9516315460205078,
      0.9402286410331726,
      0.9167064428329468,
      0.9575095772743225,
      0.9823459386825562,
      0.9932656288146973,
      0.9817009568214417,
      0.9848257303237915,
      0.9948170185089111,
      0.9953401684761047,
      0.9968382120132446
    ],
    [
      0.39364004135131836,
      0.42472830414772034,
      0.46020159125328064,
      0.4640660285949707,
      0.463265985250473,
      0.4945911765098572,
      0.5164463520050049,
      0.5120052099227905,
      0.5254731774330139,
      0.5356606841087341,
      0.5387812256813049,
      0.5507819056510925,
      0.554649829864502,
      0.5430746674537659,
      0.5492290258407593,
      0.5516983866691589,
      0.5628190040588379,
      0.5581326484680176,
      0.559679388999939,
      0.5881060361862183,
      0.5879027843475342,
      0.5686994791030884,
      0.5549606680870056,
      0.595719039440155,
      0.5591471195220947,
      0.49028047919273376,
      0.5016186237335205,
      0.5214340090751648,
      0.4463641047477722,
      0.40584221482276917,
      0.4268639385700226,
      0.4240831434726715,
      0.360818088054657,
      0.33794814348220825,
      0.35880374908447266,
      0.3752237558364868,
      0.3409748673439026,
      0.3737837076187134,
      0.4346149265766144,
      0.3972342014312744,
      0.3890778124332428,
      0.48548832535743713,
      0.4911501705646515,
      0.4629581570625305,
      0.5031786561012268,
      0.5543663501739502,
      0.5377504229545593,
      0.537429928779602,
      0.566741406917572,
      0.5687665343284607,
      0.5397934913635254,
      0.5573017597198486,
      0.5720858573913574,
      0.5549220442771912,
      0.5458685755729675,
      0.5615649223327637,
      0.5658723711967468,
      0.5295495390892029,
      0.5541782379150391,
      0.5590042471885681,
      0.5422707796096802,
      0.5195112228393555,
      0.5389032363891602,
      0.5221265554428101,
      0.4936177134513855,
      0.5135923027992249,
      0.5754938125610352,
      0.5349280834197998,
      0.9990577101707458,
      0.9990653395652771,
      0.9981533288955688,
      0.9875335097312927,
      0.9687584042549133,
      0.9583249092102051,
      0.9120563268661499,
      0.9288927316665649,
      0.8713573217391968,
      0.8377516865730286,
      0.9298062324523926,
      0.9842929840087891,
      0.9874795079231262,
      0.9884382486343384,
      0.9967770576477051,
      0.9985544085502625,
      0.9984011650085449,
      0.9993652105331421,
      0.999631941318512,
      0.9997262358665466,
      0.9997885823249817,
      0.9998231530189514,
      0.9996212720870972,
      0.997989296913147,
      0.9916684627532959,
      0.9701499938964844,
      0.9535255432128906,
      0.9680349230766296,
      0.9328234195709229,
      0.9383144378662109,
      0.8694790601730347,
      0.8054890632629395,
      0.8528904318809509,
      0.8137224912643433,
      0.8460599780082703,
      0.9263521432876587,
      0.9393178224563599,
      0.9780592918395996,
      0.9824179410934448,
      0.990720272064209,
      0.9973686933517456,
      0.9985048174858093,
      0.9991742372512817,
      0.9995973110198975,
      0.999832808971405,
      0.9998886585235596,
      0.9998510479927063,
      0.9998759031295776,
      0.9998974800109863,
      0.9998502731323242,
      0.9995862245559692,
      0.9979348182678223,
      0.9889916181564331,
      0.9641715288162231,
      0.9565232396125793,
      0.9772459864616394,
      0.9419949650764465,
      0.9453752040863037,
      0.8709476590156555,
      0.8416649699211121,
      0.9168741106987,
      0.9106903672218323,
      0.9556012153625488,
      0.9883444905281067,
      0.9936635494232178,
      0.999075174331665,
      0.9996844530105591,
      0.9997851252555847,
      0.9997610449790955,
      0.9998664855957031,
      0.9998619556427002,
      0.9998007416725159,
      0.9997375011444092,
      0.9998063445091248,
      0.9998487830162048,
      0.9995930194854736,
      0.9976252913475037,
      0.9932861924171448,
      0.9693526029586792,
      0.9501376152038574,
      0.9082775115966797,
      0.8876899480819702,
      0.8402615785598755,
      0.7764718532562256,
      0.8401650786399841,
      0.8946388363838196,
      0.956844687461853,
      0.9761561155319214,
      0.9392231702804565,
      0.9502041339874268,
      0.8855116367340088,
      0.8483309745788574,
      0.9262990951538086,
      0.9127429723739624,
      0.9638906717300415,
      0.988350510597229,
      0.9967252016067505,
      0.9992135167121887,
      0.9995275735855103,
      0.9997838735580444,
      0.9998604655265808,
      0.9997476935386658,
      0.9998390674591064,
      0.999855637550354,
      0.9998099207878113,
      0.9996024370193481,
      0.9982083439826965,
      0.9951880574226379,
      0.9772908687591553,
      0.9381059408187866,
      0.9451310038566589,
      0.9610872864723206,
      0.9293490648269653,
      0.9500584006309509,
      0.905491828918457,
      0.8813431262969971,
      0.9396855235099792,
      0.9466314315795898,
      0.9817225933074951,
      0.9941592216491699,
      0.9990730881690979,
      0.9996441602706909,
      0.9993286728858948,
      0.9996181726455688,
      0.9997488260269165,
      0.9997841715812683,
      0.9995795488357544,
      0.9991247057914734,
      0.9990549683570862,
      0.9995654225349426,
      0.9996189475059509,
      0.9982972145080566,
      0.9962630271911621,
      0.9850280284881592,
      0.9809733629226685,
      0.9477744698524475,
      0.9093112945556641,
      0.9400589466094971,
      0.9198771119117737,
      0.9555616974830627,
      0.9473136067390442,
      0.9284857511520386,
      0.9647661447525024,
      0.9873042702674866,
      0.9956338405609131,
      0.989599883556366,
      0.9922546148300171,
      0.9972604513168335,
      0.9973981380462646,
      0.9978170394897461
    ],
    [
      0.4541417062282562,
      0.48692595958709717,
      0.535656750202179,
      0.552774965763092,
      0.5540060997009277,
      0.5825066566467285,
      0.6006398797035217,
      0.5850971937179565,
      0.585494339466095,
      0.6117017269134521,
      0.5976368188858032,
      0.5934752821922302,
      0.6106674671173096,
      0.6109430193901062,
      0.5978053212165833,
      0.5951582193374634,
      0.6344060897827148,
      0.617321789264679,
      0.6110538244247437,
      0.6507405638694763,
      0.6677840948104858,
      0.6325255632400513,
      0.6227163076400757,
      0.671358585357666,
      0.6332818269729614,
      0.5679974555969238,
      0.5798686742782593,
      0.6112079620361328,
      0.5188047885894775,
      0.46573972702026367,
      0.5004521608352661,
      0.4848289489746094,
      0.4211461544036865,
      0.3910854756832123,
      0.38766494393348694,
      0.40890032052993774,
      0.4112919569015503,
      0.4463764429092407,
      0.4884829521179199,
      0.46679922938346863,
      0.46621835231781006,
      0.569650411605835,
      0.5678900480270386,
      0.5430450439453125,
      0.6011167764663696,
      0.657264232635498,
      0.6134623885154724,
      0.6123586893081665,
      0.6653202772140503,
      0.6514202356338501,
      0.6006463766098022,
      0.6377394795417786,
      0.6701493263244629,
      0.6189397573471069,
      0.6015006303787231,
      0.6521710157394409,
      0.6548781991004944,
      0.5993272066116333,
      0.6226003766059875,
      0.6691426634788513,
      0.6390281915664673,
      0.6118516325950623,
      0.6583282947540283,
      0.6663132905960083,
      0.6182453632354736,
      0.6255977153778076,
      0.6736670732498169,
      0.6313036680221558,
      0.9992385506629944,
      0.9992557168006897,
      0.998589038848877,
      0.9901252388954163,
      0.9715835452079773,
      0.9613333940505981,
      0.9163035750389099,
      0.9360719919204712,
      0.8771664500236511,
      0.8456118106842041,
      0.936639130115509,
      0.9877846240997314,
      0.990867555141449,
      0.9919002056121826,
      0.9975478649139404,
      0.9989315271377563,
      0.9988730549812317,
      0.9994997978210449,
      0.9997062683105469,
      0.9997882843017578,
      0.9998263716697693,
      0.9998510479927063,
      0.9996559619903564,
      0.9981818795204163,
      0.9924065470695496,
      0.972123384475708,
      0.9549255967140198,
      0.9695233106613159,
      0.9358423948287964,
      0.9439205527305603,
      0.8775806427001953,
      0.8143709301948547,
      0.8601234555244446,
      0.8187279105186462,
      0.8498551845550537,
      0.932297945022583,
      0.9436968564987183,
      0.9808411002159119,
      0.9860568046569824,
      0.9927386045455933,
      0.9979501366615295,
      0.9988524317741394,
      0.9993308782577515,
      0.9996594786643982,
      0.9998588562011719,
      0.9999061226844788,
      0.9998788833618164,
      0.9999008774757385,
      0.9999123811721802,
      0.9998701214790344,
      0.9995831847190857,
      0.9978854060173035,
      0.9887841939926147,
      0.9642425179481506,
      0.9578664302825928,
      0.9782612323760986,
      0.9448695182800293,
      0.9493001699447632,
      0.8795404434204102,
      0.8487672805786133,
      0.9216906428337097,
      0.9164379239082336,
      0.9599876999855042,
      0.9910574555397034,
      0.9955888986587524,
      0.9992914199829102,
      0.9997262954711914,
      0.9998255968093872,
      0.9998031258583069,
      0.9998838305473328,
      0.9998781085014343,
      0.9998382925987244,
      0.9997938275337219,
      0.9998310208320618,
      0.9998675584793091,
      0.9995884895324707,
      0.9974830746650696,
      0.9926432967185974,
      0.9683588743209839,
      0.9484312534332275,
      0.9080538153648376,
      0.8837572932243347,
      0.842000424861908,
      0.7827772498130798,
      0.8419152498245239,
      0.8967165946960449,
      0.9581284523010254,
      0.9778594970703125,
      0.9417648315429688,
      0.9533824920654297,
      0.8933151960372925,
      0.8596781492233276,
      0.9267407655715942,
      0.9166949987411499,
      0.9670165777206421,
      0.9908332824707031,
      0.9976951479911804,
      0.9993879199028015,
      0.9995956420898438,
      0.9998207092285156,
      0.9998782277107239,
      0.9997941851615906,
      0.9998778104782104,
      0.9998717308044434,
      0.9998311400413513,
      0.9996084570884705,
      0.9981081485748291,
      0.9949132204055786,
      0.9766699075698853,
      0.9385883808135986,
      0.9468564987182617,
      0.9642562866210938,
      0.9306745529174805,
      0.9563485383987427,
      0.9161367416381836,
      0.893494725227356,
      0.9475478529930115,
      0.9525094628334045,
      0.9852756261825562,
      0.9956880807876587,
      0.9993084073066711,
      0.999721109867096,
      0.9994387030601501,
      0.9997151494026184,
      0.999808132648468,
      0.999818742275238,
      0.9996456503868103,
      0.9991642236709595,
      0.9991278648376465,
      0.9996225833892822,
      0.9996131062507629,
      0.9981743097305298,
      0.9962384104728699,
      0.9845797419548035,
      0.9809345602989197,
      0.9475387930870056,
      0.9133361577987671,
      0.9442823529243469,
      0.9259178042411804,
      0.9615603089332581,
      0.9545266628265381,
      0.9385295510292053,
      0.9743036031723022,
      0.9928067922592163,
      0.9975889325141907,
      0.9949265122413635,
      0.9964414834976196,
      0.998579740524292,
      0.9986306428909302,
      0.9986387491226196
    ],
    [
      0.48394331336021423,
      0.521213173866272,
      0.5812605023384094,
      0.6071722507476807,
      0.6166478395462036,
      0.6397198438644409,
      0.6525211930274963,
      0.6302036643028259,
      0.6334980726242065,
      0.6576750874519348,
      0.6365275382995605,
      0.6303471326828003,
      0.6570990681648254,
      0.6592383980751038,
      0.6406638026237488,
      0.6383484601974487,
      0.6814689636230469,
      0.6595627069473267,
      0.6485917568206787,
      0.6870626211166382,
      0.7110296487808228,
      0.6726670265197754,
      0.664604127407074,
      0.7092673778533936,
      0.669501543045044,
      0.607154905796051,
      0.6213417649269104,
      0.6604442596435547,
      0.5570512413978577,
      0.4955267608165741,
      0.5331350564956665,
      0.5237956643104553,
      0.4619579315185547,
      0.4166144132614136,
      0.4043266773223877,
      0.43389707803726196,
      0.453403115272522,
      0.5240172147750854,
      0.5278915762901306,
      0.5190027952194214,
      0.5328607559204102,
      0.645218551158905,
      0.6344276666641235,
      0.6062889695167542,
      0.6650002002716064,
      0.7089330554008484,
      0.6518747806549072,
      0.6698960661888123,
      0.7193978428840637,
      0.6934307813644409,
      0.6426746845245361,
      0.6954869031906128,
      0.7264387607574463,
      0.660097062587738,
      0.6515164375305176,
      0.7153506278991699,
      0.7085357904434204,
      0.6479352116584778,
      0.6847469210624695,
      0.7341488003730774,
      0.6870042085647583,
      0.6669367551803589,
      0.7127299308776855,
      0.7254277467727661,
      0.6766507029533386,
      0.6769160628318787,
      0.7178847789764404,
      0.6813309192657471,
      0.9993274211883545,
      0.9993444085121155,
      0.9988042712211609,
      0.9914378523826599,
      0.9735487699508667,
      0.9629273414611816,
      0.9203378558158875,
      0.9395709037780762,
      0.8839271068572998,
      0.8538621664047241,
      0.9439327120780945,
      0.9901950359344482,
      0.9930521845817566,
      0.9938467741012573,
      0.9980031847953796,
      0.9991310238838196,
      0.9991099238395691,
      0.9995842576026917,
      0.9997465014457703,
      0.9998190402984619,
      0.9998455047607422,
      0.9998655915260315,
      0.9996780753135681,
      0.998304545879364,
      0.9928461909294128,
      0.9732086062431335,
      0.9565750360488892,
      0.9715783596038818,
      0.9405380487442017,
      0.9482210278511047,
      0.884728193283081,
      0.8215342164039612,
      0.8684717416763306,
      0.8248683214187622,
      0.8584921956062317,
      0.9392789602279663,
      0.9499586224555969,
      0.9840342998504639,
      0.9905825853347778,
      0.9948893785476685,
      0.9984145760536194,
      0.9990986585617065,
      0.9994419813156128,
      0.9997037649154663,
      0.999873697757721,
      0.9999154806137085,
      0.9998932480812073,
      0.9999139904975891,
      0.9999212026596069,
      0.9998816847801208,
      0.9995930790901184,
      0.9978891611099243,
      0.9888713359832764,
      0.9643785953521729,
      0.9593462944030762,
      0.9800601601600647,
      0.945576012134552,
      0.9534019827842712,
      0.8870741724967957,
      0.8568524718284607,
      0.9271992444992065,
      0.9225786328315735,
      0.9642162322998047,
      0.9927910566329956,
      0.9966215491294861,
      0.9993975758552551,
      0.9997507929801941,
      0.9998459815979004,
      0.9998278021812439,
      0.9998948574066162,
      0.9998903274536133,
      0.9998574256896973,
      0.9998212456703186,
      0.9998451471328735,
      0.9998775124549866,
      0.9995864629745483,
      0.997422456741333,
      0.9922829866409302,
      0.9672104120254517,
      0.9470635652542114,
      0.9059954285621643,
      0.8812459707260132,
      0.8428785800933838,
      0.7881832122802734,
      0.843325138092041,
      0.8989787697792053,
      0.9589419364929199,
      0.9791057109832764,
      0.9450973272323608,
      0.9581204652786255,
      0.9014090299606323,
      0.8685708045959473,
      0.9331750273704529,
      0.9232691526412964,
      0.9701409339904785,
      0.9923769235610962,
      0.9981600642204285,
      0.9994727373123169,
      0.9996410012245178,
      0.9998438358306885,
      0.999889612197876,
      0.9998228549957275,
      0.9998957514762878,
      0.9998762607574463,
      0.9998414516448975,
      0.9996079802513123,
      0.9980467557907104,
      0.9947240352630615,
      0.9758126735687256,
      0.9386434555053711,
      0.9490876793861389,
      0.9664432406425476,
      0.9358595609664917,
      0.9612542390823364,
      0.9234724640846252,
      0.9021464586257935,
      0.9506862163543701,
      0.9570260047912598,
      0.9875126481056213,
      0.9965314865112305,
      0.9994187355041504,
      0.999762237071991,
      0.9995019435882568,
      0.9997642040252686,
      0.9998375177383423,
      0.9998394250869751,
      0.9996863603591919,
      0.999203622341156,
      0.9991896748542786,
      0.9996589422225952,
      0.9996176958084106,
      0.9981480240821838,
      0.9961580038070679,
      0.9849627017974854,
      0.9820767641067505,
      0.9492754936218262,
      0.9168508052825928,
      0.9487000107765198,
      0.9326942563056946,
      0.9655710458755493,
      0.9589629769325256,
      0.9454372525215149,
      0.9792019724845886,
      0.9949748516082764,
      0.998299777507782,
      0.9966116547584534,
      0.9976311326026917,
      0.9989550113677979,
      0.9989995360374451,
      0.9989232420921326
    ],
    [
      0.5109696388244629,
      0.5493645668029785,
      0.6105999946594238,
      0.6379528045654297,
      0.6443042755126953,
      0.6629616022109985,
      0.6732682585716248,
      0.6463665962219238,
      0.6523571610450745,
      0.6788088083267212,
      0.6501675248146057,
      0.6452627182006836,
      0.6758866310119629,
      0.679776132106781,
      0.6586117744445801,
      0.6537154912948608,
      0.7060017585754395,
      0.6775376796722412,
      0.6650254726409912,
      0.7037590742111206,
      0.7282735705375671,
      0.6860127449035645,
      0.6794792413711548,
      0.7259800434112549,
      0.6887736916542053,
      0.6287952661514282,
      0.6436848640441895,
      0.6867954730987549,
      0.5812166929244995,
      0.5172448754310608,
      0.5593047142028809,
      0.546955406665802,
      0.49022138118743896,
      0.42360180616378784,
      0.42218756675720215,
      0.4418094754219055,
      0.4886986017227173,
      0.5584771633148193,
      0.555786669254303,
      0.5560383200645447,
      0.585492730140686,
      0.691077470779419,
      0.6656988859176636,
      0.6379749774932861,
      0.6949621438980103,
      0.7252340912818909,
      0.6683834791183472,
      0.693852961063385,
      0.7433847188949585,
      0.709945797920227,
      0.6583304405212402,
      0.7136341333389282,
      0.7456233501434326,
      0.6749618053436279,
      0.6740710139274597,
      0.7362828254699707,
      0.7252458333969116,
      0.6628767251968384,
      0.7051758170127869,
      0.7534980177879333,
      0.7020326852798462,
      0.681273877620697,
      0.7325472235679626,
      0.7448761463165283,
      0.6943260431289673,
      0.6983789205551147,
      0.7378184795379639,
      0.6995128393173218,
      0.9993756413459778,
      0.9993872046470642,
      0.9989144206047058,
      0.9920427799224854,
      0.9740878343582153,
      0.9634366035461426,
      0.9225341081619263,
      0.9422459602355957,
      0.8868403434753418,
      0.8562270402908325,
      0.9459183216094971,
      0.991069495677948,
      0.9939302206039429,
      0.994803786277771,
      0.9982406497001648,
      0.9992397427558899,
      0.9992366433143616,
      0.9996304512023926,
      0.9997694492340088,
      0.9998362064361572,
      0.9998555779457092,
      0.9998733401298523,
      0.999687671661377,
      0.9983611702919006,
      0.9930497407913208,
      0.9730792045593262,
      0.957040011882782,
      0.9725143909454346,
      0.9426091909408569,
      0.9523035883903503,
      0.8884438276290894,
      0.8252583742141724,
      0.8694703578948975,
      0.8256032466888428,
      0.8588926196098328,
      0.9397656917572021,
      0.9493224620819092,
      0.9841935634613037,
      0.9911030530929565,
      0.9951237440109253,
      0.9984524846076965,
      0.9991400837898254,
      0.9994821548461914,
      0.9997204542160034,
      0.9998834133148193,
      0.9999213814735413,
      0.9999006390571594,
      0.999920666217804,
      0.9999260306358337,
      0.9998888373374939,
      0.9995951056480408,
      0.9978667497634888,
      0.9885703325271606,
      0.9634010195732117,
      0.9594922661781311,
      0.981284499168396,
      0.9474779367446899,
      0.9559593200683594,
      0.8905581831932068,
      0.8588958978652954,
      0.9284154176712036,
      0.9214327335357666,
      0.9636409282684326,
      0.9926644563674927,
      0.9967156648635864,
      0.9994244575500488,
      0.9997589588165283,
      0.999859631061554,
      0.9998413324356079,
      0.9999005198478699,
      0.9998976588249207,
      0.9998700022697449,
      0.9998378753662109,
      0.9998515248298645,
      0.9998829364776611,
      0.9995855689048767,
      0.9973106384277344,
      0.9915246963500977,
      0.9657585620880127,
      0.9445191621780396,
      0.9036331176757812,
      0.8807340860366821,
      0.8437087535858154,
      0.7919890880584717,
      0.8454005122184753,
      0.9006696939468384,
      0.9581630229949951,
      0.9801585674285889,
      0.9456511735916138,
      0.960310697555542,
      0.9048738479614258,
      0.872794508934021,
      0.9341108798980713,
      0.92215895652771,
      0.969255805015564,
      0.9923739433288574,
      0.9981754422187805,
      0.9994829297065735,
      0.9996537566184998,
      0.9998528957366943,
      0.999895453453064,
      0.9998414516448975,
      0.9999068379402161,
      0.9998765587806702,
      0.9998471736907959,
      0.9996001124382019,
      0.9979603290557861,
      0.9945544004440308,
      0.9747810363769531,
      0.9376108646392822,
      0.9502688646316528,
      0.9682419300079346,
      0.938751220703125,
      0.9636459350585938,
      0.9262567758560181,
      0.905858039855957,
      0.9511077404022217,
      0.9558728337287903,
      0.987732470035553,
      0.9965965151786804,
      0.9994295835494995,
      0.9997727870941162,
      0.9995242357254028,
      0.9997848868370056,
      0.9998515248298645,
      0.9998521208763123,
      0.9997156858444214,
      0.9992442727088928,
      0.9992504715919495,
      0.9996848702430725,
      0.9996220469474792,
      0.9981729388237,
      0.9964307546615601,
      0.9866281151771545,
      0.983954906463623,
      0.9528621435165405,
      0.9188351631164551,
      0.9505822062492371,
      0.9349969625473022,
      0.9682429432868958,
      0.9614899754524231,
      0.9481587409973145,
      0.9799237251281738,
      0.9951149225234985,
      0.9984129667282104,
      0.9969727993011475,
      0.9978801608085632,
      0.9990296363830566,
      0.999065101146698,
      0.9989609122276306
    ],
    [
      0.5387123823165894,
      0.5823047161102295,
      0.6404898762702942,
      0.6641805768013,
      0.6642241477966309,
      0.6811733245849609,
      0.6870018839836121,
      0.6570135354995728,
      0.6686778664588928,
      0.6966032981872559,
      0.6607711315155029,
      0.6566705703735352,
      0.689041018486023,
      0.6941820383071899,
      0.6690509915351868,
      0.6681981682777405,
      0.7230331897735596,
      0.6913577318191528,
      0.6757574677467346,
      0.7167435884475708,
      0.7421801090240479,
      0.6947028636932373,
      0.6902145147323608,
      0.7407087683677673,
      0.7039213180541992,
      0.6452959775924683,
      0.6632966995239258,
      0.7073103785514832,
      0.6133868098258972,
      0.5486005544662476,
      0.5898901224136353,
      0.5775526165962219,
      0.5188643336296082,
      0.4447588324546814,
      0.4497033655643463,
      0.45741933584213257,
      0.5329735279083252,
      0.596070408821106,
      0.5888270735740662,
      0.5836937427520752,
      0.6184571981430054,
      0.7128947377204895,
      0.6803741455078125,
      0.658349871635437,
      0.7115789651870728,
      0.7370858192443848,
      0.6782013177871704,
      0.7069307565689087,
      0.7564198970794678,
      0.7201728820800781,
      0.6739181876182556,
      0.7269125580787659,
      0.7591947317123413,
      0.6866087913513184,
      0.691095769405365,
      0.7488012313842773,
      0.7339715957641602,
      0.672228991985321,
      0.718529462814331,
      0.7649843096733093,
      0.7096164226531982,
      0.6952916383743286,
      0.7458670139312744,
      0.758222758769989,
      0.7062620520591736,
      0.7100508809089661,
      0.7468780279159546,
      0.7063781023025513,
      0.999393880367279,
      0.9993894696235657,
      0.9989317655563354,
      0.9921256303787231,
      0.9740675091743469,
      0.9635089635848999,
      0.9243243336677551,
      0.944466769695282,
      0.891335666179657,
      0.859186589717865,
      0.9486519694328308,
      0.9918479919433594,
      0.9948738813400269,
      0.9955778121948242,
      0.998420238494873,
      0.9993165731430054,
      0.9993205666542053,
      0.9996575713157654,
      0.9997832179069519,
      0.9998462200164795,
      0.999860405921936,
      0.9998761415481567,
      0.9996817111968994,
      0.9983162879943848,
      0.992733359336853,
      0.9721807241439819,
      0.9569453597068787,
      0.9728268980979919,
      0.9439786076545715,
      0.9545001983642578,
      0.8906902074813843,
      0.8278723955154419,
      0.8704620599746704,
      0.8245232105255127,
      0.8572500944137573,
      0.937887966632843,
      0.946717381477356,
      0.9832025766372681,
      0.9904242753982544,
      0.9946765899658203,
      0.9983568787574768,
      0.999116063117981,
      0.999485969543457,
      0.9997236728668213,
      0.9998845458030701,
      0.9999251365661621,
      0.9999057054519653,
      0.9999248385429382,
      0.9999285936355591,
      0.9998879432678223,
      0.9995918273925781,
      0.9978277087211609,
      0.9885228872299194,
      0.962651252746582,
      0.9595751762390137,
      0.9813305735588074,
      0.9480327367782593,
      0.9574263095855713,
      0.8923947215080261,
      0.8600674867630005,
      0.9278508424758911,
      0.9192905426025391,
      0.9619991183280945,
      0.9919073581695557,
      0.9964843392372131,
      0.9994013905525208,
      0.9997615218162537,
      0.9998698234558105,
      0.9998478889465332,
      0.9999030828475952,
      0.9999018907546997,
      0.9998787045478821,
      0.9998496770858765,
      0.9998568296432495,
      0.9998880624771118,
      0.9995864629745483,
      0.9972779154777527,
      0.9915863275527954,
      0.9653934836387634,
      0.9433422088623047,
      0.9015883207321167,
      0.8807793855667114,
      0.8440520167350769,
      0.7946749925613403,
      0.8477903008460999,
      0.9015070199966431,
      0.958171010017395,
      0.98044753074646,
      0.946178138256073,
      0.9615092277526855,
      0.9059405326843262,
      0.8750354051589966,
      0.933708906173706,
      0.9187787771224976,
      0.9673551321029663,
      0.9919959902763367,
      0.9980555176734924,
      0.9994677305221558,
      0.9996526837348938,
      0.9998589754104614,
      0.9998988509178162,
      0.9998523592948914,
      0.9999134540557861,
      0.9998785853385925,
      0.9998531341552734,
      0.9996076226234436,
      0.9979719519615173,
      0.994758665561676,
      0.9749208688735962,
      0.9387927055358887,
      0.9517523646354675,
      0.96905118227005,
      0.9405877590179443,
      0.9646793603897095,
      0.9269274473190308,
      0.9066758155822754,
      0.9495615363121033,
      0.953618586063385,
      0.9873688220977783,
      0.9963704347610474,
      0.999403178691864,
      0.9997713565826416,
      0.9995285868644714,
      0.9997935891151428,
      0.9998581409454346,
      0.9998594522476196,
      0.9997376799583435,
      0.9992915391921997,
      0.9993411898612976,
      0.9997122883796692,
      0.9996411204338074,
      0.9983092546463013,
      0.9970695376396179,
      0.989795982837677,
      0.9871441721916199,
      0.9591399431228638,
      0.9223356246948242,
      0.9537525773048401,
      0.9373704791069031,
      0.968730628490448,
      0.962476909160614,
      0.9485695362091064,
      0.9796071648597717,
      0.9947510957717896,
      0.9983595609664917,
      0.9969620704650879,
      0.9978731870651245,
      0.9990361332893372,
      0.99906325340271,
      0.9989379048347473
    ],
    [
      0.577183187007904,
      0.6250840425491333,
      0.6791228652000427,
      0.691719114780426,
      0.6788293123245239,
      0.6996347904205322,
      0.7030006647109985,
      0.6708882451057434,
      0.6849578619003296,
      0.7132337093353271,
      0.6712673902511597,
      0.6679861545562744,
      0.7027294635772705,
      0.707516074180603,
      0.678924560546875,
      0.680556058883667,
      0.7351428270339966,
      0.7032489776611328,
      0.6847463846206665,
      0.7268081903457642,
      0.7501718401908875,
      0.7020798921585083,
      0.6995282769203186,
      0.7508109211921692,
      0.7140161395072937,
      0.6575194597244263,
      0.6773419380187988,
      0.7219023108482361,
      0.6352437734603882,
      0.577149510383606,
      0.61552894115448,
      0.5962416529655457,
      0.539347767829895,
      0.4657900929450989,
      0.4683864414691925,
      0.47335517406463623,
      0.5656872987747192,
      0.6309340000152588,
      0.6251848936080933,
      0.6109884977340698,
      0.6384366154670715,
      0.7261179089546204,
      0.6898210048675537,
      0.6712756156921387,
      0.7217274904251099,
      0.7459580302238464,
      0.6853453516960144,
      0.7161410450935364,
      0.7664192914962769,
      0.7309718728065491,
      0.6859118938446045,
      0.7386725544929504,
      0.7708116173744202,
      0.698758602142334,
      0.7046840786933899,
      0.7598633170127869,
      0.7437803745269775,
      0.6823244094848633,
      0.7309495210647583,
      0.7765908241271973,
      0.719734787940979,
      0.7097234129905701,
      0.7587335109710693,
      0.7697000503540039,
      0.7205610871315002,
      0.7223020792007446,
      0.758595883846283,
      0.7176593542098999,
      0.9994036555290222,
      0.9993879199028015,
      0.9989446401596069,
      0.9922065138816833,
      0.9738296270370483,
      0.9624326229095459,
      0.9260251522064209,
      0.945929229259491,
      0.8923014402389526,
      0.862296462059021,
      0.9514925479888916,
      0.9924801588058472,
      0.9953976273536682,
      0.9961020350456238,
      0.9985389113426208,
      0.99936842918396,
      0.9993770718574524,
      0.9996756315231323,
      0.9997923970222473,
      0.9998534917831421,
      0.999862790107727,
      0.9998781085014343,
      0.9996746182441711,
      0.9982821941375732,
      0.9925140738487244,
      0.971514880657196,
      0.9568452835083008,
      0.9732543230056763,
      0.9451775550842285,
      0.9567179679870605,
      0.8929226398468018,
      0.8309506177902222,
      0.8725315928459167,
      0.8255247473716736,
      0.8561598062515259,
      0.9372292757034302,
      0.9451087713241577,
      0.982286274433136,
      0.9890219569206238,
      0.9943200349807739,
      0.998288631439209,
      0.999087393283844,
      0.9994860887527466,
      0.9997289776802063,
      0.9998884797096252,
      0.9999280571937561,
      0.999910295009613,
      0.9999282956123352,
      0.999929666519165,
      0.999891459941864,
      0.9995891451835632,
      0.9977845549583435,
      0.9884012937545776,
      0.9622891545295715,
      0.9594992995262146,
      0.9811936020851135,
      0.9484525918960571,
      0.9583635926246643,
      0.8949000835418701,
      0.8628166317939758,
      0.9280356168746948,
      0.9179851412773132,
      0.9607246518135071,
      0.9906121492385864,
      0.9960291385650635,
      0.9993740320205688,
      0.9997597932815552,
      0.9998769164085388,
      0.9998570680618286,
      0.9999051690101624,
      0.9999017715454102,
      0.9998854994773865,
      0.999859094619751,
      0.999860405921936,
      0.9998921155929565,
      0.9995881915092468,
      0.997258186340332,
      0.9916876554489136,
      0.9650700092315674,
      0.942140519618988,
      0.900015115737915,
      0.8812394142150879,
      0.8449267148971558,
      0.7970989346504211,
      0.8507112860679626,
      0.9035351276397705,
      0.9576444625854492,
      0.9804935455322266,
      0.9464243054389954,
      0.962435245513916,
      0.9077879190444946,
      0.8778537511825562,
      0.9342828989028931,
      0.9167206287384033,
      0.9658017158508301,
      0.9909724593162537,
      0.9979089498519897,
      0.9994497895240784,
      0.9996520280838013,
      0.99986332654953,
      0.9999004602432251,
      0.9998555779457092,
      0.9999176859855652,
      0.999880313873291,
      0.9998581409454346,
      0.9996165037155151,
      0.9980279207229614,
      0.9949537515640259,
      0.9754079580307007,
      0.9400153756141663,
      0.953702449798584,
      0.9705916047096252,
      0.9429721236228943,
      0.9659409523010254,
      0.928510308265686,
      0.9086008071899414,
      0.9487391710281372,
      0.9529330730438232,
      0.986167311668396,
      0.99617600440979,
      0.999388575553894,
      0.9997743964195251,
      0.9995506405830383,
      0.99980628490448,
      0.9998661279678345,
      0.9998679161071777,
      0.9997597932815552,
      0.9993581175804138,
      0.9994190335273743,
      0.9997376203536987,
      0.9996659159660339,
      0.9984904527664185,
      0.9975387454032898,
      0.992384135723114,
      0.989710807800293,
      0.965147078037262,
      0.9280136227607727,
      0.9571592211723328,
      0.940361738204956,
      0.9705867767333984,
      0.9642127752304077,
      0.9509221315383911,
      0.9804283380508423,
      0.9948611259460449,
      0.9984245896339417,
      0.9972320795059204,
      0.9980500936508179,
      0.9990807175636292,
      0.9990817904472351,
      0.9989520311355591
    ],
    [
      0.603478193283081,
      0.6480306386947632,
      0.6999145746231079,
      0.7016068696975708,
      0.6906853914260864,
      0.714297890663147,
      0.7116701602935791,
      0.6801028847694397,
      0.6972800493240356,
      0.7260451316833496,
      0.6803808808326721,
      0.6783904433250427,
      0.7157402038574219,
      0.717130184173584,
      0.6877046823501587,
      0.6930009126663208,
      0.745855987071991,
      0.7113425731658936,
      0.6934141516685486,
      0.7366592288017273,
      0.7577528953552246,
      0.710902988910675,
      0.7106186151504517,
      0.7601959705352783,
      0.7221315503120422,
      0.6690962910652161,
      0.6904810667037964,
      0.7333027720451355,
      0.6535258889198303,
      0.6022898554801941,
      0.6472898721694946,
      0.6203413009643555,
      0.562530517578125,
      0.48782461881637573,
      0.47688978910446167,
      0.48046526312828064,
      0.5824183225631714,
      0.6486917734146118,
      0.6460018754005432,
      0.6276695728302002,
      0.6501269340515137,
      0.7330299019813538,
      0.6950075626373291,
      0.6764494180679321,
      0.727653980255127,
      0.7524503469467163,
      0.6912309527397156,
      0.7229787707328796,
      0.7733994722366333,
      0.7373030781745911,
      0.6944032311439514,
      0.7473692893981934,
      0.7797607779502869,
      0.7079930305480957,
      0.7152504324913025,
      0.7693116664886475,
      0.7509658336639404,
      0.6928378939628601,
      0.7395316362380981,
      0.7846901416778564,
      0.7266812920570374,
      0.7175241112709045,
      0.7665555477142334,
      0.7740366458892822,
      0.7293747663497925,
      0.7297233939170837,
      0.7652727961540222,
      0.7219042778015137,
      0.9994200468063354,
      0.9993976950645447,
      0.9989823698997498,
      0.9924426078796387,
      0.9741708040237427,
      0.9632924795150757,
      0.9273114204406738,
      0.9467830657958984,
      0.892471432685852,
      0.8647018074989319,
      0.9538270235061646,
      0.9929785132408142,
      0.9958891868591309,
      0.9964818954467773,
      0.9986436367034912,
      0.9994121193885803,
      0.9994238018989563,
      0.999694287776947,
      0.9998026490211487,
      0.9998611807823181,
      0.9998669624328613,
      0.9998810887336731,
      0.9996750950813293,
      0.998288094997406,
      0.9924448728561401,
      0.9711225628852844,
      0.9568164944648743,
      0.9738200306892395,
      0.9473085403442383,
      0.9584560394287109,
      0.8946805596351624,
      0.8333113789558411,
      0.8735783100128174,
      0.8272144794464111,
      0.8543700575828552,
      0.9365580081939697,
      0.943635106086731,
      0.9813903570175171,
      0.9878143668174744,
      0.9940416812896729,
      0.9982125163078308,
      0.9990509748458862,
      0.9994832873344421,
      0.9997333884239197,
      0.9998922944068909,
      0.9999317526817322,
      0.9999143481254578,
      0.9999319314956665,
      0.9999318718910217,
      0.9998952150344849,
      0.9995932579040527,
      0.9977847337722778,
      0.9885175228118896,
      0.96211838722229,
      0.9596567153930664,
      0.9811980128288269,
      0.9490224123001099,
      0.9591974020004272,
      0.8968077898025513,
      0.864865779876709,
      0.9279038310050964,
      0.9167127013206482,
      0.9594590663909912,
      0.9892774224281311,
      0.9955125451087952,
      0.9993261694908142,
      0.9997583627700806,
      0.9998779892921448,
      0.999862551689148,
      0.9999082684516907,
      0.9999065399169922,
      0.9998928904533386,
      0.9998683929443359,
      0.9998692274093628,
      0.9998955130577087,
      0.9995934963226318,
      0.9972778558731079,
      0.991956889629364,
      0.9650349020957947,
      0.9414625763893127,
      0.8990905284881592,
      0.8829859495162964,
      0.8459532260894775,
      0.7993077039718628,
      0.853317141532898,
      0.9055490493774414,
      0.9582794904708862,
      0.9800266027450562,
      0.9470952749252319,
      0.9635804295539856,
      0.9093058705329895,
      0.8800011873245239,
      0.9354053735733032,
      0.9149168133735657,
      0.9640207886695862,
      0.990193247795105,
      0.9977731704711914,
      0.9994239807128906,
      0.9996377229690552,
      0.9998657703399658,
      0.9999000430107117,
      0.9998617172241211,
      0.9999212622642517,
      0.9998792409896851,
      0.9998614192008972,
      0.9996238350868225,
      0.99806809425354,
      0.9951250553131104,
      0.9759576916694641,
      0.9409515857696533,
      0.9550952315330505,
      0.9719657897949219,
      0.9450640082359314,
      0.9662036895751953,
      0.9300349354743958,
      0.909837007522583,
      0.9485560059547424,
      0.9518284797668457,
      0.9844343066215515,
      0.996004045009613,
      0.9993624091148376,
      0.9997761845588684,
      0.9995659589767456,
      0.9998158812522888,
      0.9998722672462463,
      0.9998748302459717,
      0.9997760057449341,
      0.9994069337844849,
      0.9994656443595886,
      0.9997538328170776,
      0.9996844530105591,
      0.998574435710907,
      0.9978002905845642,
      0.993148922920227,
      0.9907749891281128,
      0.9683070778846741,
      0.9325593709945679,
      0.9600268602371216,
      0.9429980516433716,
      0.9723091125488281,
      0.9655136466026306,
      0.951979398727417,
      0.9810640215873718,
      0.9948616027832031,
      0.9984609484672546,
      0.9974148869514465,
      0.998155951499939,
      0.9991068840026855,
      0.9990911483764648,
      0.9989510774612427
    ],
    [
      0.6202622652053833,
      0.6655839681625366,
      0.7133480906486511,
      0.7089188098907471,
      0.7038863301277161,
      0.7268756628036499,
      0.7184763550758362,
      0.6906520128250122,
      0.7109369039535522,
      0.7376787662506104,
      0.6882625818252563,
      0.6918855309486389,
      0.7270489931106567,
      0.7257260084152222,
      0.6949546337127686,
      0.7061446905136108,
      0.7542529702186584,
      0.7180832028388977,
      0.7025090456008911,
      0.7444130182266235,
      0.7633530497550964,
      0.7170600891113281,
      0.7186223864555359,
      0.7675732374191284,
      0.7300558686256409,
      0.6789840459823608,
      0.7004855275154114,
      0.7425110340118408,
      0.6671881675720215,
      0.6258676648139954,
      0.6735780239105225,
      0.6488804221153259,
      0.5894994735717773,
      0.5038418173789978,
      0.4895181655883789,
      0.48801442980766296,
      0.5913093686103821,
      0.6649348735809326,
      0.6648444533348083,
      0.6409896612167358,
      0.6586322784423828,
      0.7379755973815918,
      0.7006434202194214,
      0.6825727820396423,
      0.7319939136505127,
      0.7585057020187378,
      0.6984922885894775,
      0.7279796600341797,
      0.7771016359329224,
      0.747684121131897,
      0.7041501998901367,
      0.754734218120575,
      0.7893720865249634,
      0.7189396619796753,
      0.7248162031173706,
      0.7777713537216187,
      0.7611154913902283,
      0.7053802609443665,
      0.7459549307823181,
      0.7903016805648804,
      0.7342712879180908,
      0.725531816482544,
      0.7714447379112244,
      0.7785646319389343,
      0.7317140102386475,
      0.7337274551391602,
      0.768273651599884,
      0.7226237654685974,
      0.9994410276412964,
      0.9994268417358398,
      0.9990631341934204,
      0.9930418729782104,
      0.9747954607009888,
      0.9642614722251892,
      0.9282214045524597,
      0.9472432732582092,
      0.8918560743331909,
      0.8660800457000732,
      0.9542916417121887,
      0.9933881163597107,
      0.9962851405143738,
      0.996730387210846,
      0.9987370371818542,
      0.9994481801986694,
      0.9994643926620483,
      0.999711811542511,
      0.9998095631599426,
      0.9998669624328613,
      0.9998719692230225,
      0.9998847246170044,
      0.999688446521759,
      0.9983870983123779,
      0.9931088089942932,
      0.9725092649459839,
      0.9582303762435913,
      0.9747524261474609,
      0.9480569362640381,
      0.9592311382293701,
      0.8959852457046509,
      0.8351679444313049,
      0.8752938508987427,
      0.8282886743545532,
      0.8544415235519409,
      0.9356052875518799,
      0.9417454600334167,
      0.9799201488494873,
      0.9860447645187378,
      0.9935124516487122,
      0.9981144666671753,
      0.9989827871322632,
      0.9994689226150513,
      0.9997331500053406,
      0.9998939633369446,
      0.9999338984489441,
      0.9999169707298279,
      0.9999336004257202,
      0.9999337196350098,
      0.9998983144760132,
      0.999599277973175,
      0.9978505373001099,
      0.9888396263122559,
      0.9628385305404663,
      0.9607616662979126,
      0.9815000295639038,
      0.9496049880981445,
      0.959805428981781,
      0.8981761932373047,
      0.8684448599815369,
      0.9277832508087158,
      0.9150060415267944,
      0.9581136107444763,
      0.987863302230835,
      0.994696319103241,
      0.9992822408676147,
      0.9997557401657104,
      0.9998825788497925,
      0.99986732006073,
      0.9999092817306519,
      0.9999085068702698,
      0.9998957514762878,
      0.9998717308044434,
      0.999872088432312,
      0.9998987317085266,
      0.9996100664138794,
      0.9973660111427307,
      0.9923543930053711,
      0.9658794403076172,
      0.9426559209823608,
      0.8997818231582642,
      0.8844634294509888,
      0.8467245101928711,
      0.8015456199645996,
      0.8568304777145386,
      0.9070817232131958,
      0.9597423672676086,
      0.9805919528007507,
      0.9482764005661011,
      0.9646536111831665,
      0.9104937314987183,
      0.8813629746437073,
      0.93550044298172,
      0.9134063124656677,
      0.9614350199699402,
      0.9892638325691223,
      0.9976198077201843,
      0.9994087815284729,
      0.9996438026428223,
      0.9998636841773987,
      0.9999026656150818,
      0.9998661875724792,
      0.9999242424964905,
      0.9998878836631775,
      0.9998689293861389,
      0.9996430277824402,
      0.998157799243927,
      0.9954093098640442,
      0.9769325852394104,
      0.9428282976150513,
      0.9582029581069946,
      0.9735932350158691,
      0.9473707675933838,
      0.9677636623382568,
      0.9304943084716797,
      0.9108257293701172,
      0.9485615491867065,
      0.9506004452705383,
      0.9832137227058411,
      0.9958682656288147,
      0.9993551969528198,
      0.9997819662094116,
      0.9995930790901184,
      0.9998276233673096,
      0.999878466129303,
      0.9998829364776611,
      0.9997937083244324,
      0.9994643330574036,
      0.9995130300521851,
      0.9997720718383789,
      0.9997084736824036,
      0.9986847043037415,
      0.9980040788650513,
      0.9939797520637512,
      0.9917862415313721,
      0.9712899327278137,
      0.9375275373458862,
      0.9631515741348267,
      0.9458673000335693,
      0.9741055965423584,
      0.9670447707176208,
      0.9526506662368774,
      0.9815220832824707,
      0.9947725534439087,
      0.9984879493713379,
      0.9975451231002808,
      0.9982242584228516,
      0.9991226196289062,
      0.9990926384925842,
      0.9989530444145203
    ],
    [
      0.6414005756378174,
      0.6858698129653931,
      0.7292474508285522,
      0.7190439701080322,
      0.7197842597961426,
      0.7394231557846069,
      0.725753664970398,
      0.6993560194969177,
      0.7256203889846802,
      0.7486587762832642,
      0.6953526735305786,
      0.7061995267868042,
      0.7385157346725464,
      0.7329410910606384,
      0.6993098258972168,
      0.7221879363059998,
      0.7630126476287842,
      0.7234756350517273,
      0.7130531072616577,
      0.7527140378952026,
      0.7724707126617432,
      0.7278051376342773,
      0.7339416742324829,
      0.7777847051620483,
      0.74042809009552,
      0.6934771537780762,
      0.7120770215988159,
      0.7557737827301025,
      0.6842387914657593,
      0.6540282964706421,
      0.7015501856803894,
      0.6910537481307983,
      0.6041876077651978,
      0.5288466215133667,
      0.5105670094490051,
      0.5046297311782837,
      0.6179297566413879,
      0.6757767200469971,
      0.6789581775665283,
      0.654625415802002,
      0.6682759523391724,
      0.7432848215103149,
      0.7081063389778137,
      0.6886378526687622,
      0.7353407144546509,
      0.76468425989151,
      0.7088151574134827,
      0.7330713272094727,
      0.7843903303146362,
      0.7574473023414612,
      0.719422459602356,
      0.7614572048187256,
      0.799424409866333,
      0.7349480986595154,
      0.7330152988433838,
      0.7867115139961243,
      0.7698292136192322,
      0.7216530442237854,
      0.7501347064971924,
      0.7944601774215698,
      0.739778995513916,
      0.7301825284957886,
      0.7690160870552063,
      0.7794399261474609,
      0.7297396063804626,
      0.7296512126922607,
      0.7665098309516907,
      0.709208607673645,
      0.9994484782218933,
      0.9994460940361023,
      0.9991779327392578,
      0.9938876628875732,
      0.9766080975532532,
      0.9675082564353943,
      0.9304236769676208,
      0.9522027969360352,
      0.8949090242385864,
      0.869118332862854,
      0.9562667012214661,
      0.9940311312675476,
      0.9968293905258179,
      0.9971708655357361,
      0.9988775849342346,
      0.9995049834251404,
      0.9995255470275879,
      0.9997409582138062,
      0.9998217225074768,
      0.9998753070831299,
      0.9998800754547119,
      0.9998909831047058,
      0.9997145533561707,
      0.9985648393630981,
      0.9941487312316895,
      0.97514808177948,
      0.9611176252365112,
      0.9772334098815918,
      0.9494787454605103,
      0.9605491161346436,
      0.8987270593643188,
      0.8369514346122742,
      0.8771635890007019,
      0.8293066024780273,
      0.8536112308502197,
      0.9324995279312134,
      0.9403382539749146,
      0.9785115122795105,
      0.9844144582748413,
      0.9929736256599426,
      0.9979786276817322,
      0.9988912343978882,
      0.9994497895240784,
      0.9997352957725525,
      0.9998956918716431,
      0.9999372959136963,
      0.9999194145202637,
      0.9999368190765381,
      0.9999372959136963,
      0.999904215335846,
      0.9996322393417358,
      0.9980198740959167,
      0.9895148277282715,
      0.9625559449195862,
      0.9619778394699097,
      0.9828948974609375,
      0.9507570266723633,
      0.9600164294242859,
      0.899484395980835,
      0.8705376982688904,
      0.9278613924980164,
      0.9128037691116333,
      0.9569522142410278,
      0.9867838621139526,
      0.9940093159675598,
      0.9992351531982422,
      0.9997527003288269,
      0.9998828172683716,
      0.9998643398284912,
      0.9999104142189026,
      0.9999120831489563,
      0.9999005198478699,
      0.9998782277107239,
      0.999879002571106,
      0.9999035596847534,
      0.9996373057365417,
      0.9975281953811646,
      0.9929549098014832,
      0.9671541452407837,
      0.9442400932312012,
      0.9017279148101807,
      0.8859729766845703,
      0.84855717420578,
      0.8030230402946472,
      0.8600267171859741,
      0.9105798006057739,
      0.9620928764343262,
      0.9813805222511292,
      0.9487825632095337,
      0.9644118547439575,
      0.9108428955078125,
      0.8814067840576172,
      0.9344005584716797,
      0.9110715389251709,
      0.9595525860786438,
      0.9876909255981445,
      0.9974567890167236,
      0.9993647933006287,
      0.9996424913406372,
      0.9998624920845032,
      0.9999052286148071,
      0.9998700022697449,
      0.9999265670776367,
      0.9998869299888611,
      0.9998747706413269,
      0.9996640682220459,
      0.9982612133026123,
      0.9957994818687439,
      0.9779056310653687,
      0.9450250864028931,
      0.9582741856575012,
      0.9748290181159973,
      0.9492064714431763,
      0.9683646559715271,
      0.9309725761413574,
      0.9106920957565308,
      0.9478815793991089,
      0.9484663009643555,
      0.9815784692764282,
      0.9955756068229675,
      0.9993175864219666,
      0.9997715950012207,
      0.9995944499969482,
      0.9998310208320618,
      0.9998816847801208,
      0.9998874664306641,
      0.9998053908348083,
      0.9994995594024658,
      0.9995431900024414,
      0.9997853636741638,
      0.9997268915176392,
      0.9987609386444092,
      0.9981473088264465,
      0.9944383502006531,
      0.992215096950531,
      0.9731837511062622,
      0.9404733180999756,
      0.9651052951812744,
      0.9475744962692261,
      0.9748533964157104,
      0.9671815633773804,
      0.952275276184082,
      0.9813356399536133,
      0.9945788383483887,
      0.9984452128410339,
      0.9975568056106567,
      0.998228907585144,
      0.9991117119789124,
      0.9990696907043457,
      0.9989215135574341
    ],
    [
      0.6583632230758667,
      0.7011449337005615,
      0.7417478561401367,
      0.7252697944641113,
      0.7264019846916199,
      0.7475448846817017,
      0.7299980521202087,
      0.7019969820976257,
      0.731464684009552,
      0.7519561052322388,
      0.6992673873901367,
      0.7110787034034729,
      0.7453755140304565,
      0.7373905777931213,
      0.7025261521339417,
      0.7296622395515442,
      0.7670164704322815,
      0.7273373603820801,
      0.7226503491401672,
      0.7640271782875061,
      0.7806931138038635,
      0.7398483753204346,
      0.7471884489059448,
      0.7878828048706055,
      0.7514917850494385,
      0.7112523317337036,
      0.7290381789207458,
      0.7703855037689209,
      0.7015820741653442,
      0.6824541687965393,
      0.7269876003265381,
      0.7193202972412109,
      0.6241883635520935,
      0.566950261592865,
      0.5408063530921936,
      0.5443651676177979,
      0.6609644293785095,
      0.6977845430374146,
      0.7032924890518188,
      0.675407350063324,
      0.6879346966743469,
      0.754228413105011,
      0.7236804962158203,
      0.7050259113311768,
      0.7435015439987183,
      0.7767073512077332,
      0.727472186088562,
      0.7438489198684692,
      0.7941012978553772,
      0.7716369032859802,
      0.735480546951294,
      0.7698931097984314,
      0.8084218502044678,
      0.7496792674064636,
      0.7394481897354126,
      0.7925633788108826,
      0.7784765362739563,
      0.7348957061767578,
      0.7530813813209534,
      0.7989397048950195,
      0.7445916533470154,
      0.7299084067344666,
      0.767065167427063,
      0.7808578014373779,
      0.7289479970932007,
      0.7200235724449158,
      0.7695137858390808,
      0.7158743143081665,
      0.9994701147079468,
      0.9994667172431946,
      0.9992510080337524,
      0.9942869544029236,
      0.9761592745780945,
      0.9694400429725647,
      0.9344213008880615,
      0.9565195441246033,
      0.9012184143066406,
      0.8731162548065186,
      0.9581366181373596,
      0.9946322441101074,
      0.99728924036026,
      0.9975788593292236,
      0.9989974498748779,
      0.99954754114151,
      0.9995710849761963,
      0.9997619390487671,
      0.9998303651809692,
      0.9998821020126343,
      0.9998853206634521,
      0.9998942613601685,
      0.9997230172157288,
      0.9986271858215332,
      0.9943797588348389,
      0.9740533232688904,
      0.9626440405845642,
      0.977971076965332,
      0.9514287114143372,
      0.9627506136894226,
      0.9029042720794678,
      0.8424508571624756,
      0.8801283240318298,
      0.8317651748657227,
      0.8537310361862183,
      0.930644154548645,
      0.9398490190505981,
      0.977809727191925,
      0.9836206436157227,
      0.9926896095275879,
      0.9979051351547241,
      0.9988323450088501,
      0.9994392991065979,
      0.9997388124465942,
      0.9998973608016968,
      0.9999399185180664,
      0.999921441078186,
      0.9999390244483948,
      0.9999396204948425,
      0.9999070167541504,
      0.9996487498283386,
      0.998121976852417,
      0.9899751543998718,
      0.9628932476043701,
      0.9627612233161926,
      0.9847463369369507,
      0.9513101577758789,
      0.9597122669219971,
      0.900580883026123,
      0.8720591068267822,
      0.9280169010162354,
      0.9113669395446777,
      0.9559344053268433,
      0.9860579967498779,
      0.993312656879425,
      0.9991836547851562,
      0.9997542500495911,
      0.9998860359191895,
      0.9998648166656494,
      0.9999135732650757,
      0.9999164342880249,
      0.9999053478240967,
      0.9998841285705566,
      0.9998831152915955,
      0.9999062418937683,
      0.9996533393859863,
      0.9976537227630615,
      0.9933704733848572,
      0.9680477380752563,
      0.9440590143203735,
      0.9007083773612976,
      0.8875340223312378,
      0.8528213500976562,
      0.8094648718833923,
      0.8604359030723572,
      0.9124758243560791,
      0.964362382888794,
      0.9826589822769165,
      0.9499115943908691,
      0.9660231471061707,
      0.9109218716621399,
      0.8812094926834106,
      0.9353386163711548,
      0.9096963405609131,
      0.9584682583808899,
      0.9869850277900696,
      0.9973015785217285,
      0.9993435740470886,
      0.9996349215507507,
      0.9998588562011719,
      0.999908983707428,
      0.999874472618103,
      0.9999287724494934,
      0.999890148639679,
      0.9998819828033447,
      0.999677300453186,
      0.9983513951301575,
      0.9959862232208252,
      0.9780735969543457,
      0.9468235969543457,
      0.9605973362922668,
      0.9760936498641968,
      0.9506878852844238,
      0.9701440334320068,
      0.9328984022140503,
      0.910036563873291,
      0.9463362693786621,
      0.9465941786766052,
      0.9804542064666748,
      0.9953290224075317,
      0.9992946982383728,
      0.9997710585594177,
      0.9996066093444824,
      0.9998375773429871,
      0.9998854398727417,
      0.9998927712440491,
      0.9998164176940918,
      0.9995316863059998,
      0.9995697140693665,
      0.9997969269752502,
      0.9997409582138062,
      0.998818039894104,
      0.9982683062553406,
      0.9948158264160156,
      0.9927528500556946,
      0.9751194715499878,
      0.9430731534957886,
      0.966352105140686,
      0.9493265748023987,
      0.9757324457168579,
      0.9678531289100647,
      0.9519059062004089,
      0.9813388586044312,
      0.9944548606872559,
      0.9984388947486877,
      0.9976071119308472,
      0.9982574582099915,
      0.9991135001182556,
      0.9990562200546265,
      0.9989040493965149
    ],
    [
      0.6821600198745728,
      0.7226548194885254,
      0.7550984621047974,
      0.7319803833961487,
      0.7356551885604858,
      0.7578743696212769,
      0.7390251755714417,
      0.7084181904792786,
      0.7388020157814026,
      0.758618950843811,
      0.7065653800964355,
      0.7177364826202393,
      0.7527177333831787,
      0.7449894547462463,
      0.7108882665634155,
      0.7391219139099121,
      0.7740134000778198,
      0.7358169555664062,
      0.7334062457084656,
      0.7744144201278687,
      0.7909533977508545,
      0.7529126405715942,
      0.7595835328102112,
      0.7997767925262451,
      0.7651702761650085,
      0.7280649542808533,
      0.7468194365501404,
      0.7850285768508911,
      0.7184410095214844,
      0.7070821523666382,
      0.7456901669502258,
      0.7428558468818665,
      0.6552686095237732,
      0.6090673804283142,
      0.5738186240196228,
      0.5901042222976685,
      0.6988768577575684,
      0.7200247049331665,
      0.7311065196990967,
      0.6972761154174805,
      0.7126081585884094,
      0.7676696181297302,
      0.7400840520858765,
      0.7244434356689453,
      0.7568085789680481,
      0.7910364866256714,
      0.7475149631500244,
      0.7575373649597168,
      0.80326247215271,
      0.7840601801872253,
      0.7514880895614624,
      0.7775570154190063,
      0.8147082924842834,
      0.7631560564041138,
      0.7528161406517029,
      0.8014311194419861,
      0.7868250012397766,
      0.7485183477401733,
      0.7614647150039673,
      0.8055381178855896,
      0.7524186968803406,
      0.7334064841270447,
      0.7716909050941467,
      0.7857685685157776,
      0.7335997819900513,
      0.72412109375,
      0.7755857110023499,
      0.7219312787055969,
      0.9995149970054626,
      0.9995188117027283,
      0.9993776082992554,
      0.995396077632904,
      0.9785352945327759,
      0.973372220993042,
      0.9390644431114197,
      0.961005449295044,
      0.9057800769805908,
      0.8771377205848694,
      0.9595319628715515,
      0.9950882196426392,
      0.9976096749305725,
      0.997950553894043,
      0.9991071820259094,
      0.9995899200439453,
      0.9996194243431091,
      0.9997867941856384,
      0.9998401403427124,
      0.9998897314071655,
      0.9998944401741028,
      0.9999013543128967,
      0.9997533559799194,
      0.9988213181495667,
      0.9955328702926636,
      0.9762342572212219,
      0.9649922847747803,
      0.9801192879676819,
      0.9534395933151245,
      0.9641448855400085,
      0.9066027998924255,
      0.8479918837547302,
      0.8833093047142029,
      0.8336726427078247,
      0.8541300296783447,
      0.9299891591072083,
      0.9400900602340698,
      0.9777553081512451,
      0.9836555123329163,
      0.9926568269729614,
      0.9978960156440735,
      0.9988176822662354,
      0.9994418025016785,
      0.9997466802597046,
      0.9999004006385803,
      0.9999428391456604,
      0.9999235272407532,
      0.9999418258666992,
      0.9999415278434753,
      0.9999141097068787,
      0.999690055847168,
      0.9983492493629456,
      0.9909489750862122,
      0.964396595954895,
      0.964719831943512,
      0.9868207573890686,
      0.9538496732711792,
      0.9607962369918823,
      0.9030014276504517,
      0.8751927614212036,
      0.9292123317718506,
      0.911686897277832,
      0.9558676481246948,
      0.9860645532608032,
      0.993330717086792,
      0.9991991519927979,
      0.999761700630188,
      0.9998908638954163,
      0.9998692870140076,
      0.9999175071716309,
      0.9999213218688965,
      0.9999104738235474,
      0.9998889565467834,
      0.9998905062675476,
      0.9999123215675354,
      0.9996917843818665,
      0.9979112148284912,
      0.9941111207008362,
      0.969804048538208,
      0.946104884147644,
      0.9041213393211365,
      0.8917300701141357,
      0.8596108555793762,
      0.8165225982666016,
      0.8642286062240601,
      0.9169262647628784,
      0.967808723449707,
      0.9847708940505981,
      0.952460765838623,
      0.966732382774353,
      0.9125134944915771,
      0.8836127519607544,
      0.9350790977478027,
      0.9103339910507202,
      0.9586402773857117,
      0.9869944453239441,
      0.9973482489585876,
      0.9993592500686646,
      0.9996494054794312,
      0.9998636245727539,
      0.9999099373817444,
      0.999881386756897,
      0.9999308586120605,
      0.9998967051506042,
      0.9998887181282043,
      0.9997079968452454,
      0.9985096454620361,
      0.9964829087257385,
      0.9790891408920288,
      0.9496917724609375,
      0.9627860188484192,
      0.9782063364982605,
      0.9524444341659546,
      0.9712345600128174,
      0.9344065189361572,
      0.9116079807281494,
      0.9472814798355103,
      0.9465285539627075,
      0.9806549549102783,
      0.9954688549041748,
      0.9993162751197815,
      0.9997802376747131,
      0.9996345043182373,
      0.9998483061790466,
      0.9998914003372192,
      0.9998993873596191,
      0.9998294711112976,
      0.9995779991149902,
      0.9996015429496765,
      0.9998116493225098,
      0.9997667670249939,
      0.998921811580658,
      0.998418390750885,
      0.9953792095184326,
      0.9934369325637817,
      0.9772916436195374,
      0.9459750652313232,
      0.9684352874755859,
      0.9517595767974854,
      0.9767426252365112,
      0.9690643548965454,
      0.9526212811470032,
      0.9820087552070618,
      0.9947952032089233,
      0.9985547065734863,
      0.997800350189209,
      0.9983817934989929,
      0.9991652965545654,
      0.999099612236023,
      0.9989487528800964
    ],
    [
      0.699738621711731,
      0.7377859950065613,
      0.771010160446167,
      0.7381654977798462,
      0.7447696924209595,
      0.7691025733947754,
      0.7502869367599487,
      0.7174731492996216,
      0.7477365136146545,
      0.7685753703117371,
      0.717983603477478,
      0.7264873385429382,
      0.7624119520187378,
      0.7563259601593018,
      0.7243556380271912,
      0.7503209114074707,
      0.7838110327720642,
      0.7462315559387207,
      0.744263231754303,
      0.7849578857421875,
      0.8013345003128052,
      0.7669679522514343,
      0.7728290557861328,
      0.8108622431755066,
      0.7779179215431213,
      0.7428058385848999,
      0.7620431184768677,
      0.7969726920127869,
      0.732281506061554,
      0.7253938913345337,
      0.7598361372947693,
      0.7544355392456055,
      0.6785721778869629,
      0.6353580951690674,
      0.5873953700065613,
      0.6152278184890747,
      0.719321608543396,
      0.7371377944946289,
      0.7447901964187622,
      0.71272212266922,
      0.7300431132316589,
      0.7776578068733215,
      0.7521906495094299,
      0.7399147748947144,
      0.7680846452713013,
      0.7987181544303894,
      0.7607018947601318,
      0.7685500979423523,
      0.8109830617904663,
      0.7935831546783447,
      0.7627718448638916,
      0.7861160039901733,
      0.82216876745224,
      0.7742321491241455,
      0.7630822062492371,
      0.8087199926376343,
      0.7953871488571167,
      0.7592097520828247,
      0.7690465450286865,
      0.8117834329605103,
      0.7599378824234009,
      0.7392463088035583,
      0.7775480151176453,
      0.7912636995315552,
      0.73967444896698,
      0.7304506897926331,
      0.7828054428100586,
      0.729904294013977,
      0.9995181560516357,
      0.9995534420013428,
      0.9994518756866455,
      0.9959543347358704,
      0.9803243279457092,
      0.9755393862724304,
      0.9417372941970825,
      0.9629974961280823,
      0.9091250896453857,
      0.880805492401123,
      0.9606975317001343,
      0.9954130053520203,
      0.9978129863739014,
      0.9981651306152344,
      0.9991750121116638,
      0.9996188282966614,
      0.9996522665023804,
      0.9998042583465576,
      0.9998469948768616,
      0.9998947978019714,
      0.9999006390571594,
      0.9999065399169922,
      0.9997748732566833,
      0.9989465475082397,
      0.9961711168289185,
      0.9778246879577637,
      0.9669283032417297,
      0.9819270372390747,
      0.9551199674606323,
      0.9654037356376648,
      0.9093849658966064,
      0.8526639938354492,
      0.8844554424285889,
      0.8361977338790894,
      0.8540096282958984,
      0.9314020276069641,
      0.9415593147277832,
      0.9786337614059448,
      0.9848033785820007,
      0.9932062029838562,
      0.998060405254364,
      0.9988940954208374,
      0.9994738101959229,
      0.9997606873512268,
      0.9999046921730042,
      0.9999455809593201,
      0.9999254941940308,
      0.9999439120292664,
      0.9999451041221619,
      0.9999193549156189,
      0.9997218251228333,
      0.9985241889953613,
      0.9918124079704285,
      0.9661760926246643,
      0.9674976468086243,
      0.9880627989768982,
      0.9559875726699829,
      0.9620093107223511,
      0.9056583642959595,
      0.8796377182006836,
      0.931298017501831,
      0.9136998653411865,
      0.9572186470031738,
      0.9871346354484558,
      0.9941482543945312,
      0.9992804527282715,
      0.9997795224189758,
      0.9998959302902222,
      0.9998749494552612,
      0.9999222159385681,
      0.9999254941940308,
      0.9999145865440369,
      0.9998942017555237,
      0.999893844127655,
      0.9999176263809204,
      0.9997252821922302,
      0.9981551766395569,
      0.9947381615638733,
      0.9714943170547485,
      0.9481567740440369,
      0.9069629311561584,
      0.895207941532135,
      0.8649965524673462,
      0.8232045769691467,
      0.8686333894729614,
      0.9206998944282532,
      0.9704692363739014,
      0.9863511323928833,
      0.9552083015441895,
      0.9670140743255615,
      0.9153293967247009,
      0.887682318687439,
      0.9372463226318359,
      0.9131518602371216,
      0.9604646563529968,
      0.9881029725074768,
      0.9976150393486023,
      0.9994137287139893,
      0.9996753334999084,
      0.9998713135719299,
      0.9999155402183533,
      0.9998842477798462,
      0.999932587146759,
      0.9999038577079773,
      0.9998969435691833,
      0.9997360706329346,
      0.9986532330513,
      0.9968679547309875,
      0.9799619913101196,
      0.9519164562225342,
      0.9649530649185181,
      0.9800081849098206,
      0.9547898769378662,
      0.9729541540145874,
      0.9374788999557495,
      0.9157493710517883,
      0.9498575329780579,
      0.9491171836853027,
      0.9823177456855774,
      0.9960168600082397,
      0.9993947744369507,
      0.9998014569282532,
      0.9996812343597412,
      0.9998641610145569,
      0.9998995065689087,
      0.9999067783355713,
      0.9998422265052795,
      0.9996229410171509,
      0.9996376037597656,
      0.9998259544372559,
      0.9997894763946533,
      0.9990140199661255,
      0.9985809922218323,
      0.9958690404891968,
      0.9943225383758545,
      0.9799277782440186,
      0.949623703956604,
      0.9714196920394897,
      0.9549057483673096,
      0.9786487221717834,
      0.9717952609062195,
      0.9561856985092163,
      0.9839479923248291,
      0.9957205057144165,
      0.998811662197113,
      0.9981595277786255,
      0.9986079931259155,
      0.9992644786834717,
      0.9991976618766785,
      0.9990541338920593
    ],
    [
      0.7291915416717529,
      0.7555245757102966,
      0.789302408695221,
      0.7476747035980225,
      0.7563758492469788,
      0.783079981803894,
      0.7659925222396851,
      0.7295646071434021,
      0.7625735402107239,
      0.781708836555481,
      0.735319197177887,
      0.7404307126998901,
      0.7765315175056458,
      0.7704950571060181,
      0.7428547739982605,
      0.7684575915336609,
      0.7974269986152649,
      0.7593406438827515,
      0.7595134377479553,
      0.7996424436569214,
      0.8137718439102173,
      0.7848913669586182,
      0.7922874093055725,
      0.8284718990325928,
      0.7974836826324463,
      0.7669054865837097,
      0.7847679853439331,
      0.8150374889373779,
      0.7565348148345947,
      0.7527562379837036,
      0.7833882570266724,
      0.7751079797744751,
      0.7182642221450806,
      0.6832736730575562,
      0.6317682266235352,
      0.675902247428894,
      0.7636940479278564,
      0.7690014839172363,
      0.7691629528999329,
      0.7360351085662842,
      0.7568880319595337,
      0.7942818999290466,
      0.7689529657363892,
      0.7613449096679688,
      0.7853521108627319,
      0.810919463634491,
      0.7770313620567322,
      0.7865191102027893,
      0.8233153820037842,
      0.8034018278121948,
      0.7778314352035522,
      0.8006502985954285,
      0.8342475891113281,
      0.7885169982910156,
      0.7767356634140015,
      0.8192408680915833,
      0.8049002289772034,
      0.7713372707366943,
      0.7793996334075928,
      0.820639967918396,
      0.7693971395492554,
      0.7509517669677734,
      0.7895505428314209,
      0.7997056841850281,
      0.751170814037323,
      0.7410923838615417,
      0.7940579652786255,
      0.7424402236938477,
      0.9995611310005188,
      0.9995987415313721,
      0.9995337128639221,
      0.9966076612472534,
      0.9826729893684387,
      0.9774881601333618,
      0.9442983865737915,
      0.9650899171829224,
      0.910137414932251,
      0.8837222456932068,
      0.9621260166168213,
      0.9958858489990234,
      0.9980269074440002,
      0.9983564019203186,
      0.9992377161979675,
      0.9996481537818909,
      0.9996827840805054,
      0.9998220205307007,
      0.9998552203178406,
      0.9999008774757385,
      0.9999088644981384,
      0.9999144077301025,
      0.9998086094856262,
      0.9991368055343628,
      0.9971218109130859,
      0.9807022213935852,
      0.9704483151435852,
      0.9834344387054443,
      0.9575356841087341,
      0.9666794538497925,
      0.9119464159011841,
      0.8557054400444031,
      0.887305736541748,
      0.8398134708404541,
      0.8562652468681335,
      0.9320347309112549,
      0.9433431625366211,
      0.9796009659767151,
      0.9860432147979736,
      0.9938639402389526,
      0.9982412457466125,
      0.9989921450614929,
      0.9995040893554688,
      0.99977707862854,
      0.9999098777770996,
      0.9999488592147827,
      0.9999287724494934,
      0.9999467134475708,
      0.9999499320983887,
      0.9999275207519531,
      0.9997747540473938,
      0.9987857341766357,
      0.9934399127960205,
      0.9701977968215942,
      0.9709141254425049,
      0.9884558916091919,
      0.9590404033660889,
      0.9633809328079224,
      0.9092920422554016,
      0.8852598667144775,
      0.9339736700057983,
      0.9167566299438477,
      0.9580023288726807,
      0.9885317087173462,
      0.9951186776161194,
      0.9993565678596497,
      0.9998106956481934,
      0.9999030232429504,
      0.9998825192451477,
      0.9999287724494934,
      0.9999306797981262,
      0.9999188184738159,
      0.9998978972434998,
      0.9999061822891235,
      0.9999275803565979,
      0.9997843503952026,
      0.9985218644142151,
      0.9959465861320496,
      0.9766577482223511,
      0.9533659219741821,
      0.91316157579422,
      0.8996268510818481,
      0.870684027671814,
      0.8316359519958496,
      0.8754533529281616,
      0.9261091947555542,
      0.9746971130371094,
      0.9880977272987366,
      0.9581571817398071,
      0.9680503010749817,
      0.9188259840011597,
      0.8936805129051208,
      0.939591646194458,
      0.9173315763473511,
      0.9626626968383789,
      0.9894552826881409,
      0.9979609251022339,
      0.9994839429855347,
      0.9997071623802185,
      0.999879777431488,
      0.9999216794967651,
      0.999887228012085,
      0.99993497133255,
      0.9999152421951294,
      0.9999105334281921,
      0.9997892379760742,
      0.998930811882019,
      0.997654139995575,
      0.9830387830734253,
      0.956472635269165,
      0.9694288969039917,
      0.9831624031066895,
      0.9584866166114807,
      0.9751303791999817,
      0.9421818256378174,
      0.9208818674087524,
      0.9531428813934326,
      0.9521893262863159,
      0.9844341278076172,
      0.9967477321624756,
      0.9995208978652954,
      0.9998265504837036,
      0.9997402429580688,
      0.9998844265937805,
      0.9999086260795593,
      0.9999163150787354,
      0.9998608827590942,
      0.9996974468231201,
      0.9997026324272156,
      0.999850869178772,
      0.9998316764831543,
      0.9992109537124634,
      0.9989169239997864,
      0.9970642924308777,
      0.9960261583328247,
      0.9856199026107788,
      0.9570087194442749,
      0.9763715267181396,
      0.9594995379447937,
      0.9817489385604858,
      0.9757580757141113,
      0.9606878161430359,
      0.9865915179252625,
      0.9968101978302002,
      0.9991114735603333,
      0.9985643029212952,
      0.9988670349121094,
      0.9993888139724731,
      0.9993244409561157,
      0.9992011189460754
    ],
    [
      0.7615250945091248,
      0.7836246490478516,
      0.817520797252655,
      0.7821733951568604,
      0.7855795621871948,
      0.8131198287010193,
      0.8022379875183105,
      0.7639627456665039,
      0.8069821000099182,
      0.8131102323532104,
      0.7824843525886536,
      0.7897757291793823,
      0.8130292892456055,
      0.8025003671646118,
      0.7837373614311218,
      0.8147850036621094,
      0.828116774559021,
      0.7923756241798401,
      0.803122878074646,
      0.8302088975906372,
      0.8355287313461304,
      0.8185348510742188,
      0.8349623680114746,
      0.853413999080658,
      0.8248374462127686,
      0.8084600567817688,
      0.8249844312667847,
      0.8400062918663025,
      0.7936103343963623,
      0.7939023375511169,
      0.8149234056472778,
      0.8022069931030273,
      0.7680655717849731,
      0.7508292198181152,
      0.6972418427467346,
      0.7439420223236084,
      0.8171090483665466,
      0.8040860295295715,
      0.7901483774185181,
      0.7657617926597595,
      0.7927388548851013,
      0.815381646156311,
      0.7905519008636475,
      0.7955003976821899,
      0.8197118043899536,
      0.8319100141525269,
      0.8090697526931763,
      0.8268787264823914,
      0.8542360067367554,
      0.8265784382820129,
      0.8143945932388306,
      0.8375276327133179,
      0.8576284646987915,
      0.8233158588409424,
      0.8132977485656738,
      0.8503414392471313,
      0.8300130367279053,
      0.8100644946098328,
      0.8181241750717163,
      0.8484653830528259,
      0.8082268238067627,
      0.7975446581840515,
      0.8257122039794922,
      0.8272898197174072,
      0.7894428372383118,
      0.7804040908813477,
      0.8191615343093872,
      0.7665573358535767,
      0.9995965361595154,
      0.9996580481529236,
      0.9996230602264404,
      0.9972729086875916,
      0.9849825501441956,
      0.9805611371994019,
      0.9496220350265503,
      0.9700222015380859,
      0.9183516502380371,
      0.8948400616645813,
      0.9680247902870178,
      0.9968854188919067,
      0.9984778761863708,
      0.998763918876648,
      0.9993686079978943,
      0.9997047185897827,
      0.9997330904006958,
      0.9998469352722168,
      0.9998671412467957,
      0.9999098181724548,
      0.9999197721481323,
      0.9999239444732666,
      0.9998465776443481,
      0.9993741512298584,
      0.9979766607284546,
      0.984211266040802,
      0.9750933051109314,
      0.9868965744972229,
      0.9625102281570435,
      0.9705049991607666,
      0.918408989906311,
      0.867464005947113,
      0.8990457057952881,
      0.8523188233375549,
      0.8676774501800537,
      0.9394083619117737,
      0.9497569799423218,
      0.9834381937980652,
      0.9908101558685303,
      0.996170163154602,
      0.9987030625343323,
      0.9992097020149231,
      0.9995840191841125,
      0.999819815158844,
      0.9999198913574219,
      0.9999536275863647,
      0.9999327659606934,
      0.999950110912323,
      0.9999571442604065,
      0.9999359846115112,
      0.9998332262039185,
      0.9991227388381958,
      0.9954941868782043,
      0.975612998008728,
      0.9759713411331177,
      0.9917365312576294,
      0.9623621106147766,
      0.967234194278717,
      0.9173365235328674,
      0.8962313532829285,
      0.9418326020240784,
      0.9253690242767334,
      0.9619792103767395,
      0.9920209050178528,
      0.9971836805343628,
      0.9995425343513489,
      0.9998658895492554,
      0.9999150037765503,
      0.999894917011261,
      0.9999415278434753,
      0.9999393224716187,
      0.9999263286590576,
      0.9999068975448608,
      0.9999198317527771,
      0.99993896484375,
      0.9998466968536377,
      0.9989432096481323,
      0.9971679449081421,
      0.9818976521492004,
      0.9602692723274231,
      0.9212689399719238,
      0.9078835844993591,
      0.8822221159934998,
      0.8455893993377686,
      0.8865680694580078,
      0.9339286088943481,
      0.9792419075965881,
      0.9903717637062073,
      0.9624373912811279,
      0.9715635776519775,
      0.9265339374542236,
      0.9043163061141968,
      0.9445479512214661,
      0.9262596368789673,
      0.9671076536178589,
      0.9925441741943359,
      0.9986318945884705,
      0.9996610283851624,
      0.9997761249542236,
      0.9998981356620789,
      0.999931275844574,
      0.9998937845230103,
      0.9999391436576843,
      0.9999287128448486,
      0.9999251365661621,
      0.9998463988304138,
      0.9992303848266602,
      0.9984472393989563,
      0.9880997538566589,
      0.963537335395813,
      0.9763554930686951,
      0.9869796633720398,
      0.9645029306411743,
      0.9787572026252747,
      0.9497851133346558,
      0.9292439222335815,
      0.9598584175109863,
      0.9586590528488159,
      0.9892699718475342,
      0.9979380965232849,
      0.9997016191482544,
      0.9998694658279419,
      0.9998066425323486,
      0.9999067783355713,
      0.9999181032180786,
      0.9999252557754517,
      0.9998791217803955,
      0.9997734427452087,
      0.9997759461402893,
      0.9998800158500671,
      0.9998785257339478,
      0.9994943737983704,
      0.9993040561676025,
      0.9983426928520203,
      0.9978944659233093,
      0.9929284453392029,
      0.9692320227622986,
      0.9844983816146851,
      0.9664778709411621,
      0.9855147004127502,
      0.9806357622146606,
      0.9674716591835022,
      0.9897791743278503,
      0.9981474280357361,
      0.9994526505470276,
      0.9990069270133972,
      0.9991838335990906,
      0.9995532631874084,
      0.9995080232620239,
      0.9994145035743713
    ],
    [
      0.7815502285957336,
      0.8065720200538635,
      0.8418976068496704,
      0.8155201077461243,
      0.8186109662055969,
      0.8436971306800842,
      0.8331475853919983,
      0.8062751293182373,
      0.8467838168144226,
      0.8443272709846497,
      0.8290666341781616,
      0.8390743732452393,
      0.8540340662002563,
      0.8340476751327515,
      0.8278177976608276,
      0.8548445105552673,
      0.854971706867218,
      0.8285104036331177,
      0.8422439694404602,
      0.8632485270500183,
      0.8561192154884338,
      0.8450950384140015,
      0.8639377355575562,
      0.8742872476577759,
      0.846979022026062,
      0.8372605443000793,
      0.8544435501098633,
      0.8579112887382507,
      0.8220963478088379,
      0.8253656029701233,
      0.8365668654441833,
      0.8201155066490173,
      0.7991242408752441,
      0.7892513871192932,
      0.7378453016281128,
      0.7918553352355957,
      0.843154788017273,
      0.8258587718009949,
      0.8060846328735352,
      0.7865183353424072,
      0.8176458477973938,
      0.8314996361732483,
      0.8072400093078613,
      0.8207888007164001,
      0.8438945412635803,
      0.848617434501648,
      0.8324974775314331,
      0.8569326400756836,
      0.8753842115402222,
      0.84674072265625,
      0.8424440026283264,
      0.8704416751861572,
      0.8776075839996338,
      0.850494384765625,
      0.8503530025482178,
      0.8826212882995605,
      0.857183575630188,
      0.8490079641342163,
      0.8643375039100647,
      0.8816720247268677,
      0.8483550548553467,
      0.843847393989563,
      0.8639536499977112,
      0.8588238954544067,
      0.8304365873336792,
      0.8179571628570557,
      0.8452473282814026,
      0.7926107048988342,
      0.9996254444122314,
      0.99970543384552,
      0.9997025728225708,
      0.9979230165481567,
      0.9882030487060547,
      0.984511137008667,
      0.956870436668396,
      0.9758712649345398,
      0.9272698163986206,
      0.9089959263801575,
      0.9774278998374939,
      0.9979550838470459,
      0.9989957213401794,
      0.99913090467453,
      0.9995477795600891,
      0.9997610449790955,
      0.999781608581543,
      0.9998716115951538,
      0.9998777508735657,
      0.9999167919158936,
      0.999929666519165,
      0.9999317526817322,
      0.9998748898506165,
      0.9995470643043518,
      0.9985508322715759,
      0.9874498844146729,
      0.9799222946166992,
      0.9900163412094116,
      0.9669651985168457,
      0.974888026714325,
      0.9268419146537781,
      0.8813296556472778,
      0.9124717116355896,
      0.8709393739700317,
      0.8863053321838379,
      0.9483587145805359,
      0.959580659866333,
      0.988802969455719,
      0.9959051609039307,
      0.9982872009277344,
      0.9993507862091064,
      0.9994805455207825,
      0.9996817111968994,
      0.9998655319213867,
      0.9999302625656128,
      0.9999577403068542,
      0.9999352097511292,
      0.9999527931213379,
      0.9999618530273438,
      0.9999431371688843,
      0.9998720288276672,
      0.9993636608123779,
      0.9968880414962769,
      0.9800923466682434,
      0.9803197979927063,
      0.9938573837280273,
      0.9671950340270996,
      0.9723522067070007,
      0.9266031980514526,
      0.9087851047515869,
      0.9519271850585938,
      0.9382398724555969,
      0.9690315127372742,
      0.9957175254821777,
      0.9984422326087952,
      0.9997125864028931,
      0.9999099373817444,
      0.9999268054962158,
      0.999907910823822,
      0.9999540448188782,
      0.9999470114707947,
      0.999932050704956,
      0.9999122023582458,
      0.9999297857284546,
      0.999947190284729,
      0.9998874068260193,
      0.9992243647575378,
      0.9981040358543396,
      0.9856106638908386,
      0.9666330814361572,
      0.9285135865211487,
      0.9159793257713318,
      0.8932367563247681,
      0.8602305054664612,
      0.8966978192329407,
      0.9412955045700073,
      0.982860803604126,
      0.9925983548164368,
      0.969088077545166,
      0.9761664867401123,
      0.9358208775520325,
      0.916138768196106,
      0.9538354873657227,
      0.9369306564331055,
      0.9744457006454468,
      0.9955806732177734,
      0.9992136359214783,
      0.999786376953125,
      0.9998462796211243,
      0.99991375207901,
      0.9999436140060425,
      0.999897837638855,
      0.9999423623085022,
      0.9999392032623291,
      0.9999366402626038,
      0.9998849034309387,
      0.9994398355484009,
      0.9989519119262695,
      0.9912406802177429,
      0.9690762162208557,
      0.9818874597549438,
      0.9901016354560852,
      0.9709078073501587,
      0.9825870394706726,
      0.9573158621788025,
      0.9376364350318909,
      0.9671315550804138,
      0.9666144251823425,
      0.9934621453285217,
      0.9987903237342834,
      0.9998155236244202,
      0.9998993277549744,
      0.9998530745506287,
      0.9999222755432129,
      0.9999220967292786,
      0.9999350309371948,
      0.9998929500579834,
      0.9998285174369812,
      0.9998255372047424,
      0.9999010562896729,
      0.9999102354049683,
      0.9996746778488159,
      0.9995192289352417,
      0.9989607930183411,
      0.9986686110496521,
      0.995558500289917,
      0.9764683842658997,
      0.9892828464508057,
      0.9727050065994263,
      0.988527774810791,
      0.9846497178077698,
      0.9747572541236877,
      0.9923700094223022,
      0.9989684224128723,
      0.9996573328971863,
      0.9992984533309937,
      0.9993963241577148,
      0.9996642470359802,
      0.9996345639228821,
      0.9995607137680054
    ],
    [
      0.7950502634048462,
      0.822892963886261,
      0.8567306399345398,
      0.8338101506233215,
      0.8378482460975647,
      0.859135627746582,
      0.8490198850631714,
      0.8276889324188232,
      0.8628509044647217,
      0.8597680330276489,
      0.8505616188049316,
      0.8612572550773621,
      0.8716509938240051,
      0.849125862121582,
      0.8482486009597778,
      0.8736281991004944,
      0.8688144683837891,
      0.8472074866294861,
      0.8627476692199707,
      0.8817197680473328,
      0.8701372146606445,
      0.8622645139694214,
      0.879212498664856,
      0.8901780843734741,
      0.8650504350662231,
      0.8578962087631226,
      0.8743269443511963,
      0.8724770545959473,
      0.8454933762550354,
      0.8494399189949036,
      0.8513683676719666,
      0.8326666951179504,
      0.826786994934082,
      0.8204760551452637,
      0.7595987915992737,
      0.8204802870750427,
      0.8629201650619507,
      0.844723641872406,
      0.8233816623687744,
      0.8066210746765137,
      0.8389068841934204,
      0.8490750789642334,
      0.822801411151886,
      0.8428136110305786,
      0.8612948060035706,
      0.8633205890655518,
      0.8493314981460571,
      0.8756926655769348,
      0.8898981809616089,
      0.8605212569236755,
      0.8595032691955566,
      0.8904340267181396,
      0.8911319971084595,
      0.8665181398391724,
      0.8703510165214539,
      0.8980700969696045,
      0.8736941814422607,
      0.8686705827713013,
      0.8862495422363281,
      0.8981100916862488,
      0.8662808537483215,
      0.8642075061798096,
      0.8850264549255371,
      0.8756161332130432,
      0.8496575951576233,
      0.837088406085968,
      0.8601862192153931,
      0.8064581155776978,
      0.9996472001075745,
      0.9997401237487793,
      0.9997602105140686,
      0.9984040260314941,
      0.9907649755477905,
      0.9873666167259216,
      0.9622822999954224,
      0.9792400002479553,
      0.9359985589981079,
      0.9180254936218262,
      0.9825961589813232,
      0.998468279838562,
      0.9992386102676392,
      0.9993368983268738,
      0.9996569752693176,
      0.9997994303703308,
      0.9998162984848022,
      0.9998899102210999,
      0.9998859167098999,
      0.9999215006828308,
      0.999937117099762,
      0.9999372959136963,
      0.9998946785926819,
      0.9996544122695923,
      0.9988816976547241,
      0.9898416996002197,
      0.983299195766449,
      0.9917553663253784,
      0.9712684750556946,
      0.9785478711128235,
      0.9331948757171631,
      0.8918472528457642,
      0.9214063882827759,
      0.8849639892578125,
      0.8999249935150146,
      0.9585835933685303,
      0.9675513505935669,
      0.9927239418029785,
      0.99775630235672,
      0.9990846514701843,
      0.9996172785758972,
      0.9996220469474792,
      0.9997396469116211,
      0.9998922348022461,
      0.9999372363090515,
      0.999960720539093,
      0.9999368190765381,
      0.9999545216560364,
      0.9999653100967407,
      0.9999481439590454,
      0.9998968839645386,
      0.9995104670524597,
      0.997802734375,
      0.9833195209503174,
      0.9833742380142212,
      0.9951351881027222,
      0.9706493616104126,
      0.9759965538978577,
      0.933373749256134,
      0.9171661138534546,
      0.9585494995117188,
      0.9459441900253296,
      0.9758615493774414,
      0.9973379969596863,
      0.9990115761756897,
      0.9997949004173279,
      0.9999325275421143,
      0.9999341368675232,
      0.9999206066131592,
      0.9999624490737915,
      0.9999526143074036,
      0.9999361038208008,
      0.99991375207901,
      0.9999362826347351,
      0.9999523162841797,
      0.9999120831489563,
      0.9994046688079834,
      0.9986931681632996,
      0.9883226156234741,
      0.9719521999359131,
      0.9351766705513,
      0.9233483672142029,
      0.9027751684188843,
      0.8724132776260376,
      0.9051512479782104,
      0.9472848176956177,
      0.985553503036499,
      0.9940842390060425,
      0.9721599817276001,
      0.9790143370628357,
      0.9420735239982605,
      0.9238640666007996,
      0.9606426954269409,
      0.9444211721420288,
      0.980831503868103,
      0.997186005115509,
      0.9995094537734985,
      0.9998445510864258,
      0.9998809099197388,
      0.9999229311943054,
      0.9999489784240723,
      0.999902069568634,
      0.9999446272850037,
      0.9999460577964783,
      0.9999440908432007,
      0.9999082088470459,
      0.9995719790458679,
      0.999251663684845,
      0.9931945204734802,
      0.9745172262191772,
      0.9852818250656128,
      0.9919531345367432,
      0.9747867584228516,
      0.9851111769676208,
      0.9624249339103699,
      0.9433090686798096,
      0.9719470739364624,
      0.9728416204452515,
      0.9959636926651001,
      0.9991902112960815,
      0.9998669624328613,
      0.9999165534973145,
      0.9998806118965149,
      0.9999325275421143,
      0.9999264478683472,
      0.9999397993087769,
      0.9999023079872131,
      0.9998607635498047,
      0.9998548030853271,
      0.9999141693115234,
      0.9999287724494934,
      0.9997657537460327,
      0.9996389746665955,
      0.9992691278457642,
      0.9990599155426025,
      0.996776282787323,
      0.9806181192398071,
      0.9914553165435791,
      0.9768802523612976,
      0.990225076675415,
      0.9866079092025757,
      0.9779708981513977,
      0.9939136505126953,
      0.9993024468421936,
      0.9997493028640747,
      0.9994399547576904,
      0.9994975328445435,
      0.9997173547744751,
      0.9996922612190247,
      0.9996312856674194
    ],
    [
      0.8075715899467468,
      0.8372575640678406,
      0.8675709962844849,
      0.845234751701355,
      0.8492370247840881,
      0.8683493733406067,
      0.8579932451248169,
      0.8396141529083252,
      0.8709291219711304,
      0.8675477504730225,
      0.8609838485717773,
      0.8717765212059021,
      0.879509687423706,
      0.8556398153305054,
      0.8574783205986023,
      0.8819375038146973,
      0.8752355575561523,
      0.8547293543815613,
      0.871721088886261,
      0.890221357345581,
      0.8772140741348267,
      0.8707914352416992,
      0.8882250189781189,
      0.8992426991462708,
      0.8753626346588135,
      0.8686736226081848,
      0.8859857320785522,
      0.8820139169692993,
      0.8588764071464539,
      0.8644269704818726,
      0.8628397583961487,
      0.8434480428695679,
      0.8440612554550171,
      0.8414249420166016,
      0.7839179039001465,
      0.8470407128334045,
      0.8796154856681824,
      0.8581560254096985,
      0.8345970511436462,
      0.8213518261909485,
      0.8537607789039612,
      0.8600239753723145,
      0.8322466611862183,
      0.8546344637870789,
      0.871723473072052,
      0.8718122839927673,
      0.8577597737312317,
      0.8848035335540771,
      0.8974180221557617,
      0.8681987524032593,
      0.8682252168655396,
      0.8998591899871826,
      0.8977907299995422,
      0.8743911981582642,
      0.8796560764312744,
      0.9061069488525391,
      0.8818058371543884,
      0.8783944845199585,
      0.8972271680831909,
      0.9061083793640137,
      0.8748226165771484,
      0.8740611672401428,
      0.8941299915313721,
      0.8841471076011658,
      0.8599715232849121,
      0.8478540778160095,
      0.8688304424285889,
      0.8153514862060547,
      0.9996631145477295,
      0.9997648596763611,
      0.9997971653938293,
      0.9987092614173889,
      0.9925423860549927,
      0.9892686009407043,
      0.9660089015960693,
      0.9816009998321533,
      0.9387810826301575,
      0.9240863919258118,
      0.9851452708244324,
      0.998801589012146,
      0.9993709921836853,
      0.9994645714759827,
      0.9997255206108093,
      0.999825119972229,
      0.9998395442962646,
      0.9999023079872131,
      0.9998915791511536,
      0.9999245405197144,
      0.9999421834945679,
      0.9999414682388306,
      0.999907910823822,
      0.999721348285675,
      0.9990911483764648,
      0.9915876388549805,
      0.9856088161468506,
      0.9929090738296509,
      0.9738140106201172,
      0.9803227186203003,
      0.9373452067375183,
      0.8988502025604248,
      0.9267487525939941,
      0.8937592506408691,
      0.907605767250061,
      0.9632220268249512,
      0.9715816974639893,
      0.9950153231620789,
      0.9984816312789917,
      0.9993768930435181,
      0.9997292757034302,
      0.9996944665908813,
      0.9997705221176147,
      0.9999070763587952,
      0.9999414682388306,
      0.9999628663063049,
      0.9999379515647888,
      0.9999557733535767,
      0.9999675154685974,
      0.9999516606330872,
      0.9999129176139832,
      0.9995964169502258,
      0.998418927192688,
      0.9856346249580383,
      0.9854719042778015,
      0.995891809463501,
      0.9726766347885132,
      0.9777527451515198,
      0.9372022151947021,
      0.9220118522644043,
      0.9618717432022095,
      0.9495276808738708,
      0.9788072109222412,
      0.9979012608528137,
      0.9992735981941223,
      0.999832034111023,
      0.9999432563781738,
      0.9999380111694336,
      0.999923050403595,
      0.9999666213989258,
      0.9999557733535767,
      0.9999386668205261,
      0.9999173879623413,
      0.9999409914016724,
      0.999955952167511,
      0.9999275207519531,
      0.9995218515396118,
      0.9990434646606445,
      0.9905850291252136,
      0.9761794805526733,
      0.9403812885284424,
      0.9289553165435791,
      0.9096534848213196,
      0.8812475800514221,
      0.9115604162216187,
      0.9523003101348877,
      0.9875566959381104,
      0.9950119853019714,
      0.9741624593734741,
      0.9805479049682617,
      0.9455786347389221,
      0.9277787208557129,
      0.9638070464134216,
      0.9479097127914429,
      0.9834034442901611,
      0.9977172017097473,
      0.9996128082275391,
      0.9998679161071777,
      0.9998964667320251,
      0.9999261498451233,
      0.9999517798423767,
      0.9999038577079773,
      0.9999456405639648,
      0.9999499320983887,
      0.9999486207962036,
      0.999923050403595,
      0.9996621012687683,
      0.9994786381721497,
      0.9950564503669739,
      0.9794470071792603,
      0.9876413941383362,
      0.9931278824806213,
      0.9767774343490601,
      0.9862667322158813,
      0.9648834466934204,
      0.9461907148361206,
      0.9741547107696533,
      0.9753612279891968,
      0.9966747164726257,
      0.9993659853935242,
      0.9998857975006104,
      0.999923825263977,
      0.9998931884765625,
      0.9999372959136963,
      0.99992835521698,
      0.99994295835495,
      0.9999091625213623,
      0.9998807311058044,
      0.9998724460601807,
      0.9999222755432129,
      0.9999398589134216,
      0.9998193383216858,
      0.9997121691703796,
      0.9994446635246277,
      0.9992733001708984,
      0.9974549412727356,
      0.9836333990097046,
      0.9926205277442932,
      0.9784936904907227,
      0.9908707737922668,
      0.9873953461647034,
      0.9795354604721069,
      0.9944982528686523,
      0.9994233250617981,
      0.9997852444648743,
      0.9995021820068359,
      0.9995431303977966,
      0.9997400045394897,
      0.9997155070304871,
      0.9996607899665833
    ],
    [
      0.8183361291885376,
      0.8484261631965637,
      0.8757330775260925,
      0.8541473150253296,
      0.8583002090454102,
      0.8760330677032471,
      0.8663046360015869,
      0.8497956395149231,
      0.8779021501541138,
      0.874760627746582,
      0.870444118976593,
      0.8804387450218201,
      0.8858955502510071,
      0.8616336584091187,
      0.8652706742286682,
      0.8885492086410522,
      0.8807171583175659,
      0.8616927862167358,
      0.8785331845283508,
      0.8969226479530334,
      0.883452296257019,
      0.877485990524292,
      0.8952789306640625,
      0.9062816500663757,
      0.8835254907608032,
      0.8772680759429932,
      0.8950598239898682,
      0.8896302580833435,
      0.8695833683013916,
      0.8764059543609619,
      0.8732491135597229,
      0.8531492352485657,
      0.8584132194519043,
      0.8571832180023193,
      0.8015865683555603,
      0.8718909025192261,
      0.8927101492881775,
      0.8683513402938843,
      0.8442037105560303,
      0.8347036838531494,
      0.8663582801818848,
      0.8688223361968994,
      0.8402015566825867,
      0.8643695116043091,
      0.880763053894043,
      0.8783329725265503,
      0.8643594980239868,
      0.8917651176452637,
      0.9031814336776733,
      0.873584508895874,
      0.8747546672821045,
      0.9067263603210449,
      0.9026634693145752,
      0.8806332349777222,
      0.8868086934089661,
      0.91192227602005,
      0.8879092931747437,
      0.8854237198829651,
      0.9048377871513367,
      0.9115684628486633,
      0.8813194036483765,
      0.8820233941078186,
      0.9008166790008545,
      0.8907610177993774,
      0.8676501512527466,
      0.8564743995666504,
      0.8752951622009277,
      0.822388231754303,
      0.9996781349182129,
      0.9997873306274414,
      0.9998270273208618,
      0.9989482164382935,
      0.9940410256385803,
      0.9907833337783813,
      0.9692808985710144,
      0.9834871888160706,
      0.9426661729812622,
      0.9289798736572266,
      0.9871624112129211,
      0.999075174331665,
      0.9994857311248779,
      0.999553918838501,
      0.999770998954773,
      0.999843180179596,
      0.9998563528060913,
      0.9999118447303772,
      0.9998956918716431,
      0.9999269247055054,
      0.9999464750289917,
      0.9999451637268066,
      0.9999189972877502,
      0.9997724294662476,
      0.9992499947547913,
      0.9929659366607666,
      0.987514078617096,
      0.9938675761222839,
      0.9759395718574524,
      0.98192298412323,
      0.9410460591316223,
      0.9051879644393921,
      0.9314271211624146,
      0.9012327790260315,
      0.9149248003959656,
      0.9683166742324829,
      0.9772913455963135,
      0.9973196983337402,
      0.9989720582962036,
      0.9995486736297607,
      0.9997995495796204,
      0.9997485280036926,
      0.9997934103012085,
      0.999917209148407,
      0.9999443292617798,
      0.9999643564224243,
      0.99993896484375,
      0.9999566078186035,
      0.9999696612358093,
      0.9999545812606812,
      0.9999253749847412,
      0.999668300151825,
      0.9988285899162292,
      0.9875651597976685,
      0.987075924873352,
      0.9964756369590759,
      0.9745347499847412,
      0.9793062210083008,
      0.9409054517745972,
      0.9266104102134705,
      0.9650209546089172,
      0.9547330141067505,
      0.9819633960723877,
      0.9983301758766174,
      0.9994494915008545,
      0.999858021736145,
      0.9999510645866394,
      0.9999406933784485,
      0.9999266862869263,
      0.9999696016311646,
      0.9999580979347229,
      0.9999408721923828,
      0.9999191761016846,
      0.9999444484710693,
      0.9999588131904602,
      0.9999391436576843,
      0.9996078610420227,
      0.9992935657501221,
      0.9924103617668152,
      0.9793947339057922,
      0.9453097581863403,
      0.9338343143463135,
      0.9155238270759583,
      0.8880970478057861,
      0.9169153571128845,
      0.9563475251197815,
      0.9893662333488464,
      0.9957996010780334,
      0.9761109352111816,
      0.9819286465644836,
      0.9495991468429565,
      0.9320151805877686,
      0.967046320438385,
      0.9522247314453125,
      0.9840428829193115,
      0.9981038570404053,
      0.9996811151504517,
      0.9998844861984253,
      0.9999077916145325,
      0.9999293088912964,
      0.9999538660049438,
      0.9999050498008728,
      0.9999465346336365,
      0.9999531507492065,
      0.9999521970748901,
      0.9999337792396545,
      0.9997367262840271,
      0.9996088743209839,
      0.9964492917060852,
      0.9832671880722046,
      0.9895910024642944,
      0.9941590428352356,
      0.9786153435707092,
      0.9874070286750793,
      0.9672913551330566,
      0.949285089969635,
      0.9764889478683472,
      0.9780353307723999,
      0.9971508383750916,
      0.9994771480560303,
      0.9998995661735535,
      0.9999296069145203,
      0.9999022483825684,
      0.9999406933784485,
      0.9999293684959412,
      0.9999450445175171,
      0.9999136924743652,
      0.9998944401741028,
      0.999884843826294,
      0.9999280571937561,
      0.9999474883079529,
      0.9998531341552734,
      0.9997603297233582,
      0.999563455581665,
      0.9994205832481384,
      0.9979463219642639,
      0.9860785603523254,
      0.9937491416931152,
      0.9818603992462158,
      0.9916701316833496,
      0.9883222579956055,
      0.9810118675231934,
      0.9950519800186157,
      0.999514639377594,
      0.9998127222061157,
      0.9995517134666443,
      0.9995797872543335,
      0.9997585415840149,
      0.9997345805168152,
      0.9996837377548218
    ],
    [
      0.8271791934967041,
      0.8574951887130737,
      0.8823966979980469,
      0.862017810344696,
      0.8663507699966431,
      0.8830264806747437,
      0.8744835257530212,
      0.8596034646034241,
      0.8846888542175293,
      0.8821141719818115,
      0.8795572519302368,
      0.8885568380355835,
      0.8926472663879395,
      0.8692381381988525,
      0.8733819127082825,
      0.8956530094146729,
      0.8879583477973938,
      0.8715776205062866,
      0.8873944878578186,
      0.904573380947113,
      0.8913962841033936,
      0.886154055595398,
      0.902982234954834,
      0.9132604598999023,
      0.8925695419311523,
      0.8866043090820312,
      0.9039860367774963,
      0.8977916836738586,
      0.8806905746459961,
      0.8883985280990601,
      0.8838500380516052,
      0.8641873598098755,
      0.8744384050369263,
      0.8729193210601807,
      0.819718062877655,
      0.8906329870223999,
      0.903881311416626,
      0.8796167373657227,
      0.8541105389595032,
      0.8494091033935547,
      0.8802495002746582,
      0.8782241344451904,
      0.8492230176925659,
      0.8753310441970825,
      0.8908181190490723,
      0.8854506015777588,
      0.8720290660858154,
      0.8993407487869263,
      0.9095889329910278,
      0.8796496987342834,
      0.8817591667175293,
      0.9142120480537415,
      0.9084548950195312,
      0.8877365589141846,
      0.894677996635437,
      0.9177740812301636,
      0.8942182064056396,
      0.892440915107727,
      0.9120532870292664,
      0.9167660474777222,
      0.8879453539848328,
      0.8894177675247192,
      0.9067134261131287,
      0.8969868421554565,
      0.874216616153717,
      0.8636691570281982,
      0.8807882070541382,
      0.8279774188995361,
      0.9996893405914307,
      0.9998051524162292,
      0.9998511672019958,
      0.9991496205329895,
      0.9953058362007141,
      0.9923382997512817,
      0.972358763217926,
      0.9852520227432251,
      0.9485596418380737,
      0.9342524409294128,
      0.9892402291297913,
      0.999299168586731,
      0.9995778203010559,
      0.9996264576911926,
      0.9998086094856262,
      0.9998578429222107,
      0.9998694062232971,
      0.9999191164970398,
      0.9998986124992371,
      0.9999284744262695,
      0.9999499917030334,
      0.9999479055404663,
      0.999927818775177,
      0.999812126159668,
      0.9993709921836853,
      0.9940051436424255,
      0.9890599846839905,
      0.9946339726448059,
      0.9781703352928162,
      0.9835164546966553,
      0.9450657367706299,
      0.9118185043334961,
      0.93644118309021,
      0.9088245630264282,
      0.9219591021537781,
      0.9727962017059326,
      0.9818544983863831,
      0.9984270930290222,
      0.9992634654045105,
      0.9996650218963623,
      0.9998482465744019,
      0.9997897744178772,
      0.999812126159668,
      0.9999258518218994,
      0.9999468326568604,
      0.999965488910675,
      0.9999396800994873,
      0.9999575018882751,
      0.9999714493751526,
      0.9999570250511169,
      0.9999350905418396,
      0.9997351765632629,
      0.9990698099136353,
      0.9888499975204468,
      0.9883347749710083,
      0.9969530701637268,
      0.9765444993972778,
      0.9810953140258789,
      0.945135235786438,
      0.9320375919342041,
      0.9685000777244568,
      0.9601877927780151,
      0.9848312139511108,
      0.9986885786056519,
      0.9995859265327454,
      0.9998831748962402,
      0.9999581575393677,
      0.9999422430992126,
      0.9999300241470337,
      0.9999723434448242,
      0.9999595284461975,
      0.999942421913147,
      0.9999203085899353,
      0.9999476671218872,
      0.9999611377716064,
      0.9999479651451111,
      0.9996776580810547,
      0.9994499087333679,
      0.993448793888092,
      0.9816218614578247,
      0.9492136836051941,
      0.9383835792541504,
      0.9216328859329224,
      0.8959254026412964,
      0.9230278730392456,
      0.9602152705192566,
      0.9907490611076355,
      0.9964388608932495,
      0.9780247211456299,
      0.9829683303833008,
      0.9543150663375854,
      0.937204897403717,
      0.9706717729568481,
      0.9572576880455017,
      0.9861010313034058,
      0.9984205365180969,
      0.9997416734695435,
      0.9999008178710938,
      0.9999202489852905,
      0.9999333620071411,
      0.9999560713768005,
      0.9999064803123474,
      0.999947190284729,
      0.9999558925628662,
      0.9999549388885498,
      0.9999418258666992,
      0.9997957944869995,
      0.9996989369392395,
      0.9971944093704224,
      0.9859379529953003,
      0.9912086725234985,
      0.9950968623161316,
      0.9805969595909119,
      0.9886599779129028,
      0.9693930149078369,
      0.953135073184967,
      0.9791418313980103,
      0.9809171557426453,
      0.9975863099098206,
      0.9995852708816528,
      0.9999135732650757,
      0.9999358057975769,
      0.9999119639396667,
      0.9999441504478455,
      0.9999304413795471,
      0.9999473094940186,
      0.9999186396598816,
      0.9999038577079773,
      0.9998952746391296,
      0.999932587146759,
      0.9999534487724304,
      0.9998779296875,
      0.999793291091919,
      0.9996462464332581,
      0.9995376467704773,
      0.9983687996864319,
      0.9882106781005859,
      0.9946932792663574,
      0.9837300777435303,
      0.9924395084381104,
      0.9893460869789124,
      0.9827750325202942,
      0.9956655502319336,
      0.9995996952056885,
      0.9998391270637512,
      0.9996029734611511,
      0.9996179342269897,
      0.9997774362564087,
      0.9997537732124329,
      0.9997069835662842
    ],
    [
      0.8356823921203613,
      0.8647068738937378,
      0.8879868388175964,
      0.8683884143829346,
      0.8733618259429932,
      0.8890057802200317,
      0.8814390897750854,
      0.8678951859474182,
      0.8909319639205933,
      0.8883265852928162,
      0.8860310912132263,
      0.8952713012695312,
      0.8984664678573608,
      0.8745037913322449,
      0.8789070844650269,
      0.9009936451911926,
      0.8933019638061523,
      0.8776731491088867,
      0.8938261866569519,
      0.9102329015731812,
      0.8970509171485901,
      0.8929241895675659,
      0.9094520807266235,
      0.9188829064369202,
      0.9002889394760132,
      0.8948812484741211,
      0.9116480350494385,
      0.9053343534469604,
      0.8909202814102173,
      0.8993992805480957,
      0.8939586877822876,
      0.8754577040672302,
      0.8893944025039673,
      0.8867006301879883,
      0.8346988558769226,
      0.9070301055908203,
      0.9154667854309082,
      0.8905822038650513,
      0.8663265705108643,
      0.8658442497253418,
      0.8935055136680603,
      0.88820481300354,
      0.8602180480957031,
      0.8861554265022278,
      0.9008253216743469,
      0.8929538726806641,
      0.8795677423477173,
      0.9062694311141968,
      0.9152016639709473,
      0.88498854637146,
      0.8883395791053772,
      0.9195294976234436,
      0.9128037691116333,
      0.8931708335876465,
      0.9006295800209045,
      0.921850323677063,
      0.8991715908050537,
      0.8980059623718262,
      0.9174140095710754,
      0.920882523059845,
      0.8940863609313965,
      0.8957945704460144,
      0.9118427038192749,
      0.9025529026985168,
      0.8806385397911072,
      0.8705405592918396,
      0.885688066482544,
      0.83371502161026,
      0.9997010827064514,
      0.999821662902832,
      0.999869167804718,
      0.9992683529853821,
      0.9959283471107483,
      0.9931560158729553,
      0.974661111831665,
      0.9866183400154114,
      0.9505757093429565,
      0.9385759830474854,
      0.9907823204994202,
      0.9994499087333679,
      0.9996447563171387,
      0.9996800422668457,
      0.9998372197151184,
      0.9998705387115479,
      0.9998807311058044,
      0.9999258518218994,
      0.9999020099639893,
      0.9999302625656128,
      0.9999532699584961,
      0.9999509453773499,
      0.9999358654022217,
      0.9998422861099243,
      0.999461829662323,
      0.9947271943092346,
      0.9901590347290039,
      0.9952241778373718,
      0.9800272583961487,
      0.9848525524139404,
      0.9484025239944458,
      0.9174102544784546,
      0.9414730072021484,
      0.9152452945709229,
      0.9274680614471436,
      0.9759222865104675,
      0.9841076135635376,
      0.998769223690033,
      0.9993865489959717,
      0.9997254610061646,
      0.9998741149902344,
      0.9998107552528381,
      0.9998233914375305,
      0.9999319911003113,
      0.9999488592147827,
      0.9999668598175049,
      0.9999405741691589,
      0.9999585151672363,
      0.9999732971191406,
      0.9999596476554871,
      0.999943733215332,
      0.9997861981391907,
      0.9992460012435913,
      0.9899203777313232,
      0.9894249439239502,
      0.9973312616348267,
      0.978325605392456,
      0.9825465083122253,
      0.9491689205169678,
      0.9360775351524353,
      0.9711921811103821,
      0.9638661742210388,
      0.9865691661834717,
      0.9988958835601807,
      0.9996612668037415,
      0.9998998045921326,
      0.999963104724884,
      0.9999455213546753,
      0.9999331831932068,
      0.9999746680259705,
      0.999961793422699,
      0.9999439120292664,
      0.9999217987060547,
      0.9999496340751648,
      0.9999634623527527,
      0.9999552965164185,
      0.9997437000274658,
      0.999556839466095,
      0.994218111038208,
      0.9830144047737122,
      0.9522424936294556,
      0.9426182508468628,
      0.9276642203330994,
      0.9035775661468506,
      0.9273861646652222,
      0.9636695384979248,
      0.991853654384613,
      0.9969407916069031,
      0.9796167016029358,
      0.9840895533561707,
      0.9578213691711426,
      0.9408726692199707,
      0.9732734560966492,
      0.9609410166740417,
      0.9874892234802246,
      0.9986242651939392,
      0.9997766613960266,
      0.9999101758003235,
      0.9999275803565979,
      0.9999362230300903,
      0.9999580383300781,
      0.9999053478240967,
      0.9999483823776245,
      0.999958336353302,
      0.9999573230743408,
      0.9999484419822693,
      0.9998362064361572,
      0.9997544884681702,
      0.9975605607032776,
      0.9877929091453552,
      0.9927529096603394,
      0.9958038330078125,
      0.9821823835372925,
      0.9895201921463013,
      0.9719286561012268,
      0.9559513330459595,
      0.9808087944984436,
      0.9826705455780029,
      0.9978665709495544,
      0.9996426701545715,
      0.9999210238456726,
      0.9999393224716187,
      0.9999182820320129,
      0.9999464154243469,
      0.9999311566352844,
      0.9999486207962036,
      0.9999212622642517,
      0.9999121427536011,
      0.9999026656150818,
      0.9999359846115112,
      0.9999579787254333,
      0.9998955130577087,
      0.9998193979263306,
      0.9997037649154663,
      0.9996148943901062,
      0.9986478090286255,
      0.9897887110710144,
      0.9953621625900269,
      0.9850524067878723,
      0.9929590225219727,
      0.9899712204933167,
      0.9838896989822388,
      0.9960019588470459,
      0.9996452331542969,
      0.9998542666435242,
      0.9996349215507507,
      0.9996426105499268,
      0.9997895956039429,
      0.9997653365135193,
      0.9997202157974243
    ],
    [
      0.8423192501068115,
      0.8706614971160889,
      0.8931963443756104,
      0.8736235499382019,
      0.8796195983886719,
      0.8942291140556335,
      0.8867186307907104,
      0.8743767738342285,
      0.8968423008918762,
      0.8944206237792969,
      0.8925793170928955,
      0.9021458029747009,
      0.9044275283813477,
      0.8806389570236206,
      0.8856412768363953,
      0.9068530201911926,
      0.8992012143135071,
      0.8855656385421753,
      0.9007779359817505,
      0.9155070781707764,
      0.9021509885787964,
      0.899003267288208,
      0.9151173233985901,
      0.9234738349914551,
      0.9065628051757812,
      0.9022644758224487,
      0.9175679087638855,
      0.9113006591796875,
      0.8990068435668945,
      0.9073272943496704,
      0.9015026092529297,
      0.8842451572418213,
      0.9004509449005127,
      0.8966006636619568,
      0.8478690385818481,
      0.9181271195411682,
      0.9253864288330078,
      0.9001013040542603,
      0.8775804042816162,
      0.8771119713783264,
      0.903336226940155,
      0.8968232870101929,
      0.8703411817550659,
      0.8947259187698364,
      0.908251941204071,
      0.9002771377563477,
      0.887037992477417,
      0.912441611289978,
      0.9201242327690125,
      0.890730082988739,
      0.8947018384933472,
      0.9241080284118652,
      0.917083203792572,
      0.8987632393836975,
      0.9065406322479248,
      0.9257745742797852,
      0.9040824174880981,
      0.9040412902832031,
      0.9222747087478638,
      0.9248334169387817,
      0.8997354507446289,
      0.9016621112823486,
      0.9163592457771301,
      0.907468318939209,
      0.8864622116088867,
      0.8759618997573853,
      0.8895504474639893,
      0.8387710452079773,
      0.9997092485427856,
      0.9998340010643005,
      0.9998829960823059,
      0.9993624687194824,
      0.9964320063591003,
      0.9939611554145813,
      0.9768490195274353,
      0.987868070602417,
      0.9554986953735352,
      0.9427573680877686,
      0.9919552803039551,
      0.9995477199554443,
      0.9996948838233948,
      0.9997225403785706,
      0.9998598694801331,
      0.9998814463615417,
      0.9998908638954163,
      0.9999315738677979,
      0.9999051690101624,
      0.9999318718910217,
      0.9999558329582214,
      0.9999530911445618,
      0.9999418258666992,
      0.9998648762702942,
      0.9995323419570923,
      0.9953705668449402,
      0.991287887096405,
      0.9958353042602539,
      0.9819154143333435,
      0.9861807227134705,
      0.9517996311187744,
      0.9231744408607483,
      0.9459857940673828,
      0.9212145805358887,
      0.9318437576293945,
      0.9782270789146423,
      0.9856417179107666,
      0.9989234805107117,
      0.999458372592926,
      0.9997658729553223,
      0.9998920559883118,
      0.9998259544372559,
      0.9998319745063782,
      0.9999361634254456,
      0.9999504685401917,
      0.9999680519104004,
      0.9999412894248962,
      0.9999589920043945,
      0.9999745488166809,
      0.9999613761901855,
      0.9999499917030334,
      0.9998238682746887,
      0.9993836283683777,
      0.9909982085227966,
      0.9904861450195312,
      0.9976874589920044,
      0.9801554679870605,
      0.9840637445449829,
      0.9538596272468567,
      0.9404705166816711,
      0.9737893342971802,
      0.9671242237091064,
      0.9878685474395752,
      0.9990978837013245,
      0.9997156858444214,
      0.9999083876609802,
      0.9999666213989258,
      0.9999450445175171,
      0.9999345541000366,
      0.9999762177467346,
      0.9999635219573975,
      0.999944806098938,
      0.9999227523803711,
      0.9999534487724304,
      0.9999649524688721,
      0.9999605417251587,
      0.9997900724411011,
      0.9996528029441833,
      0.9949284791946411,
      0.984386146068573,
      0.9553472995758057,
      0.9465321898460388,
      0.934064507484436,
      0.9102886915206909,
      0.9316675066947937,
      0.9667900800704956,
      0.9928362369537354,
      0.9973555207252502,
      0.9811849594116211,
      0.9854257106781006,
      0.9614754319190979,
      0.9450395107269287,
      0.9759288430213928,
      0.9644026756286621,
      0.988890528678894,
      0.99881511926651,
      0.9998073577880859,
      0.9999181628227234,
      0.9999338984489441,
      0.9999386668205261,
      0.9999595880508423,
      0.999906599521637,
      0.9999491572380066,
      0.9999601244926453,
      0.999958872795105,
      0.9999531507492065,
      0.9998629093170166,
      0.9997923374176025,
      0.9979110360145569,
      0.989122211933136,
      0.9937862157821655,
      0.9963420033454895,
      0.9837225079536438,
      0.9904335737228394,
      0.9741357564926147,
      0.9596714973449707,
      0.9827523231506348,
      0.9845146536827087,
      0.9981732964515686,
      0.9996945858001709,
      0.9999281167984009,
      0.9999427795410156,
      0.9999237060546875,
      0.9999483227729797,
      0.9999315738677979,
      0.9999493956565857,
      0.9999229311943054,
      0.9999179840087891,
      0.999904990196228,
      0.9999383687973022,
      0.9999610781669617,
      0.9999074935913086,
      0.99983811378479,
      0.9997472167015076,
      0.9996627569198608,
      0.9988892674446106,
      0.991058349609375,
      0.9958864450454712,
      0.9861789345741272,
      0.9934457540512085,
      0.990727424621582,
      0.9853038191795349,
      0.9964126944541931,
      0.9996882677078247,
      0.9998674392700195,
      0.9996654391288757,
      0.9996666312217712,
      0.9998010993003845,
      0.9997769594192505,
      0.9997319579124451
    ],
    [
      0.8497684597969055,
      0.8773664236068726,
      0.8983128070831299,
      0.8793113827705383,
      0.8855589628219604,
      0.8992204666137695,
      0.892657995223999,
      0.8806047439575195,
      0.902134895324707,
      0.9001727104187012,
      0.8985466957092285,
      0.9078916311264038,
      0.9100485444068909,
      0.8869322538375854,
      0.8923617601394653,
      0.9124288558959961,
      0.9047837257385254,
      0.8933776617050171,
      0.9068108201026917,
      0.9197036623954773,
      0.9071516990661621,
      0.9042935967445374,
      0.9198305010795593,
      0.9274435043334961,
      0.9122390151023865,
      0.9080992937088013,
      0.922301173210144,
      0.9165266156196594,
      0.9056941270828247,
      0.9141546487808228,
      0.9083328247070312,
      0.8914879560470581,
      0.9100016355514526,
      0.9056055545806885,
      0.862438440322876,
      0.9275389909744263,
      0.9326519966125488,
      0.9086395502090454,
      0.8866518139839172,
      0.8872345685958862,
      0.9120238423347473,
      0.9039726257324219,
      0.8786363005638123,
      0.9023113250732422,
      0.9149723052978516,
      0.9064478874206543,
      0.8935458660125732,
      0.9174428582191467,
      0.923922598361969,
      0.8958718776702881,
      0.900370717048645,
      0.9278454184532166,
      0.9206398129463196,
      0.9042842984199524,
      0.9117020964622498,
      0.9292813539505005,
      0.9084175229072571,
      0.9098697900772095,
      0.9264479875564575,
      0.9284079670906067,
      0.905407726764679,
      0.9070587158203125,
      0.92023766040802,
      0.9119155406951904,
      0.891916036605835,
      0.8817688226699829,
      0.8933934569358826,
      0.8434985280036926,
      0.9997252225875854,
      0.9998437166213989,
      0.9998939037322998,
      0.9994373917579651,
      0.99685138463974,
      0.9945296049118042,
      0.9787071347236633,
      0.9890099763870239,
      0.9599505066871643,
      0.9472286105155945,
      0.9929395914077759,
      0.9996331930160522,
      0.9997352957725525,
      0.9997555017471313,
      0.9998767971992493,
      0.9998900294303894,
      0.9998948574066162,
      0.9999361038208008,
      0.9999073147773743,
      0.9999330043792725,
      0.9999578595161438,
      0.9999549388885498,
      0.9999463558197021,
      0.9998819828033447,
      0.9995887875556946,
      0.9959192276000977,
      0.9921851754188538,
      0.9963009357452393,
      0.9834757447242737,
      0.9873296022415161,
      0.955886960029602,
      0.9292651414871216,
      0.950512170791626,
      0.9271769523620605,
      0.9361624717712402,
      0.9804794788360596,
      0.9869900345802307,
      0.9990614056587219,
      0.9995161890983582,
      0.9997973442077637,
      0.9999053478240967,
      0.9998378157615662,
      0.9998389482498169,
      0.9999393820762634,
      0.9999517798423767,
      0.9999688267707825,
      0.9999418258666992,
      0.9999594688415527,
      0.9999755024909973,
      0.9999626874923706,
      0.9999526143074036,
      0.9998500347137451,
      0.9994810223579407,
      0.9919055104255676,
      0.9913487434387207,
      0.9979504346847534,
      0.9817950129508972,
      0.985431432723999,
      0.9585393667221069,
      0.9450503587722778,
      0.9761547446250916,
      0.9702193140983582,
      0.9890416860580444,
      0.9992763996124268,
      0.9997587203979492,
      0.9999164342880249,
      0.9999694228172302,
      0.9999465346336365,
      0.9999359250068665,
      0.9999774694442749,
      0.9999648928642273,
      0.999945878982544,
      0.9999239444732666,
      0.9999529719352722,
      0.9999661445617676,
      0.9999639391899109,
      0.9998198747634888,
      0.9997081756591797,
      0.9954341053962708,
      0.9856815934181213,
      0.958182692527771,
      0.9508076906204224,
      0.9398893117904663,
      0.9167461395263672,
      0.9354721307754517,
      0.9693225026130676,
      0.9935043454170227,
      0.9976576566696167,
      0.9826043844223022,
      0.9865739345550537,
      0.9648306369781494,
      0.9490051865577698,
      0.9782654047012329,
      0.9676603078842163,
      0.9900327324867249,
      0.9989610910415649,
      0.9998303651809692,
      0.99992436170578,
      0.9999387860298157,
      0.9999396800994873,
      0.999960720539093,
      0.9999078512191772,
      0.9999497532844543,
      0.9999613165855408,
      0.9999601244926453,
      0.9999563097953796,
      0.9998816847801208,
      0.9998206496238708,
      0.9981569647789001,
      0.9901016354560852,
      0.9944136738777161,
      0.9966976642608643,
      0.9850454926490784,
      0.9912448525428772,
      0.9761921763420105,
      0.9629995822906494,
      0.9843794703483582,
      0.9859885573387146,
      0.9983972311019897,
      0.9997339844703674,
      0.9999338388442993,
      0.9999454617500305,
      0.9999287724494934,
      0.9999498128890991,
      0.9999315142631531,
      0.9999497532844543,
      0.9999240636825562,
      0.9999222159385681,
      0.9999104738235474,
      0.9999404549598694,
      0.9999633431434631,
      0.9999158978462219,
      0.9998512268066406,
      0.9997823238372803,
      0.9996985793113708,
      0.9989525675773621,
      0.9917189478874207,
      0.9962564706802368,
      0.987126350402832,
      0.9938766956329346,
      0.9913727045059204,
      0.9864992499351501,
      0.9967474937438965,
      0.9997223019599915,
      0.9998781085014343,
      0.9996903538703918,
      0.9996862411499023,
      0.9998102188110352,
      0.999786376953125,
      0.9997427463531494
    ],
    [
      0.8566544055938721,
      0.8832062482833862,
      0.9032226204872131,
      0.8845961093902588,
      0.8905872702598572,
      0.9036824703216553,
      0.8979403972625732,
      0.885665774345398,
      0.9062983989715576,
      0.9047340154647827,
      0.902935266494751,
      0.9118297100067139,
      0.9142040014266968,
      0.8918533325195312,
      0.8974341750144958,
      0.9168294668197632,
      0.9092057943344116,
      0.899095892906189,
      0.9118862152099609,
      0.9229070544242859,
      0.9114424586296082,
      0.9085509777069092,
      0.923515796661377,
      0.9302260875701904,
      0.916428804397583,
      0.9124257564544678,
      0.9254525303840637,
      0.9197545051574707,
      0.910576581954956,
      0.9191589951515198,
      0.913129985332489,
      0.8965171575546265,
      0.9164938926696777,
      0.9118809700012207,
      0.871208906173706,
      0.9332807064056396,
      0.9371663928031921,
      0.9147988557815552,
      0.8935686349868774,
      0.8945977687835693,
      0.9181365966796875,
      0.9092713594436646,
      0.8857440948486328,
      0.9077720642089844,
      0.9194517731666565,
      0.910627007484436,
      0.898479700088501,
      0.921049177646637,
      0.9265298247337341,
      0.8997507095336914,
      0.9050489664077759,
      0.9299429655075073,
      0.9234205484390259,
      0.9091410636901855,
      0.9158986806869507,
      0.9320203065872192,
      0.9121755957603455,
      0.9149273633956909,
      0.9296389818191528,
      0.9309749603271484,
      0.9102340936660767,
      0.9113650321960449,
      0.9233015179634094,
      0.9154781103134155,
      0.8966188430786133,
      0.8865138292312622,
      0.8968263864517212,
      0.8476483821868896,
      0.9997273683547974,
      0.9998506903648376,
      0.9999004602432251,
      0.9994831085205078,
      0.9970731139183044,
      0.9947452545166016,
      0.9798762798309326,
      0.9892823100090027,
      0.9632437229156494,
      0.9507404565811157,
      0.9935639500617981,
      0.9996821284294128,
      0.9997612237930298,
      0.9997763633728027,
      0.9998872876167297,
      0.999894917011261,
      0.9998995661735535,
      0.9999388456344604,
      0.9999083876609802,
      0.9999332427978516,
      0.9999591708183289,
      0.9999557137489319,
      0.9999489784240723,
      0.9998924136161804,
      0.9996257424354553,
      0.99631267786026,
      0.9927440285682678,
      0.9965348839759827,
      0.9845420122146606,
      0.9880625605583191,
      0.959219753742218,
      0.9338582158088684,
      0.953628420829773,
      0.9313911199569702,
      0.9394130706787109,
      0.9820046424865723,
      0.987951934337616,
      0.9991355538368225,
      0.9995535016059875,
      0.9998159408569336,
      0.9999126195907593,
      0.9998446702957153,
      0.9998430013656616,
      0.9999414086341858,
      0.9999526143074036,
      0.9999693632125854,
      0.9999420046806335,
      0.9999595880508423,
      0.9999760985374451,
      0.9999637007713318,
      0.9999558329582214,
      0.9998660087585449,
      0.9995314478874207,
      0.9924697875976562,
      0.9918562173843384,
      0.9981021881103516,
      0.9830336570739746,
      0.9863066077232361,
      0.9619846343994141,
      0.9488420486450195,
      0.9778449535369873,
      0.9725179076194763,
      0.9898648262023926,
      0.9993864297866821,
      0.9997850656509399,
      0.9999216794967651,
      0.9999715089797974,
      0.9999474287033081,
      0.9999367594718933,
      0.9999783039093018,
      0.9999662637710571,
      0.9999467134475708,
      0.9999249577522278,
      0.999954879283905,
      0.999967098236084,
      0.9999661445617676,
      0.9998369216918945,
      0.9997386932373047,
      0.9957112073898315,
      0.9865007996559143,
      0.9599916934967041,
      0.95420241355896,
      0.9442120790481567,
      0.9219114780426025,
      0.9386705756187439,
      0.9711462259292603,
      0.9938263893127441,
      0.9978512525558472,
      0.9836793541908264,
      0.9874367713928223,
      0.9673641920089722,
      0.9519487023353577,
      0.9798678159713745,
      0.9699819087982178,
      0.9907822608947754,
      0.9990829825401306,
      0.9998466372489929,
      0.9999288320541382,
      0.9999412298202515,
      0.9999414086341858,
      0.9999604225158691,
      0.9999126195907593,
      0.9999511241912842,
      0.9999625086784363,
      0.9999611973762512,
      0.9999583959579468,
      0.9998928308486938,
      0.9998397827148438,
      0.9982143640518188,
      0.9905731081962585,
      0.9948137402534485,
      0.9969334602355957,
      0.9861043095588684,
      0.9918636083602905,
      0.9778425097465515,
      0.9656162261962891,
      0.9855234622955322,
      0.9869949817657471,
      0.9985104203224182,
      0.9997586011886597,
      0.9999380111694336,
      0.9999476075172424,
      0.9999324679374695,
      0.9999507665634155,
      0.9999316334724426,
      0.9999502897262573,
      0.9999247193336487,
      0.9999253153800964,
      0.9999133348464966,
      0.9999415874481201,
      0.9999650120735168,
      0.9999216198921204,
      0.9998593926429749,
      0.99979567527771,
      0.9997245073318481,
      0.9990520477294922,
      0.9922562837600708,
      0.996665358543396,
      0.9879562854766846,
      0.9942677021026611,
      0.9919351935386658,
      0.9874773621559143,
      0.9969760775566101,
      0.9997453093528748,
      0.9998856782913208,
      0.9997084140777588,
      0.9997010231018066,
      0.9998196363449097,
      0.9997780323028564,
      0.9997451901435852
    ],
    [
      0.8618091940879822,
      0.8878052234649658,
      0.9071581363677979,
      0.889050304889679,
      0.8937095403671265,
      0.9077049493789673,
      0.9019773602485657,
      0.8895543813705444,
      0.9089245200157166,
      0.9072996377944946,
      0.9056475162506104,
      0.9140290021896362,
      0.9168882369995117,
      0.8948495388031006,
      0.9001272916793823,
      0.9193649291992188,
      0.9118445515632629,
      0.9024484157562256,
      0.9147723913192749,
      0.9246954321861267,
      0.9138928651809692,
      0.911657452583313,
      0.92585688829422,
      0.9318143725395203,
      0.9189308881759644,
      0.9150741100311279,
      0.927733838558197,
      0.9219585657119751,
      0.9143908023834229,
      0.9231438636779785,
      0.917298436164856,
      0.90130215883255,
      0.9212448596954346,
      0.9176675081253052,
      0.8782607316970825,
      0.9312141537666321,
      0.9398173689842224,
      0.9199694991111755,
      0.8990005850791931,
      0.8997925519943237,
      0.9230422973632812,
      0.9134002923965454,
      0.890835165977478,
      0.9109396934509277,
      0.9230327606201172,
      0.9134489297866821,
      0.9016370177268982,
      0.9232769012451172,
      0.9282580018043518,
      0.9027433395385742,
      0.907811164855957,
      0.9316486716270447,
      0.9251194000244141,
      0.9123251438140869,
      0.9185307025909424,
      0.9336466789245605,
      0.9149196743965149,
      0.9181983470916748,
      0.9316186904907227,
      0.9323352575302124,
      0.9133068919181824,
      0.914152204990387,
      0.9252147078514099,
      0.9178693294525146,
      0.8997630476951599,
      0.8899341821670532,
      0.8992354869842529,
      0.8516684770584106,
      0.9997294545173645,
      0.9998551607131958,
      0.9999054670333862,
      0.999514102935791,
      0.9971796870231628,
      0.9948411583900452,
      0.9806785583496094,
      0.9896939992904663,
      0.9651273488998413,
      0.9528858661651611,
      0.9939321279525757,
      0.9997134804725647,
      0.9997788071632385,
      0.9997907280921936,
      0.9998949766159058,
      0.9998995661735535,
      0.9999036192893982,
      0.9999411106109619,
      0.9999096989631653,
      0.9999336004257202,
      0.9999600052833557,
      0.9999563694000244,
      0.9999508857727051,
      0.999899685382843,
      0.9996519684791565,
      0.996558427810669,
      0.9930980205535889,
      0.9966432452201843,
      0.985175371170044,
      0.988490641117096,
      0.9612941741943359,
      0.9368206262588501,
      0.9555784463882446,
      0.9339459538459778,
      0.9416433572769165,
      0.9831783175468445,
      0.9889543652534485,
      0.9992523789405823,
      0.9995917081832886,
      0.9998313784599304,
      0.9999184012413025,
      0.9998509287834167,
      0.9998462796211243,
      0.999943196773529,
      0.9999533295631409,
      0.9999698400497437,
      0.9999421834945679,
      0.9999596476554871,
      0.9999764561653137,
      0.9999640583992004,
      0.999957799911499,
      0.9998759627342224,
      0.9995651841163635,
      0.9928696155548096,
      0.9922451376914978,
      0.9981871247291565,
      0.9838608503341675,
      0.9868087768554688,
      0.9640970230102539,
      0.9518295526504517,
      0.9788606762886047,
      0.9739501476287842,
      0.990449845790863,
      0.9994354248046875,
      0.9998010993003845,
      0.9999249577522278,
      0.9999731183052063,
      0.999948263168335,
      0.9999378323554993,
      0.9999789595603943,
      0.9999669790267944,
      0.9999465942382812,
      0.9999251365661621,
      0.9999558329582214,
      0.999967634677887,
      0.9999678730964661,
      0.9998489022254944,
      0.9997527599334717,
      0.9958953261375427,
      0.9871264696121216,
      0.9613476395606995,
      0.9567466974258423,
      0.9471745491027832,
      0.9255380034446716,
      0.9411527514457703,
      0.9724018573760986,
      0.9939826130867004,
      0.9979449510574341,
      0.9844068288803101,
      0.9879955053329468,
      0.9690184593200684,
      0.953919529914856,
      0.9807143211364746,
      0.9713197350502014,
      0.990945041179657,
      0.9989690780639648,
      0.9998520612716675,
      0.9999312162399292,
      0.9999438524246216,
      0.9999424815177917,
      0.9999610185623169,
      0.9999111890792847,
      0.9999511241912842,
      0.9999632835388184,
      0.9999619126319885,
      0.9999598264694214,
      0.9999001622200012,
      0.9998493790626526,
      0.9982338547706604,
      0.9908574223518372,
      0.9950652122497559,
      0.997062623500824,
      0.98686683177948,
      0.9922682046890259,
      0.9790217876434326,
      0.9673788547515869,
      0.9862187504768372,
      0.987643301486969,
      0.9986022710800171,
      0.9997736215591431,
      0.9999404549598694,
      0.9999489784240723,
      0.9999350309371948,
      0.9999516606330872,
      0.9999315142631531,
      0.9999503493309021,
      0.9999252557754517,
      0.9999271035194397,
      0.9999151229858398,
      0.9999423027038574,
      0.9999662041664124,
      0.9999254941940308,
      0.9998651742935181,
      0.9998077750205994,
      0.9997491836547852,
      0.9991103410720825,
      0.9926298260688782,
      0.9968903064727783,
      0.9885545372962952,
      0.9945520758628845,
      0.9923474788665771,
      0.9881860613822937,
      0.9971344470977783,
      0.9997619390487671,
      0.9998915195465088,
      0.9997215270996094,
      0.9997109174728394,
      0.9998245239257812,
      0.9997831583023071,
      0.9997508525848389
    ],
    [
      0.8676448464393616,
      0.8934293985366821,
      0.9113093018531799,
      0.8944445252418518,
      0.8980346918106079,
      0.9120036959648132,
      0.9064825773239136,
      0.8940926194190979,
      0.9123247861862183,
      0.9107699394226074,
      0.9090738296508789,
      0.9174609780311584,
      0.9201358556747437,
      0.8985477685928345,
      0.9038885831832886,
      0.9223453998565674,
      0.9147501587867737,
      0.9061360955238342,
      0.9179884791374207,
      0.926859974861145,
      0.9163358211517334,
      0.9150346517562866,
      0.9280421733856201,
      0.9334933757781982,
      0.9221899509429932,
      0.918552041053772,
      0.9302562475204468,
      0.9247565269470215,
      0.9184240102767944,
      0.9274969100952148,
      0.9218423366546631,
      0.9066125154495239,
      0.925845205783844,
      0.9237661361694336,
      0.8874754905700684,
      0.9359230995178223,
      0.9433780312538147,
      0.9250641465187073,
      0.9066476225852966,
      0.9061470031738281,
      0.9279018640518188,
      0.9185892343521118,
      0.8977614045143127,
      0.9157249927520752,
      0.9268919229507446,
      0.917027473449707,
      0.9061639308929443,
      0.9260264039039612,
      0.9303614497184753,
      0.9061636924743652,
      0.9114118814468384,
      0.9337251782417297,
      0.9271371960639954,
      0.9158006310462952,
      0.9214674234390259,
      0.9356158375740051,
      0.9180840849876404,
      0.9214403629302979,
      0.934054434299469,
      0.9342622756958008,
      0.9170581698417664,
      0.9177017211914062,
      0.9276569485664368,
      0.9210041761398315,
      0.9037234783172607,
      0.8940711617469788,
      0.9022992253303528,
      0.8558697700500488,
      0.9997331500053406,
      0.9998600482940674,
      0.9999105334281921,
      0.9995458722114563,
      0.9973723292350769,
      0.9951315522193909,
      0.9818571209907532,
      0.9905663132667542,
      0.9674631953239441,
      0.9558519124984741,
      0.9944231510162354,
      0.999742329120636,
      0.9997953772544861,
      0.9998053312301636,
      0.9999022483825684,
      0.9999037384986877,
      0.9999075531959534,
      0.999943196773529,
      0.9999110698699951,
      0.9999344944953918,
      0.9999610781669617,
      0.9999572038650513,
      0.9999527931213379,
      0.9999064803123474,
      0.9996748566627502,
      0.9968037009239197,
      0.9935532808303833,
      0.9968283772468567,
      0.986049473285675,
      0.9890402555465698,
      0.9636504650115967,
      0.9403694868087769,
      0.9580680727958679,
      0.9374315738677979,
      0.9445250034332275,
      0.9846223592758179,
      0.9899829030036926,
      0.9993123412132263,
      0.999630331993103,
      0.9998461008071899,
      0.9999242424964905,
      0.9998572468757629,
      0.9998503923416138,
      0.9999449253082275,
      0.9999539852142334,
      0.9999702572822571,
      0.9999426007270813,
      0.9999600052833557,
      0.9999768137931824,
      0.9999645948410034,
      0.9999595284461975,
      0.9998854994773865,
      0.9996038675308228,
      0.9932623505592346,
      0.9926921129226685,
      0.9982786178588867,
      0.9846448302268982,
      0.9874199628829956,
      0.9663147926330566,
      0.9551157355308533,
      0.9801062941551208,
      0.9757108688354492,
      0.9911450147628784,
      0.9995205402374268,
      0.9998160600662231,
      0.9999292492866516,
      0.9999746680259705,
      0.9999494552612305,
      0.9999391436576843,
      0.999979555606842,
      0.9999680519104004,
      0.9999476671218872,
      0.999925971031189,
      0.9999566674232483,
      0.9999682903289795,
      0.9999691843986511,
      0.999859631061554,
      0.9997773766517639,
      0.9957415461540222,
      0.987710177898407,
      0.9629364013671875,
      0.9594190716743469,
      0.9506387114524841,
      0.9298781156539917,
      0.943847119808197,
      0.9736953377723694,
      0.994117021560669,
      0.9980167150497437,
      0.9851625561714172,
      0.9884186387062073,
      0.9707225561141968,
      0.9564544558525085,
      0.981793224811554,
      0.9728624224662781,
      0.9915018677711487,
      0.9990384578704834,
      0.9998617768287659,
      0.9999343156814575,
      0.9999433159828186,
      0.9999411106109619,
      0.9999619126319885,
      0.999912440776825,
      0.9999517798423767,
      0.9999639391899109,
      0.999962568283081,
      0.999961256980896,
      0.9999062418937683,
      0.9998559355735779,
      0.9981539845466614,
      0.990909218788147,
      0.9951759576797485,
      0.9971703290939331,
      0.9874982237815857,
      0.992619514465332,
      0.9800561666488647,
      0.9690114259719849,
      0.9869138598442078,
      0.9882820844650269,
      0.9986955523490906,
      0.9997903108596802,
      0.9999428987503052,
      0.9999504089355469,
      0.9999372363090515,
      0.9999524354934692,
      0.9999315142631531,
      0.999950647354126,
      0.9999259114265442,
      0.9999288320541382,
      0.9999168515205383,
      0.9999430775642395,
      0.9999671578407288,
      0.9999286532402039,
      0.9998698234558105,
      0.9998143315315247,
      0.9997588396072388,
      0.9991403818130493,
      0.9926815629005432,
      0.9970271587371826,
      0.989014744758606,
      0.994763195514679,
      0.9926361441612244,
      0.9887528419494629,
      0.9972653985023499,
      0.9997734427452087,
      0.9998956918716431,
      0.9997310638427734,
      0.9997175931930542,
      0.9998254179954529,
      0.999800443649292,
      0.9997596144676208
    ],
    [
      0.8738036751747131,
      0.8985462188720703,
      0.9153705835342407,
      0.900153398513794,
      0.9027082920074463,
      0.9159694314002991,
      0.9117100238800049,
      0.8995206356048584,
      0.9164953231811523,
      0.9152650237083435,
      0.914069652557373,
      0.9221756458282471,
      0.9245070219039917,
      0.9044578075408936,
      0.9108774662017822,
      0.9265455603599548,
      0.9190212488174438,
      0.9119421243667603,
      0.9222981333732605,
      0.9295454025268555,
      0.9195106625556946,
      0.9190692901611328,
      0.9307963848114014,
      0.9347133636474609,
      0.9254066944122314,
      0.921567440032959,
      0.9325354099273682,
      0.9274391531944275,
      0.9218219518661499,
      0.931350827217102,
      0.9256413578987122,
      0.9109946489334106,
      0.9300315976142883,
      0.92864990234375,
      0.8951703906059265,
      0.9398044943809509,
      0.9464790225028992,
      0.9291819930076599,
      0.9145597219467163,
      0.912911057472229,
      0.9325538873672485,
      0.9237921237945557,
      0.9065856337547302,
      0.9205739498138428,
      0.9305623769760132,
      0.9215959310531616,
      0.9120445847511292,
      0.9288616180419922,
      0.9326291084289551,
      0.9102668762207031,
      0.9156028628349304,
      0.9358628988265991,
      0.9295998811721802,
      0.9200072288513184,
      0.9251770973205566,
      0.9377979040145874,
      0.9217035174369812,
      0.9253473281860352,
      0.9366406202316284,
      0.9365661144256592,
      0.9211963415145874,
      0.921987771987915,
      0.93050217628479,
      0.9244411587715149,
      0.9080071449279785,
      0.898365318775177,
      0.9054248929023743,
      0.8601190447807312,
      0.9997349381446838,
      0.9998601675033569,
      0.9999146461486816,
      0.9995734691619873,
      0.997591495513916,
      0.9955253005027771,
      0.9833780527114868,
      0.9913911819458008,
      0.9701000452041626,
      0.9592951536178589,
      0.9949378967285156,
      0.9997790455818176,
      0.999816358089447,
      0.9998195767402649,
      0.9999091625213623,
      0.999907374382019,
      0.9999110698699951,
      0.9999451637268066,
      0.999911904335022,
      0.9999348521232605,
      0.9999619722366333,
      0.9999577403068542,
      0.9999542236328125,
      0.999911904335022,
      0.9996981024742126,
      0.9970704317092896,
      0.994154691696167,
      0.9970942139625549,
      0.9872023463249207,
      0.9898055791854858,
      0.9664969444274902,
      0.9450888633728027,
      0.961001455783844,
      0.9414836168289185,
      0.947952389717102,
      0.9863236546516418,
      0.9911565184593201,
      0.9994031190872192,
      0.9996659159660339,
      0.9998607039451599,
      0.9999301433563232,
      0.9998628497123718,
      0.999853789806366,
      0.9999465942382812,
      0.9999549388885498,
      0.9999707341194153,
      0.9999432563781738,
      0.9999602437019348,
      0.999977171421051,
      0.9999650120735168,
      0.9999609589576721,
      0.9998937845230103,
      0.9996421933174133,
      0.9937259554862976,
      0.9932310581207275,
      0.9984147548675537,
      0.9857980608940125,
      0.9884811639785767,
      0.9693107604980469,
      0.9593958258628845,
      0.9817648530006409,
      0.9781146049499512,
      0.9920157790184021,
      0.9995916485786438,
      0.9998348355293274,
      0.9999333024024963,
      0.9999761581420898,
      0.999950110912323,
      0.9999397397041321,
      0.9999803900718689,
      0.9999691247940063,
      0.9999483823776245,
      0.9999268651008606,
      0.9999574422836304,
      0.9999688267707825,
      0.9999704957008362,
      0.9998676776885986,
      0.9997912645339966,
      0.9958154559135437,
      0.9883407354354858,
      0.9648064374923706,
      0.9622972011566162,
      0.9544564485549927,
      0.9342806339263916,
      0.9467635154724121,
      0.975256621837616,
      0.9943807721138,
      0.9981358647346497,
      0.9861259460449219,
      0.9892728924751282,
      0.9730269312858582,
      0.9603832960128784,
      0.9834389686584473,
      0.975359320640564,
      0.9923347234725952,
      0.9991496801376343,
      0.9998732805252075,
      0.9999379515647888,
      0.9999469518661499,
      0.9999427199363708,
      0.9999630451202393,
      0.9999141097068787,
      0.999952495098114,
      0.9999646544456482,
      0.9999632239341736,
      0.9999620914459229,
      0.9999123811721802,
      0.9998615384101868,
      0.9981468915939331,
      0.9910882711410522,
      0.9954081773757935,
      0.997326672077179,
      0.9882763624191284,
      0.9931141138076782,
      0.9815645813941956,
      0.9714131355285645,
      0.9880756735801697,
      0.9892942905426025,
      0.9988353252410889,
      0.9998098015785217,
      0.9999460577964783,
      0.9999520182609558,
      0.9999399185180664,
      0.9999532699584961,
      0.9999316930770874,
      0.9999510645866394,
      0.9999265074729919,
      0.9999302625656128,
      0.9999178647994995,
      0.9999438524246216,
      0.9999682307243347,
      0.9999315738677979,
      0.9998742341995239,
      0.9998220801353455,
      0.9997700452804565,
      0.9992010593414307,
      0.9927231669425964,
      0.9971939325332642,
      0.9895350933074951,
      0.9950873851776123,
      0.9930979013442993,
      0.9897148609161377,
      0.9974838495254517,
      0.999790608882904,
      0.9999013543128967,
      0.9997453689575195,
      0.9997297525405884,
      0.9998317360877991,
      0.9998071789741516,
      0.9997667074203491
    ],
    [
      0.8795524835586548,
      0.9035219550132751,
      0.918990969657898,
      0.9044398069381714,
      0.9066149592399597,
      0.9192509055137634,
      0.9156030416488647,
      0.9038689136505127,
      0.9202362298965454,
      0.9191392660140991,
      0.9185607433319092,
      0.9260828495025635,
      0.9280921220779419,
      0.9097915887832642,
      0.9167659282684326,
      0.9299518465995789,
      0.9225935935974121,
      0.9167131781578064,
      0.9257572293281555,
      0.9317664504051208,
      0.9223897457122803,
      0.9226018190383911,
      0.9327306747436523,
      0.9359909296035767,
      0.9279220104217529,
      0.9236986637115479,
      0.9342867136001587,
      0.9298073649406433,
      0.9250890016555786,
      0.934425950050354,
      0.9287124872207642,
      0.9147065281867981,
      0.9335801601409912,
      0.9324439764022827,
      0.9020910859107971,
      0.9428938031196594,
      0.9488199353218079,
      0.9324175119400024,
      0.9192951917648315,
      0.9171987175941467,
      0.9357794523239136,
      0.9270784854888916,
      0.9116125106811523,
      0.9241928458213806,
      0.9331984519958496,
      0.9246553182601929,
      0.9160282015800476,
      0.931043803691864,
      0.9343158006668091,
      0.9137237071990967,
      0.9188886880874634,
      0.9374890923500061,
      0.9314578175544739,
      0.9233648180961609,
      0.9281773567199707,
      0.939568817615509,
      0.9244136214256287,
      0.9280880689620972,
      0.9386650323867798,
      0.9383102655410767,
      0.9239797592163086,
      0.9248763918876648,
      0.9325510859489441,
      0.927185595035553,
      0.9119994640350342,
      0.9025248289108276,
      0.9085454940795898,
      0.8651112914085388,
      0.9997314810752869,
      0.9998559951782227,
      0.9999172687530518,
      0.9995944499969482,
      0.9977735877037048,
      0.995768129825592,
      0.9843155145645142,
      0.9919130802154541,
      0.9721089005470276,
      0.9617775678634644,
      0.9952879548072815,
      0.9997940063476562,
      0.99982750415802,
      0.9998306632041931,
      0.9999147057533264,
      0.9999111890792847,
      0.9999156594276428,
      0.999947190284729,
      0.9999133348464966,
      0.999935507774353,
      0.9999625086784363,
      0.9999581575393677,
      0.9999552965164185,
      0.9999160170555115,
      0.9997141361236572,
      0.9972898960113525,
      0.9945359230041504,
      0.9972898960113525,
      0.9880354404449463,
      0.9904818534851074,
      0.968688428401947,
      0.948414146900177,
      0.9633743762969971,
      0.9449500441551208,
      0.9509029388427734,
      0.9875835180282593,
      0.9920942783355713,
      0.9994739294052124,
      0.9996955990791321,
      0.9998720288276672,
      0.9999348521232605,
      0.9998679757118225,
      0.9998567700386047,
      0.9999477863311768,
      0.9999557137489319,
      0.9999713897705078,
      0.9999436140060425,
      0.9999605417251587,
      0.9999774694442749,
      0.9999654293060303,
      0.9999617338180542,
      0.9998992085456848,
      0.9996662139892578,
      0.994053065776825,
      0.9934739470481873,
      0.9983877539634705,
      0.98664790391922,
      0.9893132448196411,
      0.9716083407402039,
      0.9626241326332092,
      0.9830905199050903,
      0.9799537658691406,
      0.9926843643188477,
      0.9996452927589417,
      0.9998500347137451,
      0.9999367594718933,
      0.9999775290489197,
      0.9999508261680603,
      0.9999405145645142,
      0.9999806880950928,
      0.9999698996543884,
      0.9999491572380066,
      0.9999276399612427,
      0.9999580979347229,
      0.9999691843986511,
      0.9999710321426392,
      0.9998723268508911,
      0.9998000860214233,
      0.9959415197372437,
      0.9888123869895935,
      0.9662163257598877,
      0.9644135236740112,
      0.957194447517395,
      0.9377110600471497,
      0.9492217302322388,
      0.9764885902404785,
      0.994549572467804,
      0.9982427358627319,
      0.9868940711021423,
      0.9900379180908203,
      0.9749879837036133,
      0.9639055728912354,
      0.9852901101112366,
      0.9774674773216248,
      0.9930272698402405,
      0.9992613196372986,
      0.9998836517333984,
      0.9999406933784485,
      0.9999492764472961,
      0.999943733215332,
      0.9999638199806213,
      0.9999153017997742,
      0.9999527931213379,
      0.9999651908874512,
      0.9999637007713318,
      0.9999625086784363,
      0.999916672706604,
      0.9998647570610046,
      0.9981305599212646,
      0.9907563924789429,
      0.9955835342407227,
      0.9974576234817505,
      0.9889341592788696,
      0.9935247898101807,
      0.9828364253044128,
      0.9735632538795471,
      0.9891759753227234,
      0.9903081059455872,
      0.9989925026893616,
      0.999828577041626,
      0.9999490976333618,
      0.9999533891677856,
      0.9999424815177917,
      0.9999542236328125,
      0.9999321103096008,
      0.9999514222145081,
      0.9999273419380188,
      0.9999318718910217,
      0.9999194741249084,
      0.9999446868896484,
      0.9999685287475586,
      0.9999344944953918,
      0.9998795986175537,
      0.9998272657394409,
      0.9997798204421997,
      0.9992303848266602,
      0.9928936958312988,
      0.9973434805870056,
      0.9900686740875244,
      0.9953961372375488,
      0.9935474395751953,
      0.9906648993492126,
      0.9977397918701172,
      0.9998077750205994,
      0.9999065399169922,
      0.9997579455375671,
      0.9997403025627136,
      0.9998365044593811,
      0.9998126029968262,
      0.9997734427452087
    ],
    [
      0.8848549127578735,
      0.909142255783081,
      0.9224442839622498,
      0.9086715579032898,
      0.9106040000915527,
      0.9227975606918335,
      0.9197756052017212,
      0.9087550640106201,
      0.9242226481437683,
      0.9232051372528076,
      0.9227046966552734,
      0.9298304319381714,
      0.9317963123321533,
      0.9151730537414551,
      0.9220098257064819,
      0.9331424832344055,
      0.92619788646698,
      0.9207441806793213,
      0.9287653565406799,
      0.9341514110565186,
      0.9252274632453918,
      0.9256466627120972,
      0.9346829652786255,
      0.9374305009841919,
      0.9302080869674683,
      0.9257968068122864,
      0.9362901449203491,
      0.9322314262390137,
      0.9283537268638611,
      0.9372968077659607,
      0.9321041107177734,
      0.9183492660522461,
      0.9372212886810303,
      0.9363110661506653,
      0.9092148542404175,
      0.9459117650985718,
      0.9514539241790771,
      0.9360453486442566,
      0.9244116544723511,
      0.9224894046783447,
      0.9389167428016663,
      0.9305497407913208,
      0.9167656898498535,
      0.9272893667221069,
      0.9357547760009766,
      0.9277282953262329,
      0.9200117588043213,
      0.933505654335022,
      0.9356293678283691,
      0.9167813658714294,
      0.9221100211143494,
      0.9391404390335083,
      0.9329691529273987,
      0.9261515140533447,
      0.9311053156852722,
      0.9409518241882324,
      0.9270715117454529,
      0.9306701421737671,
      0.9406101703643799,
      0.9397138953208923,
      0.9267947673797607,
      0.9284870624542236,
      0.9347190856933594,
      0.929628849029541,
      0.9153509140014648,
      0.9066824913024902,
      0.9121549129486084,
      0.8703418374061584,
      0.9997335076332092,
      0.9998589158058167,
      0.9999202489852905,
      0.9996153712272644,
      0.9979289770126343,
      0.9960600137710571,
      0.9853617548942566,
      0.9923890233039856,
      0.9740096926689148,
      0.9641262888908386,
      0.9956856966018677,
      0.9998154044151306,
      0.9998400807380676,
      0.9998416304588318,
      0.999920129776001,
      0.9999146461486816,
      0.9999186992645264,
      0.9999489784240723,
      0.9999147653579712,
      0.9999362230300903,
      0.9999633431434631,
      0.9999585747718811,
      0.9999563097953796,
      0.999920129776001,
      0.9997295141220093,
      0.9975457787513733,
      0.9949411749839783,
      0.997463047504425,
      0.9888775944709778,
      0.9910564422607422,
      0.9707173705101013,
      0.9515113830566406,
      0.9656510353088379,
      0.9482807517051697,
      0.9534032344818115,
      0.988606333732605,
      0.9928098917007446,
      0.999525249004364,
      0.999720573425293,
      0.9998816251754761,
      0.9999389052391052,
      0.9998723864555359,
      0.9998599886894226,
      0.9999490976333618,
      0.9999565482139587,
      0.9999718070030212,
      0.9999444484710693,
      0.9999608993530273,
      0.999977707862854,
      0.9999657273292542,
      0.9999626874923706,
      0.9999046325683594,
      0.9996913075447083,
      0.9944196343421936,
      0.9938416481018066,
      0.9984793663024902,
      0.987443745136261,
      0.9900010824203491,
      0.9734728932380676,
      0.965265154838562,
      0.984136164188385,
      0.9814509153366089,
      0.9932202696800232,
      0.9996827840805054,
      0.9998618364334106,
      0.9999397993087769,
      0.9999784827232361,
      0.9999517798423767,
      0.999941349029541,
      0.9999812245368958,
      0.9999706149101257,
      0.9999501705169678,
      0.9999285340309143,
      0.9999588131904602,
      0.9999696016311646,
      0.9999716877937317,
      0.9998776316642761,
      0.9998142123222351,
      0.9960993528366089,
      0.9893701672554016,
      0.967695951461792,
      0.9663758277893066,
      0.9596595764160156,
      0.9406766891479492,
      0.9513137340545654,
      0.9776133894920349,
      0.994781494140625,
      0.9983553886413574,
      0.9871913194656372,
      0.9906641840934753,
      0.9765778183937073,
      0.9664995670318604,
      0.9863355159759521,
      0.9790667295455933,
      0.9935941100120544,
      0.9993814826011658,
      0.9998918175697327,
      0.9999433159828186,
      0.9999514818191528,
      0.999944806098938,
      0.9999645948410034,
      0.999916672706604,
      0.9999534487724304,
      0.9999658465385437,
      0.99996417760849,
      0.9999634027481079,
      0.9999202489852905,
      0.9998699426651001,
      0.9981750249862671,
      0.9910457134246826,
      0.9957782626152039,
      0.9976028800010681,
      0.9894944429397583,
      0.9938028454780579,
      0.9837550520896912,
      0.9752457141876221,
      0.9900120496749878,
      0.9910913705825806,
      0.9991010427474976,
      0.999841570854187,
      0.999951183795929,
      0.9999547600746155,
      0.9999446868896484,
      0.9999552965164185,
      0.9999326467514038,
      0.9999520778656006,
      0.9999282360076904,
      0.9999337196350098,
      0.9999209642410278,
      0.999945342540741,
      0.9999692440032959,
      0.9999366402626038,
      0.9998829364776611,
      0.9998412132263184,
      0.9997904300689697,
      0.9992624521255493,
      0.9931615591049194,
      0.9974445104598999,
      0.9904488921165466,
      0.995608389377594,
      0.9938556551933289,
      0.9913743734359741,
      0.9979009032249451,
      0.999819278717041,
      0.999910295009613,
      0.9997811913490295,
      0.9997471570968628,
      0.9998403787612915,
      0.9998167157173157,
      0.999778687953949
    ],
    [
      0.8906080722808838,
      0.9146214127540588,
      0.9263222813606262,
      0.9132035970687866,
      0.9153436422348022,
      0.9271985292434692,
      0.9246894717216492,
      0.9144998788833618,
      0.9292956590652466,
      0.9283031821250916,
      0.9281884431838989,
      0.9344967007637024,
      0.936165452003479,
      0.9215012788772583,
      0.9280112981796265,
      0.9369519948959351,
      0.9303374290466309,
      0.9262337684631348,
      0.9329070448875427,
      0.9372288584709167,
      0.9287490248680115,
      0.9300241470336914,
      0.9376965165138245,
      0.939614474773407,
      0.9336738586425781,
      0.9298232793807983,
      0.9395859241485596,
      0.935325026512146,
      0.9325478076934814,
      0.9410924315452576,
      0.9360364675521851,
      0.9221087694168091,
      0.9409275650978088,
      0.9406110048294067,
      0.9164628982543945,
      0.9492011070251465,
      0.9543697237968445,
      0.9402146935462952,
      0.930070161819458,
      0.928989589214325,
      0.9429303407669067,
      0.9349926710128784,
      0.9234685897827148,
      0.9317889213562012,
      0.9396977424621582,
      0.9324281215667725,
      0.9264036417007446,
      0.9375247955322266,
      0.9386262893676758,
      0.9217064380645752,
      0.9266839027404785,
      0.9416888952255249,
      0.9353091716766357,
      0.9301563501358032,
      0.9345068335533142,
      0.9429981708526611,
      0.9309509992599487,
      0.9342856407165527,
      0.9432210326194763,
      0.9419410228729248,
      0.930583119392395,
      0.9327069520950317,
      0.9374924898147583,
      0.9329545497894287,
      0.9197260141372681,
      0.9116752743721008,
      0.9162017703056335,
      0.8760159015655518,
      0.9997358918190002,
      0.9998620748519897,
      0.9999235272407532,
      0.9996398091316223,
      0.9981380105018616,
      0.9963887929916382,
      0.9866609573364258,
      0.9930529594421387,
      0.9761691689491272,
      0.9668517708778381,
      0.9960903525352478,
      0.9998334050178528,
      0.9998518228530884,
      0.999852180480957,
      0.9999257922172546,
      0.9999183416366577,
      0.999921977519989,
      0.9999508857727051,
      0.9999163150787354,
      0.9999370574951172,
      0.9999641180038452,
      0.9999591708183289,
      0.9999575614929199,
      0.9999246001243591,
      0.9997472763061523,
      0.9979089498519897,
      0.9954575300216675,
      0.9976980686187744,
      0.9898359179496765,
      0.9918166995048523,
      0.9732531309127808,
      0.9560312032699585,
      0.9682868123054504,
      0.9520670771598816,
      0.9562051892280579,
      0.9895399808883667,
      0.9934418797492981,
      0.999569296836853,
      0.9997410774230957,
      0.999890148639679,
      0.9999428391456604,
      0.9998766779899597,
      0.9998630881309509,
      0.9999504685401917,
      0.9999573230743408,
      0.9999725222587585,
      0.9999451637268066,
      0.9999611377716064,
      0.9999780058860779,
      0.999966025352478,
      0.9999634027481079,
      0.9999108910560608,
      0.9997190237045288,
      0.9948393702507019,
      0.9943245053291321,
      0.9986076951026917,
      0.9885256886482239,
      0.9908647537231445,
      0.9757165312767029,
      0.9682954549789429,
      0.9854095578193665,
      0.983134388923645,
      0.9938049912452698,
      0.9997237324714661,
      0.9998724460601807,
      0.9999434351921082,
      0.999979555606842,
      0.9999527335166931,
      0.9999421834945679,
      0.9999817609786987,
      0.999971330165863,
      0.9999507069587708,
      0.9999273419380188,
      0.999959409236908,
      0.9999700784683228,
      0.9999723434448242,
      0.9998845458030701,
      0.9998263716697693,
      0.9963053464889526,
      0.9899713397026062,
      0.9695743918418884,
      0.9689330458641052,
      0.9628214240074158,
      0.9448884129524231,
      0.9542562961578369,
      0.9791911840438843,
      0.995068371295929,
      0.9984793663024902,
      0.9881786108016968,
      0.9913815855979919,
      0.9784324169158936,
      0.9694473743438721,
      0.9875773191452026,
      0.9809710383415222,
      0.9942700266838074,
      0.9994635581970215,
      0.9999005198478699,
      0.9999458193778992,
      0.9999535083770752,
      0.999946117401123,
      0.9999656677246094,
      0.9999182820320129,
      0.9999539852142334,
      0.9999665021896362,
      0.9999650716781616,
      0.9999644756317139,
      0.9999246001243591,
      0.9998769760131836,
      0.9982689023017883,
      0.9913643002510071,
      0.9960408210754395,
      0.9977811574935913,
      0.9902788996696472,
      0.9942007064819336,
      0.9847572445869446,
      0.9772658944129944,
      0.990951657295227,
      0.9920479655265808,
      0.9992464184761047,
      0.9998557567596436,
      0.9999534487724304,
      0.9999560117721558,
      0.9999468326568604,
      0.9999561309814453,
      0.9999330639839172,
      0.9999527335166931,
      0.9999291300773621,
      0.999935507774353,
      0.9999226927757263,
      0.9999463558197021,
      0.9999701380729675,
      0.99993896484375,
      0.9998854398727417,
      0.9998441934585571,
      0.9997919797897339,
      0.9992889165878296,
      0.9934874176979065,
      0.9976666569709778,
      0.9910817742347717,
      0.9959280490875244,
      0.994255542755127,
      0.9921568036079407,
      0.9980678558349609,
      0.9998310208320618,
      0.9999140501022339,
      0.9997760057449341,
      0.9997543692588806,
      0.9998433589935303,
      0.9998193383216858,
      0.9997825026512146
    ],
    [
      0.8968333601951599,
      0.9201110601425171,
      0.9302017688751221,
      0.9177219271659851,
      0.9208777546882629,
      0.932123064994812,
      0.929347574710846,
      0.9202919602394104,
      0.9344631433486938,
      0.9335854053497314,
      0.9337879419326782,
      0.9391018748283386,
      0.9405819773674011,
      0.9272081255912781,
      0.9338185787200928,
      0.9409462213516235,
      0.9344953298568726,
      0.9316072463989258,
      0.9374592304229736,
      0.9405121803283691,
      0.9329968690872192,
      0.9349542856216431,
      0.9406222701072693,
      0.9420532584190369,
      0.9375731945037842,
      0.9341977834701538,
      0.9432148933410645,
      0.9385716915130615,
      0.9368816018104553,
      0.9450575113296509,
      0.9401339888572693,
      0.9264211654663086,
      0.9444905519485474,
      0.944973886013031,
      0.9235019087791443,
      0.9516177773475647,
      0.9566652774810791,
      0.9444719552993774,
      0.9354979991912842,
      0.9353585839271545,
      0.9471265077590942,
      0.9396290183067322,
      0.9297223687171936,
      0.9367722868919373,
      0.9438607096672058,
      0.9371970891952515,
      0.9322336316108704,
      0.941733717918396,
      0.9418631792068481,
      0.9274190068244934,
      0.9316811561584473,
      0.9443078637123108,
      0.937425434589386,
      0.9344239234924316,
      0.93776935338974,
      0.9449690580368042,
      0.9356495141983032,
      0.9383044242858887,
      0.946013867855072,
      0.9441275596618652,
      0.9346905946731567,
      0.9370651841163635,
      0.9405934810638428,
      0.9364597201347351,
      0.924126386642456,
      0.9173397421836853,
      0.9205434322357178,
      0.882535994052887,
      0.9997282028198242,
      0.9998654723167419,
      0.9999263286590576,
      0.999655544757843,
      0.9982885718345642,
      0.9966356754302979,
      0.9878825545310974,
      0.993641197681427,
      0.9781899452209473,
      0.9694740176200867,
      0.9965295195579529,
      0.9998494982719421,
      0.9998677968978882,
      0.9998618364334106,
      0.999931275844574,
      0.9999220967292786,
      0.9999252557754517,
      0.9999525547027588,
      0.9999178051948547,
      0.9999377727508545,
      0.999964714050293,
      0.9999580979347229,
      0.9999583959579468,
      0.9999271035194397,
      0.9997517466545105,
      0.9977841973304749,
      0.995577871799469,
      0.9976474046707153,
      0.990509033203125,
      0.9924941062927246,
      0.9751994609832764,
      0.9606691598892212,
      0.9706854224205017,
      0.9556891918182373,
      0.9588761329650879,
      0.990273654460907,
      0.9939345717430115,
      0.9996040463447571,
      0.9997596740722656,
      0.9998981952667236,
      0.9999464154243469,
      0.9998806715011597,
      0.9998658299446106,
      0.9999517202377319,
      0.9999581575393677,
      0.9999731183052063,
      0.999946117401123,
      0.9999616146087646,
      0.9999779462814331,
      0.9999668598175049,
      0.9999638199806213,
      0.9999140501022339,
      0.9997328519821167,
      0.9951174259185791,
      0.9946783185005188,
      0.9986963272094727,
      0.9893831610679626,
      0.9916088581085205,
      0.9778602719306946,
      0.9711809158325195,
      0.9865594506263733,
      0.9844832420349121,
      0.9942448139190674,
      0.9997574687004089,
      0.9998822212219238,
      0.9999467134475708,
      0.9999799132347107,
      0.9999534487724304,
      0.9999433755874634,
      0.9999822378158569,
      0.9999722242355347,
      0.9999521374702454,
      0.9999303221702576,
      0.9999605417251587,
      0.999970555305481,
      0.999972939491272,
      0.9998890161514282,
      0.9998326301574707,
      0.9964377284049988,
      0.9903668761253357,
      0.9715691804885864,
      0.9715920686721802,
      0.9661775231361389,
      0.9495980739593506,
      0.957667887210846,
      0.9808074831962585,
      0.9952806234359741,
      0.9985706806182861,
      0.9890262484550476,
      0.991945743560791,
      0.9800446629524231,
      0.9720228910446167,
      0.9886218309402466,
      0.9825258255004883,
      0.9947575926780701,
      0.999518871307373,
      0.9999068379402161,
      0.999947726726532,
      0.9999552965164185,
      0.9999475479125977,
      0.9999670386314392,
      0.9999204874038696,
      0.9999549388885498,
      0.999967634677887,
      0.9999654293060303,
      0.9999646544456482,
      0.9999279379844666,
      0.9998819231987,
      0.9983423352241516,
      0.9915797114372253,
      0.9962338805198669,
      0.9979053139686584,
      0.9908713698387146,
      0.9944884181022644,
      0.9858877658843994,
      0.9790948629379272,
      0.9916087985038757,
      0.9927706718444824,
      0.9993159770965576,
      0.9998648166656494,
      0.9999549388885498,
      0.9999569654464722,
      0.9999483227729797,
      0.9999567270278931,
      0.9999333620071411,
      0.9999533891677856,
      0.9999301433563232,
      0.9999370574951172,
      0.9999243021011353,
      0.9999473094940186,
      0.9999707937240601,
      0.9999406933784485,
      0.9998873472213745,
      0.9998349547386169,
      0.9998018145561218,
      0.9993056058883667,
      0.9936365485191345,
      0.9977592825889587,
      0.9911291599273682,
      0.9961193203926086,
      0.994530200958252,
      0.9927992820739746,
      0.9981226325035095,
      0.9998388290405273,
      0.9999175071716309,
      0.9997971057891846,
      0.9997602701187134,
      0.9998467564582825,
      0.9998228549957275,
      0.9997869729995728
    ],
    [
      0.9037870168685913,
      0.9259070158004761,
      0.9344359636306763,
      0.9227567911148071,
      0.9277268648147583,
      0.9377256631851196,
      0.9348306655883789,
      0.9266066551208496,
      0.9395943880081177,
      0.9395069479942322,
      0.9394391775131226,
      0.9435957670211792,
      0.9446990489959717,
      0.933312714099884,
      0.9393970370292664,
      0.9450485706329346,
      0.9387799501419067,
      0.9374297857284546,
      0.9421811103820801,
      0.9437065124511719,
      0.9367388486862183,
      0.940280556678772,
      0.9438328146934509,
      0.9446263909339905,
      0.9417486786842346,
      0.938503623008728,
      0.9464825391769409,
      0.941561222076416,
      0.9417263269424438,
      0.948868453502655,
      0.9441062808036804,
      0.9319626092910767,
      0.948927640914917,
      0.9495384097099304,
      0.9301958680152893,
      0.954835832118988,
      0.960290253162384,
      0.9500374794006348,
      0.9411267042160034,
      0.9417356252670288,
      0.9515705108642578,
      0.9445147514343262,
      0.9354870319366455,
      0.9417599439620972,
      0.9477444887161255,
      0.9413282871246338,
      0.9377439022064209,
      0.945688009262085,
      0.9446994662284851,
      0.9334441423416138,
      0.9366689920425415,
      0.9471544623374939,
      0.9401507377624512,
      0.9393535852432251,
      0.9414898157119751,
      0.9470133185386658,
      0.9410715699195862,
      0.9425022602081299,
      0.9490143060684204,
      0.9463238716125488,
      0.9390556216239929,
      0.9415867328643799,
      0.9434384107589722,
      0.9399694800376892,
      0.9291291832923889,
      0.9244347214698792,
      0.9261578917503357,
      0.890334963798523,
      0.9997327327728271,
      0.9998692870140076,
      0.9999290704727173,
      0.999675989151001,
      0.9984958171844482,
      0.9968936443328857,
      0.9891054630279541,
      0.9941902160644531,
      0.9804732799530029,
      0.9722323417663574,
      0.9969700574874878,
      0.999864399433136,
      0.9998785257339478,
      0.9998708367347717,
      0.9999357461929321,
      0.9999252557754517,
      0.999927818775177,
      0.9999540448188782,
      0.999919056892395,
      0.999938428401947,
      0.999965488910675,
      0.9999581575393677,
      0.9999591112136841,
      0.9999305009841919,
      0.9997604489326477,
      0.9979466199874878,
      0.9958379864692688,
      0.9977198839187622,
      0.991086483001709,
      0.9930810928344727,
      0.9776765704154968,
      0.964993953704834,
      0.9733685255050659,
      0.9596908092498779,
      0.9617769718170166,
      0.9906967878341675,
      0.9940205812454224,
      0.9995964169502258,
      0.9997683167457581,
      0.9999039769172668,
      0.9999495148658752,
      0.9998844265937805,
      0.9998694658279419,
      0.9999513626098633,
      0.9999593496322632,
      0.9999737739562988,
      0.999947190284729,
      0.9999620914459229,
      0.9999783039093018,
      0.999967098236084,
      0.9999644160270691,
      0.9999171495437622,
      0.9997438788414001,
      0.9954225420951843,
      0.9949786067008972,
      0.9987493753433228,
      0.9901586771011353,
      0.9921404123306274,
      0.9797738790512085,
      0.9738845229148865,
      0.9875455498695374,
      0.9852976202964783,
      0.994469165802002,
      0.9997794032096863,
      0.9998868703842163,
      0.9999462962150574,
      0.999980628490448,
      0.9999549984931946,
      0.9999452233314514,
      0.999983012676239,
      0.9999732375144958,
      0.9999523758888245,
      0.9999318718910217,
      0.9999614357948303,
      0.9999711513519287,
      0.999973475933075,
      0.9998924136161804,
      0.9998363256454468,
      0.996532142162323,
      0.9907534122467041,
      0.9740585088729858,
      0.9738579988479614,
      0.9690865278244019,
      0.9538459181785583,
      0.9607933163642883,
      0.9821394085884094,
      0.9953873157501221,
      0.9985851049423218,
      0.9894915819168091,
      0.9924183487892151,
      0.9814082980155945,
      0.974283754825592,
      0.9894076585769653,
      0.9836507439613342,
      0.9950875639915466,
      0.9995458722114563,
      0.9999122023582458,
      0.9999498128890991,
      0.9999569058418274,
      0.9999488592147827,
      0.9999672174453735,
      0.9999222755432129,
      0.9999557733535767,
      0.999968409538269,
      0.9999660849571228,
      0.999965250492096,
      0.9999299645423889,
      0.9998838305473328,
      0.9983634948730469,
      0.9916677474975586,
      0.9964150786399841,
      0.9979968070983887,
      0.991145133972168,
      0.9948416948318481,
      0.9871034026145935,
      0.9808211326599121,
      0.9919846653938293,
      0.993367075920105,
      0.9993777871131897,
      0.999872624874115,
      0.9999568462371826,
      0.9999582767486572,
      0.9999502301216125,
      0.9999579191207886,
      0.9999340772628784,
      0.9999502301216125,
      0.9999313354492188,
      0.9999392032623291,
      0.9999205470085144,
      0.9999483823776245,
      0.9999715089797974,
      0.9999424815177917,
      0.9998903870582581,
      0.9998430013656616,
      0.9998113512992859,
      0.9993327856063843,
      0.9939879775047302,
      0.9979307651519775,
      0.9916620254516602,
      0.9963715672492981,
      0.9947710037231445,
      0.9933797121047974,
      0.9981545805931091,
      0.9998456835746765,
      0.9999210238456726,
      0.9997913241386414,
      0.9997683167457581,
      0.9998534321784973,
      0.9998152256011963,
      0.999791145324707
    ],
    [
      0.9119954109191895,
      0.9336106777191162,
      0.9399104714393616,
      0.9297419786453247,
      0.9366556406021118,
      0.9448679685592651,
      0.941410481929779,
      0.9352244734764099,
      0.9463200569152832,
      0.9467630386352539,
      0.946582555770874,
      0.9504692554473877,
      0.9505591988563538,
      0.9418621063232422,
      0.9472457766532898,
      0.9510843753814697,
      0.9448291063308716,
      0.9445194602012634,
      0.9487127661705017,
      0.9486982822418213,
      0.9424757361412048,
      0.9470540285110474,
      0.9486760497093201,
      0.9485182166099548,
      0.947014331817627,
      0.9449372291564941,
      0.9512228965759277,
      0.9464388489723206,
      0.9481650590896606,
      0.9542345404624939,
      0.9498138427734375,
      0.9397027492523193,
      0.9549202919006348,
      0.9552749991416931,
      0.9389792680740356,
      0.9583959579467773,
      0.9657002091407776,
      0.95777428150177,
      0.9486902952194214,
      0.9491297006607056,
      0.9570140838623047,
      0.9512556791305542,
      0.9431328177452087,
      0.9483988881111145,
      0.9531641006469727,
      0.9470834136009216,
      0.9447234272956848,
      0.9509115815162659,
      0.9491181969642639,
      0.9409797191619873,
      0.9438060522079468,
      0.9523917436599731,
      0.9454324245452881,
      0.9463077187538147,
      0.9476487636566162,
      0.9515039920806885,
      0.9482479095458984,
      0.9489249587059021,
      0.9545041918754578,
      0.9515989422798157,
      0.9456236362457275,
      0.9477233290672302,
      0.9496095180511475,
      0.9452478289604187,
      0.9367411136627197,
      0.93364417552948,
      0.9339016675949097,
      0.9007412195205688,
      0.999737024307251,
      0.9998728036880493,
      0.999931812286377,
      0.9996917247772217,
      0.9986724257469177,
      0.9971469640731812,
      0.9903842806816101,
      0.9948349595069885,
      0.9834399819374084,
      0.9767988920211792,
      0.9973886609077454,
      0.9998751878738403,
      0.9998903274536133,
      0.9998809695243835,
      0.9999412298202515,
      0.9999296069145203,
      0.9999315142631531,
      0.9999562501907349,
      0.9999216794967651,
      0.999940037727356,
      0.999966561794281,
      0.9999590516090393,
      0.9999600648880005,
      0.9999333024024963,
      0.9997700452804565,
      0.9980672597885132,
      0.995877206325531,
      0.9978538155555725,
      0.9914949536323547,
      0.9939630627632141,
      0.9808003306388855,
      0.9705995321273804,
      0.9767805337905884,
      0.9649115204811096,
      0.9655190706253052,
      0.9913802146911621,
      0.9943872094154358,
      0.9996084570884705,
      0.9997814297676086,
      0.9999109506607056,
      0.9999532103538513,
      0.9998894929885864,
      0.9998745918273926,
      0.9999516010284424,
      0.9999611377716064,
      0.9999749064445496,
      0.9999486804008484,
      0.999961793422699,
      0.9999788403511047,
      0.9999676942825317,
      0.9999650716781616,
      0.9999196529388428,
      0.9997468590736389,
      0.9956744313240051,
      0.9952479600906372,
      0.9988294839859009,
      0.9911947250366211,
      0.992870032787323,
      0.9820675849914551,
      0.9768757820129395,
      0.9887993335723877,
      0.9863629341125488,
      0.9948682188987732,
      0.9998050928115845,
      0.9999001026153564,
      0.9999486207962036,
      0.9999815821647644,
      0.9999566078186035,
      0.9999467730522156,
      0.9999825954437256,
      0.9999740123748779,
      0.9999532699584961,
      0.9999330639839172,
      0.9999623894691467,
      0.9999718070030212,
      0.9999739527702332,
      0.9998951554298401,
      0.9998410940170288,
      0.9966446161270142,
      0.9911360740661621,
      0.9776740074157715,
      0.9764249324798584,
      0.9722195267677307,
      0.9588443040847778,
      0.9649674296379089,
      0.9837460517883301,
      0.9955870509147644,
      0.9986613392829895,
      0.9905169010162354,
      0.9931948184967041,
      0.9832935333251953,
      0.9768105149269104,
      0.9902942180633545,
      0.9850518107414246,
      0.9955788850784302,
      0.9996134042739868,
      0.9999179840087891,
      0.9999518394470215,
      0.9999585151672363,
      0.9999495148658752,
      0.9999672174453735,
      0.9999243021011353,
      0.999956488609314,
      0.9999690651893616,
      0.9999668002128601,
      0.9999659657478333,
      0.9999315738677979,
      0.999885618686676,
      0.9983686208724976,
      0.9919900298118591,
      0.9966452121734619,
      0.9980996251106262,
      0.9919856786727905,
      0.9953590035438538,
      0.9885277152061462,
      0.9826850295066833,
      0.9925888180732727,
      0.9941104054450989,
      0.9994485378265381,
      0.9998802542686462,
      0.9999583959579468,
      0.9999594688415527,
      0.9999517798423767,
      0.9999590516090393,
      0.9999353885650635,
      0.9999518394470215,
      0.9999333024024963,
      0.9999415874481201,
      0.9999209642410278,
      0.9999499320983887,
      0.9999722242355347,
      0.9999445676803589,
      0.9998962879180908,
      0.9998524188995361,
      0.9998226165771484,
      0.9993746876716614,
      0.9945410490036011,
      0.9981207847595215,
      0.9924728274345398,
      0.9967535734176636,
      0.9952402114868164,
      0.9941200017929077,
      0.998290479183197,
      0.9998453259468079,
      0.999923825263977,
      0.9998013377189636,
      0.9997766613960266,
      0.9998565316200256,
      0.9998182058334351,
      0.9997949600219727
    ],
    [
      0.9205986261367798,
      0.9426833987236023,
      0.9465903043746948,
      0.9377492666244507,
      0.9450703263282776,
      0.9528223276138306,
      0.9488934278488159,
      0.9446042776107788,
      0.9536129832267761,
      0.9548805356025696,
      0.9548132419586182,
      0.9585427045822144,
      0.9579533338546753,
      0.951555609703064,
      0.9559535980224609,
      0.9584870934486389,
      0.9524646401405334,
      0.9536747932434082,
      0.9568946361541748,
      0.9554092288017273,
      0.9502645134925842,
      0.9554552435874939,
      0.9553427696228027,
      0.9546185731887817,
      0.9540090560913086,
      0.9532684087753296,
      0.9579457640647888,
      0.9541412591934204,
      0.956801176071167,
      0.9610608816146851,
      0.9580770134925842,
      0.9509857296943665,
      0.9628874063491821,
      0.9624704122543335,
      0.9523313045501709,
      0.9648239612579346,
      0.9726163744926453,
      0.9669827818870544,
      0.9578260183334351,
      0.957560658454895,
      0.96419757604599,
      0.960059642791748,
      0.9530568718910217,
      0.9567279815673828,
      0.9602742195129395,
      0.9549767971038818,
      0.9532533884048462,
      0.9579688310623169,
      0.9561012387275696,
      0.9504157304763794,
      0.9541893601417542,
      0.9590867161750793,
      0.9538000226020813,
      0.9548435807228088,
      0.9559905529022217,
      0.9587469696998596,
      0.9565383791923523,
      0.9586029648780823,
      0.9619207978248596,
      0.9594733715057373,
      0.9529176950454712,
      0.9548877477645874,
      0.9575047492980957,
      0.9527127146720886,
      0.9452705979347229,
      0.9433148503303528,
      0.942080020904541,
      0.9111212491989136,
      0.9997410178184509,
      0.9998756647109985,
      0.9999338984489441,
      0.9997135400772095,
      0.998909592628479,
      0.9975968599319458,
      0.9917900562286377,
      0.9955297112464905,
      0.9866147041320801,
      0.9821449518203735,
      0.9978238940238953,
      0.9998878240585327,
      0.9998972415924072,
      0.9998745918273926,
      0.9999434947967529,
      0.9999314546585083,
      0.9999328851699829,
      0.9999575614929199,
      0.9999227523803711,
      0.9999408721923828,
      0.9999675154685974,
      0.9999589920043945,
      0.9999611973762512,
      0.9999371767044067,
      0.9997855424880981,
      0.998331606388092,
      0.9966076016426086,
      0.9981566071510315,
      0.9926573038101196,
      0.9948281645774841,
      0.9842522144317627,
      0.9764255881309509,
      0.980644702911377,
      0.9707828760147095,
      0.9699608087539673,
      0.9922940731048584,
      0.9947606921195984,
      0.9995978474617004,
      0.999789297580719,
      0.9999154210090637,
      0.999955415725708,
      0.9998931884765625,
      0.9998783469200134,
      0.999954879283905,
      0.9999614953994751,
      0.9999753832817078,
      0.9999498724937439,
      0.999962568283081,
      0.9999794960021973,
      0.9999683499336243,
      0.9999662041664124,
      0.9999259114265442,
      0.9997645020484924,
      0.9961411356925964,
      0.995871365070343,
      0.9989553093910217,
      0.9925366640090942,
      0.9938935041427612,
      0.9847380518913269,
      0.9799914360046387,
      0.9902459383010864,
      0.9876447319984436,
      0.995377242565155,
      0.9998129606246948,
      0.999906599521637,
      0.99994957447052,
      0.9999822974205017,
      0.9999579787254333,
      0.9999483823776245,
      0.9999833106994629,
      0.99997478723526,
      0.9999541640281677,
      0.9999341368675232,
      0.9999624490737915,
      0.999972403049469,
      0.9999746084213257,
      0.9999035000801086,
      0.9998563528060913,
      0.9969710111618042,
      0.9922086596488953,
      0.9819886088371277,
      0.9796363115310669,
      0.9764711856842041,
      0.9658857583999634,
      0.9707017540931702,
      0.9861154556274414,
      0.9959977865219116,
      0.9987844824790955,
      0.9920387864112854,
      0.994049072265625,
      0.9856926798820496,
      0.9798966646194458,
      0.9913236498832703,
      0.9866231083869934,
      0.996010959148407,
      0.9996719360351562,
      0.999923586845398,
      0.9999538660049438,
      0.99996018409729,
      0.999951183795929,
      0.9999683499336243,
      0.9999254941940308,
      0.9999575614929199,
      0.9999700784683228,
      0.9999677538871765,
      0.9999669790267944,
      0.9999347925186157,
      0.9998917579650879,
      0.9985090494155884,
      0.9929147958755493,
      0.997065544128418,
      0.9982988238334656,
      0.9931535124778748,
      0.9959561824798584,
      0.9900858998298645,
      0.9847936034202576,
      0.9933719038963318,
      0.9950035214424133,
      0.9995452165603638,
      0.9998893141746521,
      0.9999600648880005,
      0.9999608397483826,
      0.9999538064002991,
      0.99996018409729,
      0.9999364018440247,
      0.9999528527259827,
      0.9999341368675232,
      0.9999433159828186,
      0.9999234080314636,
      0.9999508261680603,
      0.9999730587005615,
      0.999948263168335,
      0.9999006986618042,
      0.9998660087585449,
      0.9998367428779602,
      0.9994327425956726,
      0.9953006505966187,
      0.9983648061752319,
      0.993614912033081,
      0.9972115159034729,
      0.9956310987472534,
      0.9950613975524902,
      0.99852055311203,
      0.9998563528060913,
      0.9999274611473083,
      0.9998136758804321,
      0.9997864365577698,
      0.9998602271080017,
      0.9998221397399902,
      0.9998005628585815
    ],
    [
      0.9291949272155762,
      0.9529876708984375,
      0.9532240629196167,
      0.9469424486160278,
      0.9555450677871704,
      0.9611324667930603,
      0.958017110824585,
      0.9551659822463989,
      0.9619491100311279,
      0.9649159908294678,
      0.9642364978790283,
      0.9682862162590027,
      0.9667397141456604,
      0.9619662165641785,
      0.965289831161499,
      0.9669371843338013,
      0.9611831903457642,
      0.9634000062942505,
      0.9659181833267212,
      0.9634448289871216,
      0.9590434432029724,
      0.9639246463775635,
      0.9633619785308838,
      0.9630520939826965,
      0.962651789188385,
      0.9627402424812317,
      0.9671000242233276,
      0.9658435583114624,
      0.9666707515716553,
      0.9695932865142822,
      0.9690129160881042,
      0.9675657749176025,
      0.9709970951080322,
      0.9698313474655151,
      0.9671315550804138,
      0.9718044400215149,
      0.9777084589004517,
      0.974129319190979,
      0.965455174446106,
      0.9654135704040527,
      0.9719605445861816,
      0.9692553877830505,
      0.9628034234046936,
      0.966204047203064,
      0.9689291715621948,
      0.9643776416778564,
      0.9637742638587952,
      0.9676218032836914,
      0.9649823904037476,
      0.9609583616256714,
      0.9646495580673218,
      0.9683687090873718,
      0.9633186459541321,
      0.9646695256233215,
      0.9669691324234009,
      0.9688641428947449,
      0.9671671986579895,
      0.969558835029602,
      0.971299946308136,
      0.9689270257949829,
      0.9624488353729248,
      0.9645128846168518,
      0.9674092531204224,
      0.9625886082649231,
      0.9552060961723328,
      0.9536429047584534,
      0.9520992040634155,
      0.9237284064292908,
      0.9997449517250061,
      0.9998789429664612,
      0.9999370574951172,
      0.9997374415397644,
      0.9991422295570374,
      0.9979807138442993,
      0.9935116767883301,
      0.9965258836746216,
      0.9901112914085388,
      0.9878070950508118,
      0.9983072280883789,
      0.9999090433120728,
      0.9999074935913086,
      0.9998836517333984,
      0.9999446272850037,
      0.9999343156814575,
      0.9999350309371948,
      0.9999592900276184,
      0.9999244213104248,
      0.9999420642852783,
      0.9999685883522034,
      0.9999597668647766,
      0.9999624490737915,
      0.999941349029541,
      0.9998011589050293,
      0.9986297488212585,
      0.9973800778388977,
      0.9985150098800659,
      0.9942619204521179,
      0.9960005879402161,
      0.9880385398864746,
      0.9824240803718567,
      0.9852995276451111,
      0.9767783880233765,
      0.975249171257019,
      0.9935470223426819,
      0.9952996969223022,
      0.9995811581611633,
      0.9998036026954651,
      0.9999227523803711,
      0.9999576210975647,
      0.9998970627784729,
      0.9998838901519775,
      0.9999547004699707,
      0.9999632239341736,
      0.9999765157699585,
      0.9999514222145081,
      0.9999633431434631,
      0.999980092048645,
      0.9999690055847168,
      0.9999670386314392,
      0.9999306201934814,
      0.9997872710227966,
      0.9966525435447693,
      0.9967349767684937,
      0.9991605281829834,
      0.994074821472168,
      0.9951061010360718,
      0.9878042340278625,
      0.9836598634719849,
      0.9919360280036926,
      0.9894961714744568,
      0.9960944056510925,
      0.9998108744621277,
      0.9999134540557861,
      0.9999517202377319,
      0.9999829530715942,
      0.9999597668647766,
      0.9999505877494812,
      0.999984085559845,
      0.9999759793281555,
      0.9999557733535767,
      0.9999351501464844,
      0.9999637603759766,
      0.9999729990959167,
      0.9999740719795227,
      0.9999091625213623,
      0.9998671412467957,
      0.9974379539489746,
      0.9933634400367737,
      0.9860866069793701,
      0.983364999294281,
      0.981340229511261,
      0.9732065200805664,
      0.9774062633514404,
      0.9888618588447571,
      0.9967039227485657,
      0.9989623427391052,
      0.9935812950134277,
      0.9949934482574463,
      0.9882405996322632,
      0.9837237596511841,
      0.9925657510757446,
      0.9885936379432678,
      0.996479868888855,
      0.9997165203094482,
      0.9999313950538635,
      0.9999557733535767,
      0.9999614953994751,
      0.9999526739120483,
      0.9999696612358093,
      0.9999282360076904,
      0.9999587535858154,
      0.9999708533287048,
      0.9999671578407288,
      0.9999676942825317,
      0.9999381899833679,
      0.9999013543128967,
      0.9987059831619263,
      0.9940875768661499,
      0.997622013092041,
      0.998561441898346,
      0.9945636987686157,
      0.9965347647666931,
      0.9919401407241821,
      0.9874842762947083,
      0.9944364428520203,
      0.9960659742355347,
      0.9996510148048401,
      0.9999002814292908,
      0.9999620914459229,
      0.9999618530273438,
      0.9999555349349976,
      0.9999608397483826,
      0.9999362230300903,
      0.9999531507492065,
      0.9999351501464844,
      0.9999455809593201,
      0.9999262690544128,
      0.9999518394470215,
      0.9999740123748779,
      0.9999515414237976,
      0.9999057054519653,
      0.9998766183853149,
      0.9998534917831421,
      0.999503493309021,
      0.9961803555488586,
      0.9986910820007324,
      0.9949346780776978,
      0.9977858066558838,
      0.9965707063674927,
      0.9961255192756653,
      0.9988621473312378,
      0.9998724460601807,
      0.9999327659606934,
      0.9998299479484558,
      0.9997990727424622,
      0.9998655319213867,
      0.9998286962509155,
      0.9998084902763367
    ],
    [
      0.9420508146286011,
      0.9627092480659485,
      0.9609390497207642,
      0.9571911692619324,
      0.9666547775268555,
      0.9703375697135925,
      0.9679426550865173,
      0.9664098620414734,
      0.9720229506492615,
      0.974862813949585,
      0.9739495515823364,
      0.9773600101470947,
      0.9763435125350952,
      0.9717985391616821,
      0.9739466905593872,
      0.976436972618103,
      0.9714053869247437,
      0.9729902744293213,
      0.9764973521232605,
      0.9734985828399658,
      0.9692275524139404,
      0.9742082357406616,
      0.974406361579895,
      0.9737059473991394,
      0.9732233285903931,
      0.9735161066055298,
      0.9773103594779968,
      0.9765905141830444,
      0.9763896465301514,
      0.9779984354972839,
      0.9782992005348206,
      0.9774129986763,
      0.9784409999847412,
      0.9773457646369934,
      0.9792057275772095,
      0.9780644774436951,
      0.9816482663154602,
      0.979303240776062,
      0.9736301898956299,
      0.9735490083694458,
      0.9795495271682739,
      0.9781845211982727,
      0.9734611511230469,
      0.9772074222564697,
      0.9786906838417053,
      0.9760556221008301,
      0.9754230976104736,
      0.9772043824195862,
      0.9749957323074341,
      0.9728530049324036,
      0.9767822623252869,
      0.9778252243995667,
      0.9743419885635376,
      0.9760805368423462,
      0.9774554967880249,
      0.978552520275116,
      0.9770770072937012,
      0.9788653254508972,
      0.9797354936599731,
      0.9781648516654968,
      0.9730649590492249,
      0.9742789268493652,
      0.9762453436851501,
      0.9717048406600952,
      0.9651190638542175,
      0.9647661447525024,
      0.9618588089942932,
      0.9358910322189331,
      0.9997478723526001,
      0.9998823404312134,
      0.9999408721923828,
      0.9997731447219849,
      0.9994598627090454,
      0.9986340999603271,
      0.9954614639282227,
      0.997570276260376,
      0.9930495023727417,
      0.9919018149375916,
      0.9987261295318604,
      0.9999207854270935,
      0.999914824962616,
      0.9998911619186401,
      0.9999490976333618,
      0.9999363422393799,
      0.9999375343322754,
      0.9999611973762512,
      0.9999260902404785,
      0.999943196773529,
      0.9999696016311646,
      0.9999604225158691,
      0.9999635815620422,
      0.9999465346336365,
      0.9998236298561096,
      0.9990355372428894,
      0.998322069644928,
      0.9990181922912598,
      0.9962634444236755,
      0.9974044561386108,
      0.9918541312217712,
      0.987568199634552,
      0.9894251227378845,
      0.9830632209777832,
      0.9823921918869019,
      0.9950687885284424,
      0.9962254762649536,
      0.999601423740387,
      0.999812126159668,
      0.9999269247055054,
      0.9999563097953796,
      0.9999023675918579,
      0.9998871684074402,
      0.9999569058418274,
      0.9999650716781616,
      0.9999778866767883,
      0.9999533295631409,
      0.9999641180038452,
      0.9999797940254211,
      0.9999691247940063,
      0.999967098236084,
      0.9999390840530396,
      0.9998332262039185,
      0.9974143505096436,
      0.997843861579895,
      0.9994884133338928,
      0.9962638020515442,
      0.997139036655426,
      0.9913293719291687,
      0.987640380859375,
      0.9938463568687439,
      0.992021381855011,
      0.9973031282424927,
      0.9998360276222229,
      0.9999233484268188,
      0.9999544620513916,
      0.9999838471412659,
      0.9999613165855408,
      0.9999527335166931,
      0.999984860420227,
      0.9999766945838928,
      0.9999572038650513,
      0.9999368190765381,
      0.9999648332595825,
      0.999973714351654,
      0.9999753832817078,
      0.9999195337295532,
      0.9998891353607178,
      0.9983481168746948,
      0.9949954152107239,
      0.9899218082427979,
      0.9881069660186768,
      0.9865700602531433,
      0.9806860685348511,
      0.9844776391983032,
      0.992268443107605,
      0.9978994131088257,
      0.9993091225624084,
      0.9955259561538696,
      0.996590793132782,
      0.9913310408592224,
      0.987930178642273,
      0.9941660165786743,
      0.991336464881897,
      0.9974023103713989,
      0.9997931122779846,
      0.9999390840530396,
      0.9999579191207886,
      0.9999630451202393,
      0.9999533891677856,
      0.9999708533287048,
      0.9999299049377441,
      0.9999598264694214,
      0.9999722242355347,
      0.9999690055847168,
      0.9999690651893616,
      0.9999439120292664,
      0.9999145865440369,
      0.9991254806518555,
      0.9958341717720032,
      0.9983574748039246,
      0.998971164226532,
      0.99625164270401,
      0.9974339604377747,
      0.9941596984863281,
      0.9909839630126953,
      0.995917558670044,
      0.9974075555801392,
      0.9997585415840149,
      0.9999127984046936,
      0.99996417760849,
      0.9999628067016602,
      0.9999575614929199,
      0.9999615550041199,
      0.9999374747276306,
      0.9999547600746155,
      0.9999361634254456,
      0.9999479055404663,
      0.999929666519165,
      0.9999511241912842,
      0.9999752044677734,
      0.9999552369117737,
      0.9999102354049683,
      0.9998863935470581,
      0.9998701214790344,
      0.999570369720459,
      0.9971382021903992,
      0.999078631401062,
      0.996396005153656,
      0.9985288381576538,
      0.9976420998573303,
      0.9972831606864929,
      0.9991998672485352,
      0.9998896718025208,
      0.9999376535415649,
      0.9998449683189392,
      0.999809741973877,
      0.9998694658279419,
      0.9998328685760498,
      0.999813973903656
    ],
    [
      0.9553695917129517,
      0.9703888893127441,
      0.9689218997955322,
      0.9688952565193176,
      0.9770681262016296,
      0.9789384007453918,
      0.9788424968719482,
      0.9786407351493835,
      0.9814351797103882,
      0.9843325614929199,
      0.983940601348877,
      0.9850563406944275,
      0.9844977855682373,
      0.9821977615356445,
      0.9829173684120178,
      0.9846792817115784,
      0.9823963642120361,
      0.9837180972099304,
      0.9850547909736633,
      0.9832298755645752,
      0.9809980392456055,
      0.984508752822876,
      0.9834892153739929,
      0.9831865429878235,
      0.9833210110664368,
      0.9825261831283569,
      0.9851524233818054,
      0.9846946597099304,
      0.9848574995994568,
      0.9846723079681396,
      0.9850696325302124,
      0.9849264621734619,
      0.9847902059555054,
      0.9833447933197021,
      0.9871669411659241,
      0.9843174815177917,
      0.9857401847839355,
      0.9840216040611267,
      0.9814522862434387,
      0.9817070364952087,
      0.9855695962905884,
      0.9852157831192017,
      0.9829682111740112,
      0.9852008819580078,
      0.9860319495201111,
      0.9848920106887817,
      0.9845515489578247,
      0.9848759174346924,
      0.9835693836212158,
      0.983559250831604,
      0.9855879545211792,
      0.9855153560638428,
      0.9839502573013306,
      0.9847021102905273,
      0.9850523471832275,
      0.9859780073165894,
      0.9851766228675842,
      0.9857667088508606,
      0.9859912991523743,
      0.9852652549743652,
      0.9819276332855225,
      0.9823627471923828,
      0.983159601688385,
      0.9798107147216797,
      0.9757893681526184,
      0.9750994443893433,
      0.9715911149978638,
      0.9478445053100586,
      0.9997499585151672,
      0.999885082244873,
      0.9999449253082275,
      0.9998175501823425,
      0.9996956586837769,
      0.9992818236351013,
      0.9973901510238647,
      0.9984652996063232,
      0.9954844117164612,
      0.9946538209915161,
      0.9991266131401062,
      0.9999339580535889,
      0.9999253749847412,
      0.9998981356620789,
      0.9999521970748901,
      0.9999367594718933,
      0.9999390244483948,
      0.9999629259109497,
      0.9999271035194397,
      0.9999441504478455,
      0.9999706149101257,
      0.9999610185623169,
      0.9999645948410034,
      0.9999520182609558,
      0.9998506903648376,
      0.9994089007377625,
      0.9991560578346252,
      0.9995132684707642,
      0.9982225298881531,
      0.9985676407814026,
      0.9949783086776733,
      0.9917040467262268,
      0.9930782318115234,
      0.9890425205230713,
      0.9894462823867798,
      0.9970579147338867,
      0.9974794387817383,
      0.9996731877326965,
      0.9998255372047424,
      0.9999348521232605,
      0.9999607801437378,
      0.9999065399169922,
      0.9998906254768372,
      0.9999585747718811,
      0.9999665021896362,
      0.9999788403511047,
      0.9999549984931946,
      0.9999650120735168,
      0.9999804496765137,
      0.9999692440032959,
      0.9999678134918213,
      0.9999479651451111,
      0.9998865127563477,
      0.9984655976295471,
      0.99884432554245,
      0.9997396469116211,
      0.9983152151107788,
      0.9986686110496521,
      0.994572639465332,
      0.9918681383132935,
      0.9966184496879578,
      0.9956910014152527,
      0.9985173940658569,
      0.9998765587806702,
      0.9999268651008606,
      0.9999555349349976,
      0.9999843239784241,
      0.9999619722366333,
      0.999954104423523,
      0.9999854564666748,
      0.9999770522117615,
      0.9999582767486572,
      0.9999370574951172,
      0.999965250492096,
      0.9999739527702332,
      0.9999760389328003,
      0.9999306201934814,
      0.9999122023582458,
      0.9990713596343994,
      0.996647298336029,
      0.9931373000144958,
      0.9925366640090942,
      0.9910485148429871,
      0.9871453046798706,
      0.9903343319892883,
      0.9954220056533813,
      0.9989060163497925,
      0.9996589422225952,
      0.9979617595672607,
      0.9981203675270081,
      0.994621217250824,
      0.9923930168151855,
      0.9966784119606018,
      0.9951934814453125,
      0.9987176656723022,
      0.9998655319213867,
      0.9999467730522156,
      0.9999591112136841,
      0.9999628067016602,
      0.9999536275863647,
      0.9999707937240601,
      0.9999321699142456,
      0.9999611377716064,
      0.9999731779098511,
      0.9999682307243347,
      0.9999701976776123,
      0.9999504685401917,
      0.9999269247055054,
      0.9994924068450928,
      0.9974694848060608,
      0.9991129636764526,
      0.999478816986084,
      0.998144805431366,
      0.9985095858573914,
      0.9968330264091492,
      0.9949778318405151,
      0.9975070953369141,
      0.9986451268196106,
      0.9998453259468079,
      0.999924898147583,
      0.9999662041664124,
      0.9999638795852661,
      0.9999597668647766,
      0.999962568283081,
      0.9999397993087769,
      0.9999562501907349,
      0.9999368190765381,
      0.9999504685401917,
      0.9999327063560486,
      0.9999523162841797,
      0.9999762177467346,
      0.9999593496322632,
      0.9999148845672607,
      0.9998990893363953,
      0.999893069267273,
      0.999669075012207,
      0.9984944462776184,
      0.9994634985923767,
      0.9980024695396423,
      0.9991532564163208,
      0.9986597299575806,
      0.9983689785003662,
      0.9994882345199585,
      0.9999065399169922,
      0.9999416470527649,
      0.9998502135276794,
      0.9998175501823425,
      0.9998708963394165,
      0.9998335242271423,
      0.9998178482055664
    ],
    [
      0.9654090404510498,
      0.9767828583717346,
      0.9761629700660706,
      0.9788861274719238,
      0.983633279800415,
      0.9847551584243774,
      0.9861868023872375,
      0.9862254858016968,
      0.9872533082962036,
      0.9896013736724854,
      0.9898697137832642,
      0.9900873899459839,
      0.9895868897438049,
      0.9892552495002747,
      0.9893747568130493,
      0.9894421100616455,
      0.9885057210922241,
      0.9898563623428345,
      0.9897870421409607,
      0.9887224435806274,
      0.9880987405776978,
      0.9897826910018921,
      0.9884621500968933,
      0.9883115887641907,
      0.9890874624252319,
      0.9878576993942261,
      0.9897503852844238,
      0.9894091486930847,
      0.9900178909301758,
      0.9889791011810303,
      0.9893410801887512,
      0.9901367425918579,
      0.9892178773880005,
      0.9877035617828369,
      0.9907886981964111,
      0.9891786575317383,
      0.9901403784751892,
      0.9889006614685059,
      0.9873465299606323,
      0.9876854419708252,
      0.9897457957267761,
      0.989744246006012,
      0.988821268081665,
      0.9899968504905701,
      0.9903942346572876,
      0.9895849227905273,
      0.9895495176315308,
      0.9894902110099792,
      0.9887237548828125,
      0.9889325499534607,
      0.9899266958236694,
      0.989728569984436,
      0.9889495372772217,
      0.9895262718200684,
      0.989323616027832,
      0.9902926683425903,
      0.9898943901062012,
      0.9900824427604675,
      0.9899073839187622,
      0.9895419478416443,
      0.9874931573867798,
      0.9875495433807373,
      0.9876440167427063,
      0.985023558139801,
      0.9825241565704346,
      0.9817350506782532,
      0.9781574010848999,
      0.957147479057312,
      0.9997512698173523,
      0.9998868107795715,
      0.9999474287033081,
      0.9998389482498169,
      0.9997988939285278,
      0.9995919466018677,
      0.9985045194625854,
      0.9991515874862671,
      0.9975041747093201,
      0.9967083930969238,
      0.999500572681427,
      0.9999445080757141,
      0.9999305009841919,
      0.9999027252197266,
      0.9999542236328125,
      0.9999359846115112,
      0.999939501285553,
      0.9999641180038452,
      0.999927818775177,
      0.9999448657035828,
      0.9999710917472839,
      0.9999611973762512,
      0.9999651312828064,
      0.9999563097953796,
      0.9998748898506165,
      0.9996386766433716,
      0.999641478061676,
      0.9997626543045044,
      0.9991468191146851,
      0.9992772340774536,
      0.997790515422821,
      0.9959080815315247,
      0.9961729645729065,
      0.9944304823875427,
      0.9941812753677368,
      0.9984831213951111,
      0.9986481070518494,
      0.9997606873512268,
      0.9998435974121094,
      0.9999421834945679,
      0.9999634027481079,
      0.9999091625213623,
      0.9998911023139954,
      0.9999591112136841,
      0.9999673366546631,
      0.9999796748161316,
      0.999956488609314,
      0.9999656677246094,
      0.9999807476997375,
      0.9999691843986511,
      0.9999676942825317,
      0.9999539256095886,
      0.9999191164970398,
      0.9992431402206421,
      0.9995201230049133,
      0.9998473525047302,
      0.9992293119430542,
      0.9993761777877808,
      0.9974300861358643,
      0.9961508512496948,
      0.9985589385032654,
      0.9981315732002258,
      0.999345064163208,
      0.9999202489852905,
      0.999940812587738,
      0.9999572038650513,
      0.9999845027923584,
      0.9999626278877258,
      0.999954879283905,
      0.9999857544898987,
      0.999977707862854,
      0.999959409236908,
      0.9999387264251709,
      0.9999657273292542,
      0.9999735951423645,
      0.9999759793281555,
      0.999937891960144,
      0.9999297261238098,
      0.9995216727256775,
      0.9984208345413208,
      0.9961086511611938,
      0.9962453842163086,
      0.9950317144393921,
      0.9924111366271973,
      0.9948226809501648,
      0.9976289868354797,
      0.9995318651199341,
      0.9998335838317871,
      0.9990988969802856,
      0.9990487098693848,
      0.9975804090499878,
      0.996543288230896,
      0.9983875751495361,
      0.997653603553772,
      0.9993568062782288,
      0.9999072551727295,
      0.9999526143074036,
      0.9999594688415527,
      0.9999631643295288,
      0.9999539852142334,
      0.9999719858169556,
      0.9999340772628784,
      0.9999619722366333,
      0.9999735951423645,
      0.9999683499336243,
      0.9999703764915466,
      0.9999550580978394,
      0.9999355673789978,
      0.9997000098228455,
      0.9988014698028564,
      0.9996780157089233,
      0.9997598528862,
      0.9991397261619568,
      0.999191164970398,
      0.9984388947486877,
      0.9976829290390015,
      0.9987543821334839,
      0.9994701743125916,
      0.9999032616615295,
      0.9999355673789978,
      0.999967634677887,
      0.9999643564224243,
      0.9999595284461975,
      0.9999626278877258,
      0.9999402761459351,
      0.9999569058418274,
      0.9999367594718933,
      0.9999525547027588,
      0.9999348521232605,
      0.9999529719352722,
      0.9999768137931824,
      0.999963104724884,
      0.9999178051948547,
      0.999910831451416,
      0.9999129176139832,
      0.9997551441192627,
      0.9993526935577393,
      0.9997224807739258,
      0.9989351630210876,
      0.9995366334915161,
      0.9993330836296082,
      0.9992306232452393,
      0.9996931552886963,
      0.999923586845398,
      0.9999458193778992,
      0.9998669624328613,
      0.9998282790184021,
      0.999873161315918,
      0.9998364448547363,
      0.9998226165771484
    ],
    [
      0.9712172150611877,
      0.9803702235221863,
      0.9814175963401794,
      0.9841485619544983,
      0.9873402118682861,
      0.9880671501159668,
      0.9900169372558594,
      0.990373432636261,
      0.9904879927635193,
      0.9924710392951965,
      0.9935228824615479,
      0.9932299256324768,
      0.9924973249435425,
      0.9929889440536499,
      0.993367612361908,
      0.992417573928833,
      0.9919053316116333,
      0.9936964511871338,
      0.9933251738548279,
      0.9921506643295288,
      0.991974949836731,
      0.9932636618614197,
      0.9921406507492065,
      0.9915952682495117,
      0.9923971891403198,
      0.9918980598449707,
      0.993131697177887,
      0.9926713705062866,
      0.9934139251708984,
      0.9926231503486633,
      0.9929064512252808,
      0.993626058101654,
      0.9932128190994263,
      0.9917247295379639,
      0.9938475489616394,
      0.9926828145980835,
      0.9935795068740845,
      0.9926907420158386,
      0.9919155240058899,
      0.991736888885498,
      0.9937262535095215,
      0.9936479926109314,
      0.9924972057342529,
      0.9936019778251648,
      0.9936841130256653,
      0.9926770329475403,
      0.9928385019302368,
      0.9927841424942017,
      0.9920300245285034,
      0.9921865463256836,
      0.9929054975509644,
      0.9926192760467529,
      0.9920711517333984,
      0.9929087162017822,
      0.9921817779541016,
      0.9928815960884094,
      0.9924876689910889,
      0.9926980137825012,
      0.9923040866851807,
      0.9920638799667358,
      0.9906575083732605,
      0.9904348254203796,
      0.9905427694320679,
      0.9881714582443237,
      0.9863132834434509,
      0.9855483770370483,
      0.9820528030395508,
      0.9632772207260132,
      0.9997528195381165,
      0.9998875856399536,
      0.9999485611915588,
      0.9998477697372437,
      0.9998396039009094,
      0.9997221827507019,
      0.9991115927696228,
      0.9995429515838623,
      0.9987713694572449,
      0.9982627034187317,
      0.999717652797699,
      0.999954104423523,
      0.9999333620071411,
      0.9999074339866638,
      0.9999560117721558,
      0.9999352693557739,
      0.9999396800994873,
      0.9999648332595825,
      0.9999285340309143,
      0.9999454021453857,
      0.9999717473983765,
      0.9999614357948303,
      0.9999651312828064,
      0.9999584555625916,
      0.9998852014541626,
      0.9997584819793701,
      0.9998156428337097,
      0.999858558177948,
      0.9995839595794678,
      0.9996803402900696,
      0.9990136623382568,
      0.9981063604354858,
      0.9982877969741821,
      0.9973403215408325,
      0.9967477917671204,
      0.9992728233337402,
      0.9993273615837097,
      0.9998279809951782,
      0.9998576045036316,
      0.9999479055404663,
      0.9999653100967407,
      0.9999107122421265,
      0.9998909831047058,
      0.999959409236908,
      0.9999677538871765,
      0.9999802708625793,
      0.9999576807022095,
      0.9999664425849915,
      0.9999812245368958,
      0.9999694228172302,
      0.9999677538871765,
      0.9999576807022095,
      0.9999335408210754,
      0.9996130466461182,
      0.9997667670249939,
      0.9998984932899475,
      0.9996379613876343,
      0.9996968507766724,
      0.9987694621086121,
      0.998281717300415,
      0.999358057975769,
      0.9991492033004761,
      0.9997196197509766,
      0.9999467134475708,
      0.9999513030052185,
      0.9999580383300781,
      0.9999845623970032,
      0.9999625086784363,
      0.9999554753303528,
      0.9999863505363464,
      0.9999784827232361,
      0.9999604225158691,
      0.9999417066574097,
      0.9999664425849915,
      0.999973714351654,
      0.9999759793281555,
      0.9999433159828186,
      0.9999414682388306,
      0.9997491836547852,
      0.9992482662200928,
      0.9979970455169678,
      0.9983291625976562,
      0.9972575306892395,
      0.9960163831710815,
      0.9975953102111816,
      0.9989571571350098,
      0.9997883439064026,
      0.9998995065689087,
      0.9995507597923279,
      0.999468207359314,
      0.9988654255867004,
      0.9983787536621094,
      0.9991700649261475,
      0.9990074634552002,
      0.9996997714042664,
      0.9999341368675232,
      0.9999566078186035,
      0.9999590516090393,
      0.9999624490737915,
      0.999953031539917,
      0.9999715685844421,
      0.9999343752861023,
      0.9999625086784363,
      0.9999736547470093,
      0.9999682903289795,
      0.9999702572822571,
      0.9999579787254333,
      0.9999415278434753,
      0.9998055696487427,
      0.9995040893554688,
      0.9998562335968018,
      0.9998639225959778,
      0.9995699524879456,
      0.9995679259300232,
      0.999286949634552,
      0.9989569783210754,
      0.9993360042572021,
      0.9997531771659851,
      0.999931275844574,
      0.99994295835495,
      0.9999685287475586,
      0.9999644160270691,
      0.9999601244926453,
      0.9999620318412781,
      0.9999399185180664,
      0.9999574422836304,
      0.9999374747276306,
      0.9999539852142334,
      0.9999362230300903,
      0.9999532103538513,
      0.9999769926071167,
      0.999965488910675,
      0.9999188184738159,
      0.9999181628227234,
      0.9999240040779114,
      0.9997961521148682,
      0.9996826648712158,
      0.9998387098312378,
      0.9993830919265747,
      0.9997246265411377,
      0.9996480345726013,
      0.9996050596237183,
      0.9998033046722412,
      0.9999352693557739,
      0.9999484419822693,
      0.9998787045478821,
      0.9998354911804199,
      0.9998733997344971,
      0.9998371005058289,
      0.9998245239257812
    ],
    [
      0.9745556116104126,
      0.982262372970581,
      0.9841345548629761,
      0.9869678020477295,
      0.9894686341285706,
      0.9898759126663208,
      0.9921225905418396,
      0.9928236603736877,
      0.9924566745758057,
      0.9943705201148987,
      0.9957034587860107,
      0.995471179485321,
      0.9948468804359436,
      0.9953663945198059,
      0.995931088924408,
      0.9949206113815308,
      0.9942408204078674,
      0.9958952069282532,
      0.9955934286117554,
      0.9945982098579407,
      0.994290292263031,
      0.9955254197120667,
      0.9948322176933289,
      0.9945604801177979,
      0.994894802570343,
      0.9948654770851135,
      0.995795488357544,
      0.9953750371932983,
      0.9955909252166748,
      0.9955254793167114,
      0.9956466555595398,
      0.995968759059906,
      0.9959098696708679,
      0.994463324546814,
      0.9958018660545349,
      0.994899332523346,
      0.9957249164581299,
      0.9950051307678223,
      0.9947168827056885,
      0.9951410293579102,
      0.9961478114128113,
      0.9961003065109253,
      0.9953595995903015,
      0.9964008927345276,
      0.9958927631378174,
      0.9947341084480286,
      0.9951983690261841,
      0.99517822265625,
      0.9940622448921204,
      0.9941319227218628,
      0.995033860206604,
      0.9948552846908569,
      0.994135856628418,
      0.9950894117355347,
      0.9946932196617126,
      0.9954781532287598,
      0.9945515990257263,
      0.9949343204498291,
      0.994755208492279,
      0.9941951036453247,
      0.9927566051483154,
      0.9925709962844849,
      0.9930026531219482,
      0.990628719329834,
      0.988557755947113,
      0.9879724979400635,
      0.9848378896713257,
      0.967674732208252,
      0.9997525811195374,
      0.9998883008956909,
      0.9999498724937439,
      0.999854326248169,
      0.9998632073402405,
      0.9997857213020325,
      0.9994035959243774,
      0.9996891021728516,
      0.9992656707763672,
      0.9989436864852905,
      0.9998229146003723,
      0.9999597072601318,
      0.9999345541000366,
      0.9999087452888489,
      0.9999561905860901,
      0.9999340176582336,
      0.9999392628669739,
      0.9999651908874512,
      0.9999286532402039,
      0.9999455809593201,
      0.9999718070030212,
      0.9999614357948303,
      0.9999651908874512,
      0.9999601244926453,
      0.9998933672904968,
      0.9998228549957275,
      0.9998835921287537,
      0.9998987913131714,
      0.9997790455818176,
      0.9998301267623901,
      0.9995164275169373,
      0.9989899396896362,
      0.9991193413734436,
      0.9987870454788208,
      0.9982794523239136,
      0.9996312856674194,
      0.9996194839477539,
      0.9998707175254822,
      0.9998670220375061,
      0.9999516606330872,
      0.9999665021896362,
      0.9999114274978638,
      0.9998903870582581,
      0.9999592304229736,
      0.999967634677887,
      0.9999800324440002,
      0.9999582171440125,
      0.9999666213989258,
      0.9999818801879883,
      0.9999694228172302,
      0.9999673962593079,
      0.9999599456787109,
      0.9999417066574097,
      0.9997519850730896,
      0.9998557567596436,
      0.9999241232872009,
      0.9998267889022827,
      0.9998495578765869,
      0.9993221759796143,
      0.999116063117981,
      0.9997308254241943,
      0.9995757341384888,
      0.9998523592948914,
      0.9999589920043945,
      0.9999555349349976,
      0.9999579787254333,
      0.9999847412109375,
      0.9999624490737915,
      0.9999551177024841,
      0.9999861121177673,
      0.9999786019325256,
      0.9999607801437378,
      0.9999420642852783,
      0.999966561794281,
      0.9999733567237854,
      0.9999756217002869,
      0.9999471306800842,
      0.9999479651451111,
      0.9998371601104736,
      0.9995388984680176,
      0.9987952709197998,
      0.9990435242652893,
      0.9982813596725464,
      0.9978522658348083,
      0.9987431764602661,
      0.9994198083877563,
      0.9998579621315002,
      0.9999228119850159,
      0.9997467994689941,
      0.9997110366821289,
      0.999377429485321,
      0.9991344213485718,
      0.9996019601821899,
      0.9994739294052124,
      0.9998368620872498,
      0.9999473690986633,
      0.9999585747718811,
      0.9999580383300781,
      0.9999631643295288,
      0.9999525547027588,
      0.9999726414680481,
      0.99993497133255,
      0.9999627470970154,
      0.9999737739562988,
      0.9999680519104004,
      0.999970018863678,
      0.9999609589576721,
      0.9999448657035828,
      0.9998549818992615,
      0.9997386932373047,
      0.9999045133590698,
      0.9999071359634399,
      0.9997416138648987,
      0.9997573494911194,
      0.9996507167816162,
      0.9995353817939758,
      0.9996631145477295,
      0.9998635053634644,
      0.9999432563781738,
      0.9999469518661499,
      0.9999685883522034,
      0.9999639987945557,
      0.9999619126319885,
      0.9999617338180542,
      0.9999400973320007,
      0.9999575614929199,
      0.9999375343322754,
      0.9999546408653259,
      0.9999367594718933,
      0.9999532103538513,
      0.9999771118164062,
      0.9999668002128601,
      0.9999192357063293,
      0.9999223947525024,
      0.9999305605888367,
      0.9998209476470947,
      0.9998078942298889,
      0.9998869299888611,
      0.9996403455734253,
      0.9998040199279785,
      0.9997873902320862,
      0.9997619390487671,
      0.9998577237129211,
      0.9999421834945679,
      0.9999496936798096,
      0.9998858571052551,
      0.9998394846916199,
      0.9998723268508911,
      0.9998362064361572,
      0.999824047088623
    ]
  ],
  "rfd_device": "NVIDIA A30",
  "rfd_time": 64,
  "rfd_con_ref_pdb_idx": [],
  "rfd_con_hal_pdb_idx": [],
  "rfd_con_ref_idx0": [],
  "rfd_con_hal_idx0": [],
  "rfd_complex_con_ref_pdb_idx": "[('E', 6), ('E', 7), ('E', 8), ('E', 9), ('E', 10), ('E', 11), ('E', 12), ('E', 13), ('E', 14), ('E', 15), ('E', 16), ('E', 17), ('E', 18), ('E', 19), ('E', 20), ('E', 21), ('E', 22), ('E', 23), ('E', 24), ('E', 25), ('E', 26), ('E', 27), ('E', 28), ('E', 29), ('E', 30), ('E', 31), ('E', 32), ('E', 33), ('E', 34), ('E', 35), ('E', 36), ('E', 37), ('E', 38), ('E', 39), ('E', 40), ('E', 41), ('E', 42), ('E', 43), ('E', 44), ('E', 45), ('E', 46), ('E', 47), ('E', 48), ('E', 49), ('E', 50), ('E', 51), ('E', 52), ('E', 53), ('E', 54), ('E', 55), ('E', 56), ('E', 57), ('E', 58), ('E', 59), ('E', 60), ('E', 61), ('E', 62), ('E', 63), ('E', 64), ('E', 65), ('E', 66), ('E', 67), ('E', 68), ('E', 69), ('E', 70), ('E', 71), ('E', 72), ('E', 73), ('E', 74), ('E', 75), ('E', 76), ('E', 77), ('E', 78), ('E', 79), ('E', 80), ('E', 81), ('E', 82), ('E', 83), ('E', 84), ('E', 85), ('E', 86), ('E', 87), ('E', 88), ('E', 89), ('E', 90), ('E', 91), ('E', 92), ('E', 93), ('E', 94), ('E', 95), ('E', 96), ('E', 97), ('E', 98), ('E', 99), ('E', 100), ('E', 101), ('E', 102), ('E', 103), ('E', 104), ('E', 105), ('E', 106), ('E', 107), ('E', 108), ('E', 109), ('E', 110), ('E', 111), ('E', 112), ('E', 113), ('E', 114), ('E', 115), ('E', 116), ('E', 117), ('E', 118), ('E', 119), ('E', 120), ('E', 121), ('E', 122), ('E', 123), ('E', 124), ('E', 125), ('E', 126), ('E', 127), ('E', 128), ('E', 129), ('E', 130), ('E', 131), ('E', 132), ('E', 133), ('E', 134), ('E', 135), ('E', 136), ('E', 137), ('E', 138), ('E', 139), ('E', 140), ('E', 141), ('E', 142), ('E', 143), ('E', 144), ('E', 145), ('E', 146), ('E', 147), ('E', 148), ('E', 149), ('E', 150), ('E', 151), ('E', 152), ('E', 153), ('E', 154), ('E', 155)]",
  "rfd_complex_con_hal_pdb_idx": "[('B', 69), ('B', 70), ('B', 71), ('B', 72), ('B', 73), ('B', 74), ('B', 75), ('B', 76), ('B', 77), ('B', 78), ('B', 79), ('B', 80), ('B', 81), ('B', 82), ('B', 83), ('B', 84), ('B', 85), ('B', 86), ('B', 87), ('B', 88), ('B', 89), ('B', 90), ('B', 91), ('B', 92), ('B', 93), ('B', 94), ('B', 95), ('B', 96), ('B', 97), ('B', 98), ('B', 99), ('B', 100), ('B', 101), ('B', 102), ('B', 103), ('B', 104), ('B', 105), ('B', 106), ('B', 107), ('B', 108), ('B', 109), ('B', 110), ('B', 111), ('B', 112), ('B', 113), ('B', 114), ('B', 115), ('B', 116), ('B', 117), ('B', 118), ('B', 119), ('B', 120), ('B', 121), ('B', 122), ('B', 123), ('B', 124), ('B', 125), ('B', 126), ('B', 127), ('B', 128), ('B', 129), ('B', 130), ('B', 131), ('B', 132), ('B', 133), ('B', 134), ('B', 135), ('B', 136), ('B', 137), ('B', 138), ('B', 139), ('B', 140), ('B', 141), ('B', 142), ('B', 143), ('B', 144), ('B', 145), ('B', 146), ('B', 147), ('B', 148), ('B', 149), ('B', 150), ('B', 151), ('B', 152), ('B', 153), ('B', 154), ('B', 155), ('B', 156), ('B', 157), ('B', 158), ('B', 159), ('B', 160), ('B', 161), ('B', 162), ('B', 163), ('B', 164), ('B', 165), ('B', 166), ('B', 167), ('B', 168), ('B', 169), ('B', 170), ('B', 171), ('B', 172), ('B', 173), ('B', 174), ('B', 175), ('B', 176), ('B', 177), ('B', 178), ('B', 179), ('B', 180), ('B', 181), ('B', 182), ('B', 183), ('B', 184), ('B', 185), ('B', 186), ('B', 187), ('B', 188), ('B', 189), ('B', 190), ('B', 191), ('B', 192), ('B', 193), ('B', 194), ('B', 195), ('B', 196), ('B', 197), ('B', 198), ('B', 199), ('B', 200), ('B', 201), ('B', 202), ('B', 203), ('B', 204), ('B', 205), ('B', 206), ('B', 207), ('B', 208), ('B', 209), ('B', 210), ('B', 211), ('B', 212), ('B', 213), ('B', 214), ('B', 215), ('B', 216), ('B', 217), ('B', 218)]",
  "rfd_receptor_con_ref_pdb_idx": "[('E', 6), ('E', 7), ('E', 8), ('E', 9), ('E', 10), ('E', 11), ('E', 12), ('E', 13), ('E', 14), ('E', 15), ('E', 16), ('E', 17), ('E', 18), ('E', 19), ('E', 20), ('E', 21), ('E', 22), ('E', 23), ('E', 24), ('E', 25), ('E', 26), ('E', 27), ('E', 28), ('E', 29), ('E', 30), ('E', 31), ('E', 32), ('E', 33), ('E', 34), ('E', 35), ('E', 36), ('E', 37), ('E', 38), ('E', 39), ('E', 40), ('E', 41), ('E', 42), ('E', 43), ('E', 44), ('E', 45), ('E', 46), ('E', 47), ('E', 48), ('E', 49), ('E', 50), ('E', 51), ('E', 52), ('E', 53), ('E', 54), ('E', 55), ('E', 56), ('E', 57), ('E', 58), ('E', 59), ('E', 60), ('E', 61), ('E', 62), ('E', 63), ('E', 64), ('E', 65), ('E', 66), ('E', 67), ('E', 68), ('E', 69), ('E', 70), ('E', 71), ('E', 72), ('E', 73), ('E', 74), ('E', 75), ('E', 76), ('E', 77), ('E', 78), ('E', 79), ('E', 80), ('E', 81), ('E', 82), ('E', 83), ('E', 84), ('E', 85), ('E', 86), ('E', 87), ('E', 88), ('E', 89), ('E', 90), ('E', 91), ('E', 92), ('E', 93), ('E', 94), ('E', 95), ('E', 96), ('E', 97), ('E', 98), ('E', 99), ('E', 100), ('E', 101), ('E', 102), ('E', 103), ('E', 104), ('E', 105), ('E', 106), ('E', 107), ('E', 108), ('E', 109), ('E', 110), ('E', 111), ('E', 112), ('E', 113), ('E', 114), ('E', 115), ('E', 116), ('E', 117), ('E', 118), ('E', 119), ('E', 120), ('E', 121), ('E', 122), ('E', 123), ('E', 124), ('E', 125), ('E', 126), ('E', 127), ('E', 128), ('E', 129), ('E', 130), ('E', 131), ('E', 132), ('E', 133), ('E', 134), ('E', 135), ('E', 136), ('E', 137), ('E', 138), ('E', 139), ('E', 140), ('E', 141), ('E', 142), ('E', 143), ('E', 144), ('E', 145), ('E', 146), ('E', 147), ('E', 148), ('E', 149), ('E', 150), ('E', 151), ('E', 152), ('E', 153), ('E', 154), ('E', 155)]",
  "rfd_receptor_con_hal_pdb_idx": "[('B', 69), ('B', 70), ('B', 71), ('B', 72), ('B', 73), ('B', 74), ('B', 75), ('B', 76), ('B', 77), ('B', 78), ('B', 79), ('B', 80), ('B', 81), ('B', 82), ('B', 83), ('B', 84), ('B', 85), ('B', 86), ('B', 87), ('B', 88), ('B', 89), ('B', 90), ('B', 91), ('B', 92), ('B', 93), ('B', 94), ('B', 95), ('B', 96), ('B', 97), ('B', 98), ('B', 99), ('B', 100), ('B', 101), ('B', 102), ('B', 103), ('B', 104), ('B', 105), ('B', 106), ('B', 107), ('B', 108), ('B', 109), ('B', 110), ('B', 111), ('B', 112), ('B', 113), ('B', 114), ('B', 115), ('B', 116), ('B', 117), ('B', 118), ('B', 119), ('B', 120), ('B', 121), ('B', 122), ('B', 123), ('B', 124), ('B', 125), ('B', 126), ('B', 127), ('B', 128), ('B', 129), ('B', 130), ('B', 131), ('B', 132), ('B', 133), ('B', 134), ('B', 135), ('B', 136), ('B', 137), ('B', 138), ('B', 139), ('B', 140), ('B', 141), ('B', 142), ('B', 143), ('B', 144), ('B', 145), ('B', 146), ('B', 147), ('B', 148), ('B', 149), ('B', 150), ('B', 151), ('B', 152), ('B', 153), ('B', 154), ('B', 155), ('B', 156), ('B', 157), ('B', 158), ('B', 159), ('B', 160), ('B', 161), ('B', 162), ('B', 163), ('B', 164), ('B', 165), ('B', 166), ('B', 167), ('B', 168), ('B', 169), ('B', 170), ('B', 171), ('B', 172), ('B', 173), ('B', 174), ('B', 175), ('B', 176), ('B', 177), ('B', 178), ('B', 179), ('B', 180), ('B', 181), ('B', 182), ('B', 183), ('B', 184), ('B', 185), ('B', 186), ('B', 187), ('B', 188), ('B', 189), ('B', 190), ('B', 191), ('B', 192), ('B', 193), ('B', 194), ('B', 195), ('B', 196), ('B', 197), ('B', 198), ('B', 199), ('B', 200), ('B', 201), ('B', 202), ('B', 203), ('B', 204), ('B', 205), ('B', 206), ('B', 207), ('B', 208), ('B', 209), ('B', 210), ('B', 211), ('B', 212), ('B', 213), ('B', 214), ('B', 215), ('B', 216), ('B', 217), ('B', 218)]",
  "rfd_complex_con_ref_idx0": [
    0,
    1,
    2,
    3,
    4,
    5,
    6,
    7,
    8,
    9,
    10,
    11,
    12,
    13,
    14,
    15,
    16,
    17,
    18,
    19,
    20,
    21,
    22,
    23,
    24,
    25,
    26,
    27,
    28,
    29,
    30,
    31,
    32,
    33,
    34,
    35,
    36,
    37,
    38,
    39,
    40,
    41,
    42,
    43,
    44,
    45,
    46,
    47,
    48,
    49,
    50,
    51,
    52,
    53,
    54,
    55,
    56,
    57,
    58,
    59,
    60,
    61,
    62,
    63,
    64,
    65,
    66,
    67,
    68,
    69,
    70,
    71,
    72,
    73,
    74,
    75,
    76,
    77,
    78,
    79,
    80,
    81,
    82,
    83,
    84,
    85,
    86,
    87,
    88,
    89,
    90,
    91,
    92,
    93,
    94,
    95,
    96,
    97,
    98,
    99,
    100,
    101,
    102,
    103,
    104,
    105,
    106,
    107,
    108,
    109,
    110,
    111,
    112,
    113,
    114,
    115,
    116,
    117,
    118,
    119,
    120,
    121,
    122,
    123,
    124,
    125,
    126,
    127,
    128,
    129,
    130,
    131,
    132,
    133,
    134,
    135,
    136,
    137,
    138,
    139,
    140,
    141,
    142,
    143,
    144,
    145,
    146,
    147,
    148,
    149
  ],
  "rfd_complex_con_hal_idx0": [
    68,
    69,
    70,
    71,
    72,
    73,
    74,
    75,
    76,
    77,
    78,
    79,
    80,
    81,
    82,
    83,
    84,
    85,
    86,
    87,
    88,
    89,
    90,
    91,
    92,
    93,
    94,
    95,
    96,
    97,
    98,
    99,
    100,
    101,
    102,
    103,
    104,
    105,
    106,
    107,
    108,
    109,
    110,
    111,
    112,
    113,
    114,
    115,
    116,
    117,
    118,
    119,
    120,
    121,
    122,
    123,
    124,
    125,
    126,
    127,
    128,
    129,
    130,
    131,
    132,
    133,
    134,
    135,
    136,
    137,
    138,
    139,
    140,
    141,
    142,
    143,
    144,
    145,
    146,
    147,
    148,
    149,
    150,
    151,
    152,
    153,
    154,
    155,
    156,
    157,
    158,
    159,
    160,
    161,
    162,
    163,
    164,
    165,
    166,
    167,
    168,
    169,
    170,
    171,
    172,
    173,
    174,
    175,
    176,
    177,
    178,
    179,
    180,
    181,
    182,
    183,
    184,
    185,
    186,
    187,
    188,
    189,
    190,
    191,
    192,
    193,
    194,
    195,
    196,
    197,
    198,
    199,
    200,
    201,
    202,
    203,
    204,
    205,
    206,
    207,
    208,
    209,
    210,
    211,
    212,
    213,
    214,
    215,
    216,
    217
  ],
  "rfd_receptor_con_ref_idx0": [
    0,
    1,
    2,
    3,
    4,
    5,
    6,
    7,
    8,
    9,
    10,
    11,
    12,
    13,
    14,
    15,
    16,
    17,
    18,
    19,
    20,
    21,
    22,
    23,
    24,
    25,
    26,
    27,
    28,
    29,
    30,
    31,
    32,
    33,
    34,
    35,
    36,
    37,
    38,
    39,
    40,
    41,
    42,
    43,
    44,
    45,
    46,
    47,
    48,
    49,
    50,
    51,
    52,
    53,
    54,
    55,
    56,
    57,
    58,
    59,
    60,
    61,
    62,
    63,
    64,
    65,
    66,
    67,
    68,
    69,
    70,
    71,
    72,
    73,
    74,
    75,
    76,
    77,
    78,
    79,
    80,
    81,
    82,
    83,
    84,
    85,
    86,
    87,
    88,
    89,
    90,
    91,
    92,
    93,
    94,
    95,
    96,
    97,
    98,
    99,
    100,
    101,
    102,
    103,
    104,
    105,
    106,
    107,
    108,
    109,
    110,
    111,
    112,
    113,
    114,
    115,
    116,
    117,
    118,
    119,
    120,
    121,
    122,
    123,
    124,
    125,
    126,
    127,
    128,
    129,
    130,
    131,
    132,
    133,
    134,
    135,
    136,
    137,
    138,
    139,
    140,
    141,
    142,
    143,
    144,
    145,
    146,
    147,
    148,
    149
  ],
  "rfd_receptor_con_hal_idx0": [
    0,
    1,
    2,
    3,
    4,
    5,
    6,
    7,
    8,
    9,
    10,
    11,
    12,
    13,
    14,
    15,
    16,
    17,
    18,
    19,
    20,
    21,
    22,
    23,
    24,
    25,
    26,
    27,
    28,
    29,
    30,
    31,
    32,
    33,
    34,
    35,
    36,
    37,
    38,
    39,
    40,
    41,
    42,
    43,
    44,
    45,
    46,
    47,
    48,
    49,
    50,
    51,
    52,
    53,
    54,
    55,
    56,
    57,
    58,
    59,
    60,
    61,
    62,
    63,
    64,
    65,
    66,
    67,
    68,
    69,
    70,
    71,
    72,
    73,
    74,
    75,
    76,
    77,
    78,
    79,
    80,
    81,
    82,
    83,
    84,
    85,
    86,
    87,
    88,
    89,
    90,
    91,
    92,
    93,
    94,
    95,
    96,
    97,
    98,
    99,
    100,
    101,
    102,
    103,
    104,
    105,
    106,
    107,
    108,
    109,
    110,
    111,
    112,
    113,
    114,
    115,
    116,
    117,
    118,
    119,
    120,
    121,
    122,
    123,
    124,
    125,
    126,
    127,
    128,
    129,
    130,
    131,
    132,
    133,
    134,
    135,
    136,
    137,
    138,
    139,
    140,
    141,
    142,
    143,
    144,
    145,
    146,
    147,
    148,
    149
  ],
  "rfd_inpaint_str": [
    false,
    false,
    false,
    false,
    false,
    false,
    false,
    false,
    false,
    false,
    false,
    false,
    false,
    false,
    false,
    false,
    false,
    false,
    false,
    false,
    false,
    false,
    false,
    false,
    false,
    false,
    false,
    false,
    false,
    false,
    false,
    false,
    false,
    false,
    false,
    false,
    false,
    false,
    false,
    false,
    false,
    false,
    false,
    false,
    false,
    false,
    false,
    false,
    false,
    false,
    false,
    false,
    false,
    false,
    false,
    false,
    false,
    false,
    false,
    false,
    false,
    false,
    false,
    false,
    false,
    false,
    false,
    false,
    true,
    true,
    true,
    true,
    true,
    true,
    true,
    true,
    true,
    true,
    true,
    true,
    true,
    true,
    true,
    true,
    true,
    true,
    true,
    true,
    true,
    true,
    true,
    true,
    true,
    true,
    true,
    true,
    true,
    true,
    true,
    true,
    true,
    true,
    true,
    true,
    true,
    true,
    true,
    true,
    true,
    true,
    true,
    true,
    true,
    true,
    true,
    true,
    true,
    true,
    true,
    true,
    true,
    true,
    true,
    true,
    true,
    true,
    true,
    true,
    true,
    true,
    true,
    true,
    true,
    true,
    true,
    true,
    true,
    true,
    true,
    true,
    true,
    true,
    true,
    true,
    true,
    true,
    true,
    true,
    true,
    true,
    true,
    true,
    true,
    true,
    true,
    true,
    true,
    true,
    true,
    true,
    true,
    true,
    true,
    true,
    true,
    true,
    true,
    true,
    true,
    true,
    true,
    true,
    true,
    true,
    true,
    true,
    true,
    true,
    true,
    true,
    true,
    true,
    true,
    true,
    true,
    true,
    true,
    true,
    true,
    true,
    true,
    true,
    true,
    true,
    true,
    true,
    true,
    true,
    true,
    true,
    true,
    true,
    true,
    true,
    true,
    true,
    true,
    true,
    true,
    true,
    true,
    true,
    true,
    true,
    true,
    true,
    true,
    true
  ],
  "rfd_inpaint_seq": [
    false,
    false,
    false,
    false,
    false,
    false,
    false,
    false,
    false,
    false,
    false,
    false,
    false,
    false,
    false,
    false,
    false,
    false,
    false,
    false,
    false,
    false,
    false,
    false,
    false,
    false,
    false,
    false,
    false,
    false,
    false,
    false,
    false,
    false,
    false,
    false,
    false,
    false,
    false,
    false,
    false,
    false,
    false,
    false,
    false,
    false,
    false,
    false,
    false,
    false,
    false,
    false,
    false,
    false,
    false,
    false,
    false,
    false,
    false,
    false,
    false,
    false,
    false,
    false,
    false,
    false,
    false,
    false,
    true,
    true,
    true,
    true,
    true,
    true,
    true,
    true,
    true,
    true,
    true,
    true,
    true,
    true,
    true,
    true,
    true,
    true,
    true,
    true,
    true,
    true,
    true,
    true,
    true,
    true,
    true,
    true,
    true,
    true,
    true,
    true,
    true,
    true,
    true,
    true,
    true,
    true,
    true,
    true,
    true,
    true,
    true,
    true,
    true,
    true,
    true,
    true,
    true,
    true,
    true,
    true,
    true,
    true,
    true,
    true,
    true,
    true,
    true,
    true,
    true,
    true,
    true,
    true,
    true,
    true,
    true,
    true,
    true,
    true,
    true,
    true,
    true,
    true,
    true,
    true,
    true,
    true,
    true,
    true,
    true,
    true,
    true,
    true,
    true,
    true,
    true,
    true,
    true,
    true,
    true,
    true,
    true,
    true,
    true,
    true,
    true,
    true,
    true,
    true,
    true,
    true,
    true,
    true,
    true,
    true,
    true,
    true,
    true,
    true,
    true,
    true,
    true,
    true,
    true,
    true,
    true,
    true,
    true,
    true,
    true,
    true,
    true,
    true,
    true,
    true,
    true,
    true,
    true,
    true,
    true,
    true,
    true,
    true,
    true,
    true,
    true,
    true,
    true,
    true,
    true,
    true,
    true,
    true,
    true,
    true,
    true,
    true,
    true,
    true
  ],
  "rfd_sampled_mask": [
    "E6-155/0",
    "68-68"
  ],
  "rfd_mask_1d": [
    false,
    false,
    false,
    false,
    false,
    false,
    false,
    false,
    false,
    false,
    false,
    false,
    false,
    false,
    false,
    false,
    false,
    false,
    false,
    false,
    false,
    false,
    false,
    false,
    false,
    false,
    false,
    false,
    false,
    false,
    false,
    false,
    false,
    false,
    false,
    false,
    false,
    false,
    false,
    false,
    false,
    false,
    false,
    false,
    false,
    false,
    false,
    false,
    false,
    false,
    false,
    false,
    false,
    false,
    false,
    false,
    false,
    false,
    false,
    false,
    false,
    false,
    false,
    false,
    false,
    false,
    false,
    false,
    true,
    true,
    true,
    true,
    true,
    true,
    true,
    true,
    true,
    true,
    true,
    true,
    true,
    true,
    true,
    true,
    true,
    true,
    true,
    true,
    true,
    true,
    true,
    true,
    true,
    true,
    true,
    true,
    true,
    true,
    true,
    true,
    true,
    true,
    true,
    true,
    true,
    true,
    true,
    true,
    true,
    true,
    true,
    true,
    true,
    true,
    true,
    true,
    true,
    true,
    true,
    true,
    true,
    true,
    true,
    true,
    true,
    true,
    true,
    true,
    true,
    true,
    true,
    true,
    true,
    true,
    true,
    true,
    true,
    true,
    true,
    true,
    true,
    true,
    true,
    true,
    true,
    true,
    true,
    true,
    true,
    true,
    true,
    true,
    true,
    true,
    true,
    true,
    true,
    true,
    true,
    true,
    true,
    true,
    true,
    true,
    true,
    true,
    true,
    true,
    true,
    true,
    true,
    true,
    true,
    true,
    true,
    true,
    true,
    true,
    true,
    true,
    true,
    true,
    true,
    true,
    true,
    true,
    true,
    true,
    true,
    true,
    true,
    true,
    true,
    true,
    true,
    true,
    true,
    true,
    true,
    true,
    true,
    true,
    true,
    true,
    true,
    true,
    true,
    true,
    true,
    true,
    true,
    true,
    true,
    true,
    true,
    true,
    true,
    true
  ]
}
```
