## Supplementary File 1 for "ProteinDJ: a high-performance and modular protein design pipeline": fold_23.json

```
{
  "fold_id": 23,
  "rfd_config": {
    "inference": {
      "input_pdb": "4zxb_ir.pdb",
      "num_designs": 25,
      "design_startnum": 0,
      "ckpt_override_path": null,
      "symmetry": null,
      "recenter": true,
      "radius": 10.0,
      "model_only_neighbors": false,
      "output_prefix": "./rfd_results/fold",
      "write_trajectory": false,
      "scaffold_guided": false,
      "model_runner": "SelfConditioning",
      "cautious": true,
      "align_motif": true,
      "symmetric_self_cond": true,
      "final_step": 1,
      "deterministic": false,
      "trb_save_ckpt_path": "/app/RFdiffusion/models/Complex_base_ckpt.pt",
      "schedule_directory_path": "/app/RFdiffusion/schedules",
      "model_directory_path": "/app/RFdiffusion/models"
    },
    "contigmap": {
      "contigs": [
        "E6-155/0 50-100"
      ],
      "inpaint_seq": null,
      "inpaint_str": null,
      "inpaint_str_helix": null,
      "inpaint_str_strand": null,
      "inpaint_str_loop": null,
      "provide_seq": null,
      "length": null
    },
    "model": {
      "n_extra_block": 4,
      "n_main_block": 32,
      "n_ref_block": 4,
      "d_msa": 256,
      "d_msa_full": 64,
      "d_pair": 128,
      "d_templ": 64,
      "n_head_msa": 8,
      "n_head_pair": 4,
      "n_head_templ": 4,
      "d_hidden": 32,
      "d_hidden_templ": 32,
      "p_drop": 0.15,
      "SE3_param_full": {
        "num_layers": 1,
        "num_channels": 32,
        "num_degrees": 2,
        "n_heads": 4,
        "div": 4,
        "l0_in_features": 8,
        "l0_out_features": 8,
        "l1_in_features": 3,
        "l1_out_features": 2,
        "num_edge_features": 32
      },
      "SE3_param_topk": {
        "num_layers": 1,
        "num_channels": 32,
        "num_degrees": 2,
        "n_heads": 4,
        "div": 4,
        "l0_in_features": 64,
        "l0_out_features": 64,
        "l1_in_features": 3,
        "l1_out_features": 2,
        "num_edge_features": 64
      },
      "freeze_track_motif": false,
      "use_motif_timestep": true
    },
    "diffuser": {
      "T": 50,
      "b_0": 0.01,
      "b_T": 0.07,
      "schedule_type": "linear",
      "so3_type": "igso3",
      "crd_scale": 0.25,
      "partial_T": null,
      "so3_schedule_type": "linear",
      "min_b": 1.5,
      "max_b": 2.5,
      "min_sigma": 0.02,
      "max_sigma": 1.5
    },
    "denoiser": {
      "noise_scale_ca": 0,
      "final_noise_scale_ca": 1,
      "ca_noise_schedule_type": "constant",
      "noise_scale_frame": 0,
      "final_noise_scale_frame": 1,
      "frame_noise_schedule_type": "constant"
    },
    "ppi": {
      "hotspot_res": [
        "E64",
        "E88",
        "E96"
      ]
    },
    "potentials": {
      "guiding_potentials": null,
      "guide_scale": 10,
      "guide_decay": "constant",
      "olig_inter_all": null,
      "olig_intra_all": null,
      "olig_custom_contact": null,
      "substrate": null
    },
    "contig_settings": {
      "ref_idx": null,
      "hal_idx": null,
      "idx_rf": null,
      "inpaint_seq_tensor": null
    },
    "preprocess": {
      "sidechain_input": false,
      "motif_sidechain_input": true,
      "d_t1d": 24,
      "d_t2d": 44,
      "prob_self_cond": 0.5,
      "str_self_cond": true,
      "predict_previous": false
    },
    "logging": {
      "inputs": false
    },
    "scaffoldguided": {
      "scaffoldguided": false,
      "target_pdb": false,
      "target_path": null,
      "scaffold_list": null,
      "scaffold_dir": null,
      "sampled_insertion": 0,
      "sampled_N": 0,
      "sampled_C": 0,
      "ss_mask": 0,
      "systematic": false,
      "target_ss": null,
      "target_adj": null,
      "mask_loops": true,
      "contig_crop": null
    }
  },
  "rfd_plddt": [
    [
      0.08327630162239075,
      0.08813595771789551,
      0.08293422311544418,
      0.07813944667577744,
      0.07657618820667267,
      0.07292690873146057,
      0.07004343718290329,
      0.0707891434431076,
      0.06966393440961838,
      0.06686460971832275,
      0.06955154985189438,
      0.06953269988298416,
      0.06820449233055115,
      0.07175011932849884,
      0.07799790799617767,
      0.07601166516542435,
      0.07491625845432281,
      0.09032106399536133,
      0.08911320567131042,
      0.0753297209739685,
      0.07296527922153473,
      0.0816788449883461,
      0.07698138058185577,
      0.07543761283159256,
      0.06975012272596359,
      0.07701727747917175,
      0.06656314432621002,
      0.07285720109939575,
      0.07037048786878586,
      0.07644309848546982,
      0.07649536430835724,
      0.08023401349782944,
      0.08208929747343063,
      0.0867665633559227,
      0.07750392705202103,
      0.08107612282037735,
      0.08273395895957947,
      0.08309486508369446,
      0.07638934254646301,
      0.07850499451160431,
      0.08179260045289993,
      0.08694446831941605,
      0.09043954312801361,
      0.09273553639650345,
      0.10173393040895462,
      0.10288241505622864,
      0.10185670852661133,
      0.10405761003494263,
      0.11004665493965149,
      0.11191175132989883,
      0.11146849393844604,
      0.11388565599918365,
      0.12371104955673218,
      0.11342953145503998,
      0.9878400564193726,
      0.9873127937316895,
      0.9778442978858948,
      0.9549770355224609,
      0.9317889213562012,
      0.9190030097961426,
      0.8904599547386169,
      0.9040429592132568,
      0.8742309212684631,
      0.8847054243087769,
      0.9481450319290161,
      0.980831503868103,
      0.9765784740447998,
      0.9673234224319458,
      0.9888205528259277,
      0.9918171763420105,
      0.9879533052444458,
      0.9945844411849976,
      0.9948055744171143,
      0.9949042797088623,
      0.9960429072380066,
      0.996719241142273,
      0.9957966208457947,
      0.9910617470741272,
      0.9761074781417847,
      0.9420461058616638,
      0.9181036949157715,
      0.9440239667892456,
      0.9123489260673523,
      0.9226840734481812,
      0.8777165412902832,
      0.8474627733230591,
      0.9007525444030762,
      0.8988872170448303,
      0.9467356204986572,
      0.9795131683349609,
      0.9896037578582764,
      0.9967522621154785,
      0.9963080286979675,
      0.9973257780075073,
      0.9983919858932495,
      0.9981423616409302,
      0.9976364374160767,
      0.9985960721969604,
      0.9987943172454834,
      0.9988651871681213,
      0.9979527592658997,
      0.9976499080657959,
      0.9986959099769592,
      0.9982216954231262,
      0.9979285597801208,
      0.9958556890487671,
      0.9855458736419678,
      0.9501415491104126,
      0.9360278844833374,
      0.9598217010498047,
      0.9251005053520203,
      0.9283069372177124,
      0.8776082992553711,
      0.8808491230010986,
      0.9348880052566528,
      0.9626588821411133,
      0.990966260433197,
      0.9970263838768005,
      0.9984174966812134,
      0.9991047382354736,
      0.9993674159049988,
      0.9984808564186096,
      0.9982205629348755,
      0.9993925094604492,
      0.9993855953216553,
      0.9980702996253967,
      0.9968206286430359,
      0.998627245426178,
      0.9984849691390991,
      0.9983513355255127,
      0.9963352084159851,
      0.9922314286231995,
      0.9692241549491882,
      0.954208493232727,
      0.8958648443222046,
      0.8809705972671509,
      0.8366018533706665,
      0.801626443862915,
      0.8763413429260254,
      0.9058070182800293,
      0.9413958787918091,
      0.9590920805931091,
      0.9251367449760437,
      0.9315165281295776,
      0.8818606734275818,
      0.8657724857330322,
      0.9339925050735474,
      0.9483072757720947,
      0.9896849989891052,
      0.9961517453193665,
      0.998644232749939,
      0.9991878271102905,
      0.9992220997810364,
      0.9991703629493713,
      0.9992016553878784,
      0.9977512359619141,
      0.9977887868881226,
      0.9989699721336365,
      0.998591959476471,
      0.9984652400016785,
      0.9974403977394104,
      0.9944764375686646,
      0.9816980361938477,
      0.9414060115814209,
      0.9412270784378052,
      0.9495089054107666,
      0.9176158308982849,
      0.9302127361297607,
      0.8956972360610962,
      0.8800732493400574,
      0.9397664070129395,
      0.9606404304504395,
      0.9920921921730042,
      0.9959800243377686,
      0.998698353767395,
      0.9991170167922974,
      0.9983282685279846,
      0.998009979724884,
      0.9986894130706787,
      0.9989057779312134,
      0.9976803064346313,
      0.9967699646949768,
      0.9955013394355774,
      0.997677206993103,
      0.9988224506378174,
      0.9971830248832703,
      0.9941418170928955,
      0.9841110706329346,
      0.9772249460220337,
      0.9481332302093506,
      0.9180055856704712,
      0.9318237900733948,
      0.9116582870483398,
      0.9383144378662109,
      0.9256269335746765,
      0.9053622484207153,
      0.9531826972961426,
      0.9813050627708435,
      0.9891586303710938,
      0.9683956503868103,
      0.9742872714996338,
      0.9884557723999023,
      0.9904931783676147,
      0.9943399429321289
    ],
    [
      0.10931047052145004,
      0.11264614760875702,
      0.10667548328638077,
      0.10535784810781479,
      0.09889150410890579,
      0.09810546785593033,
      0.09889785945415497,
      0.10021581500768661,
      0.08642296493053436,
      0.08315002173185349,
      0.08997757732868195,
      0.08508637547492981,
      0.07756973057985306,
      0.08040137588977814,
      0.09230224788188934,
      0.08241404592990875,
      0.08375724405050278,
      0.09713844209909439,
      0.09790977835655212,
      0.09106897562742233,
      0.08820860832929611,
      0.09484559297561646,
      0.08841931819915771,
      0.09012053906917572,
      0.08056475222110748,
      0.08214547485113144,
      0.07857722043991089,
      0.08417439460754395,
      0.08754056692123413,
      0.0896117240190506,
      0.09019432216882706,
      0.09570559859275818,
      0.09998324513435364,
      0.09592112898826599,
      0.09056735783815384,
      0.09095491468906403,
      0.09130453318357468,
      0.08172748237848282,
      0.079425148665905,
      0.07774743437767029,
      0.07150202989578247,
      0.07704894244670868,
      0.08934565633535385,
      0.09049151837825775,
      0.09066461026668549,
      0.10049979388713837,
      0.10439618676900864,
      0.10787810385227203,
      0.11458291858434677,
      0.12459613382816315,
      0.12532418966293335,
      0.13571731746196747,
      0.1534699946641922,
      0.15034228563308716,
      0.9912832975387573,
      0.9891099333763123,
      0.9804313778877258,
      0.9553393721580505,
      0.9331520199775696,
      0.9234100580215454,
      0.8913845419883728,
      0.9113062620162964,
      0.8813822269439697,
      0.8897087574005127,
      0.9547072052955627,
      0.9848930835723877,
      0.981826663017273,
      0.9772303104400635,
      0.9924547076225281,
      0.9949619174003601,
      0.9924078583717346,
      0.9967437386512756,
      0.9969687461853027,
      0.9968945384025574,
      0.9973360896110535,
      0.9977473616600037,
      0.9961516261100769,
      0.9909799098968506,
      0.9736232161521912,
      0.9393907785415649,
      0.9228063821792603,
      0.949331521987915,
      0.9194778800010681,
      0.9291168451309204,
      0.8926401138305664,
      0.8553727865219116,
      0.9062026739120483,
      0.9006498456001282,
      0.9458457231521606,
      0.9778138995170593,
      0.9858465194702148,
      0.9946514964103699,
      0.9942494034767151,
      0.9968777298927307,
      0.9981222748756409,
      0.9971878528594971,
      0.9971243143081665,
      0.9986461997032166,
      0.9988154172897339,
      0.9990230202674866,
      0.9977149367332458,
      0.9980214834213257,
      0.9987877011299133,
      0.9979508519172668,
      0.9976997971534729,
      0.9954073429107666,
      0.9817332029342651,
      0.9476162195205688,
      0.9410815834999084,
      0.9677178263664246,
      0.9385765194892883,
      0.943492591381073,
      0.8920865058898926,
      0.8895261883735657,
      0.9443039894104004,
      0.9652087092399597,
      0.9899095296859741,
      0.9972620010375977,
      0.9983121156692505,
      0.9990813732147217,
      0.9994379878044128,
      0.997926652431488,
      0.9976240992546082,
      0.9994487166404724,
      0.9993958473205566,
      0.9974594712257385,
      0.9959976673126221,
      0.9983446002006531,
      0.9973247051239014,
      0.9976738691329956,
      0.995494544506073,
      0.988637387752533,
      0.9604054689407349,
      0.9386718273162842,
      0.891806960105896,
      0.8847880363464355,
      0.8491069078445435,
      0.7999906539916992,
      0.8692237734794617,
      0.9120768308639526,
      0.9437655210494995,
      0.9667098522186279,
      0.9360470771789551,
      0.9499830603599548,
      0.8986018300056458,
      0.8847244381904602,
      0.9447370767593384,
      0.9550386071205139,
      0.990288257598877,
      0.9968752264976501,
      0.9984633326530457,
      0.9990731477737427,
      0.9993114471435547,
      0.998984694480896,
      0.9990988373756409,
      0.9969604015350342,
      0.9962664246559143,
      0.9981474876403809,
      0.9960755705833435,
      0.9964295625686646,
      0.9962166547775269,
      0.991181492805481,
      0.9742962718009949,
      0.9340315461158752,
      0.9376592040061951,
      0.9524427056312561,
      0.9236204624176025,
      0.9402526617050171,
      0.9035576581954956,
      0.8896791934967041,
      0.9474891424179077,
      0.961749792098999,
      0.9916414022445679,
      0.9962036609649658,
      0.9982456564903259,
      0.9985727667808533,
      0.9975872039794922,
      0.9959408640861511,
      0.9965174794197083,
      0.9976171851158142,
      0.9940370321273804,
      0.9938011765480042,
      0.9893491864204407,
      0.9933597445487976,
      0.9972329139709473,
      0.9945471286773682,
      0.9867760539054871,
      0.9690828323364258,
      0.9604977369308472,
      0.9188196659088135,
      0.895727276802063,
      0.9159512519836426,
      0.9050747156143188,
      0.9342876672744751,
      0.9211583137512207,
      0.9018635749816895,
      0.9495787024497986,
      0.9769989252090454,
      0.9849254488945007,
      0.9580300450325012,
      0.9612661600112915,
      0.9805127382278442,
      0.9853816032409668,
      0.9906065464019775
    ],
    [
      0.1317114681005478,
      0.13327090442180634,
      0.12514710426330566,
      0.1259807050228119,
      0.12082341313362122,
      0.11168959736824036,
      0.11750271171331406,
      0.12091623991727829,
      0.09973479807376862,
      0.0960538387298584,
      0.10598838329315186,
      0.09836950898170471,
      0.09076007455587387,
      0.08576708287000656,
      0.09682343900203705,
      0.08914440870285034,
      0.09069659560918808,
      0.09311890602111816,
      0.09616048634052277,
      0.08620838075876236,
      0.08313553780317307,
      0.0896424651145935,
      0.08018941432237625,
      0.08070237189531326,
      0.07771512866020203,
      0.07912317663431168,
      0.07851679623126984,
      0.08800729364156723,
      0.08893883228302002,
      0.08923424780368805,
      0.0897507295012474,
      0.0930248349905014,
      0.09309621900320053,
      0.08696281164884567,
      0.08154217153787613,
      0.08379752188920975,
      0.07821854948997498,
      0.0719977393746376,
      0.07006221264600754,
      0.07083014398813248,
      0.06868574768304825,
      0.07514867186546326,
      0.08754172921180725,
      0.09133334457874298,
      0.09509818255901337,
      0.10108595341444016,
      0.10539350658655167,
      0.10755659639835358,
      0.11372070759534836,
      0.12321241199970245,
      0.12507280707359314,
      0.13141246140003204,
      0.14649458229541779,
      0.15323196351528168,
      0.9924338459968567,
      0.9907010197639465,
      0.9827178120613098,
      0.9579370021820068,
      0.9375209808349609,
      0.9288841485977173,
      0.8943182229995728,
      0.9145307540893555,
      0.8843026161193848,
      0.894187867641449,
      0.9576976299285889,
      0.9863151907920837,
      0.9835338592529297,
      0.9792488217353821,
      0.9933281540870667,
      0.995641827583313,
      0.993389368057251,
      0.9971852898597717,
      0.9975120425224304,
      0.9974894523620605,
      0.9978964924812317,
      0.9982197880744934,
      0.996852695941925,
      0.9920336604118347,
      0.9757870435714722,
      0.9437893629074097,
      0.9271211624145508,
      0.9523559212684631,
      0.9208053946495056,
      0.930625855922699,
      0.8940213918685913,
      0.8566099405288696,
      0.909162700176239,
      0.904996395111084,
      0.9490035176277161,
      0.9794905185699463,
      0.987625777721405,
      0.9955002069473267,
      0.9951163530349731,
      0.9973108172416687,
      0.998356282711029,
      0.997592568397522,
      0.9975270628929138,
      0.9987992644309998,
      0.9989662766456604,
      0.9991658329963684,
      0.9980562925338745,
      0.9984143376350403,
      0.9990279674530029,
      0.9984022378921509,
      0.9980376362800598,
      0.9958599209785461,
      0.9829827547073364,
      0.9514799118041992,
      0.9445739984512329,
      0.9699277281761169,
      0.9415984153747559,
      0.9435718059539795,
      0.898408055305481,
      0.8925244808197021,
      0.9460670948028564,
      0.9675609469413757,
      0.9910475015640259,
      0.9974319338798523,
      0.9984288215637207,
      0.9990838170051575,
      0.9994609355926514,
      0.9980775117874146,
      0.9978413581848145,
      0.9994739294052124,
      0.9994392991065979,
      0.9977047443389893,
      0.9964057207107544,
      0.9985243678092957,
      0.9977557063102722,
      0.9979621171951294,
      0.9959176778793335,
      0.9896674156188965,
      0.9634937047958374,
      0.9420211315155029,
      0.8956367373466492,
      0.8856947422027588,
      0.8515987396240234,
      0.8038662075996399,
      0.8697701692581177,
      0.9139256477355957,
      0.9463767409324646,
      0.9683824181556702,
      0.9386021494865417,
      0.9511440992355347,
      0.9006872177124023,
      0.8892431259155273,
      0.945793867111206,
      0.9571617245674133,
      0.9911818504333496,
      0.9970049858093262,
      0.9985495209693909,
      0.9991368055343628,
      0.9993518590927124,
      0.9990570545196533,
      0.9991730451583862,
      0.9972096681594849,
      0.9966302514076233,
      0.9983501434326172,
      0.9966946840286255,
      0.996949315071106,
      0.996516764163971,
      0.9917767643928528,
      0.9753283858299255,
      0.9358164668083191,
      0.9393265247344971,
      0.9545589089393616,
      0.9262797832489014,
      0.9419876337051392,
      0.9043412208557129,
      0.8898175358772278,
      0.9485456347465515,
      0.9614862203598022,
      0.9921125173568726,
      0.9963592290878296,
      0.9983208775520325,
      0.9986395239830017,
      0.9976555705070496,
      0.9959791302680969,
      0.9967362284660339,
      0.9977666139602661,
      0.9943383932113647,
      0.9940688014030457,
      0.9897134304046631,
      0.9939243197441101,
      0.9975226521492004,
      0.994846761226654,
      0.987128734588623,
      0.969694972038269,
      0.9610928297042847,
      0.9184487462043762,
      0.8958209753036499,
      0.9168672561645508,
      0.9067749977111816,
      0.9355632066726685,
      0.9218476414680481,
      0.9026769399642944,
      0.9501123428344727,
      0.9774109721183777,
      0.9849822521209717,
      0.9575456380844116,
      0.9609040021896362,
      0.9802471399307251,
      0.9854415059089661,
      0.9906566143035889
    ],
    [
      0.15793713927268982,
      0.14612655341625214,
      0.13956305384635925,
      0.14381563663482666,
      0.13442426919937134,
      0.1225847452878952,
      0.12846297025680542,
      0.13299334049224854,
      0.10910427570343018,
      0.1042649894952774,
      0.1149526983499527,
      0.10650551319122314,
      0.09685567766427994,
      0.09541022777557373,
      0.10713915526866913,
      0.09610189497470856,
      0.09734798967838287,
      0.09733517467975616,
      0.09690015017986298,
      0.0878182202577591,
      0.08705800771713257,
      0.09190166741609573,
      0.08031702786684036,
      0.0838874876499176,
      0.0802166685461998,
      0.08232419937849045,
      0.08091378211975098,
      0.094887875020504,
      0.0975281298160553,
      0.09794114530086517,
      0.09574969857931137,
      0.09868812561035156,
      0.09879015386104584,
      0.09188149124383926,
      0.08783190697431564,
      0.08874724060297012,
      0.08113230764865875,
      0.07375315576791763,
      0.07460193336009979,
      0.07783979922533035,
      0.0731515884399414,
      0.07589973509311676,
      0.08773016184568405,
      0.09165012836456299,
      0.0965629518032074,
      0.09803623706102371,
      0.10502094775438309,
      0.10319893807172775,
      0.10771502554416656,
      0.11412723362445831,
      0.11731649190187454,
      0.12203384935855865,
      0.13580065965652466,
      0.14216576516628265,
      0.9932899475097656,
      0.9920737147331238,
      0.9848342537879944,
      0.9611645936965942,
      0.9399851560592651,
      0.930869460105896,
      0.8950538635253906,
      0.914180338382721,
      0.8824112415313721,
      0.8916991949081421,
      0.9559416770935059,
      0.9859808683395386,
      0.9833557605743408,
      0.9793122410774231,
      0.9931568503379822,
      0.9957869648933411,
      0.9938161969184875,
      0.997406542301178,
      0.9977226257324219,
      0.9977502226829529,
      0.9981998205184937,
      0.9984526634216309,
      0.9972987771034241,
      0.9928852319717407,
      0.9776374697685242,
      0.9463685750961304,
      0.9297062754631042,
      0.954055905342102,
      0.9219624996185303,
      0.9305520057678223,
      0.8936067223548889,
      0.8561574816703796,
      0.9075926542282104,
      0.9030392169952393,
      0.947700023651123,
      0.9788675308227539,
      0.9874251484870911,
      0.9955306053161621,
      0.9951194524765015,
      0.9972956776618958,
      0.9983609914779663,
      0.9975864887237549,
      0.9975213408470154,
      0.9987966418266296,
      0.998908519744873,
      0.9991851449012756,
      0.9980142712593079,
      0.9984890818595886,
      0.999097466468811,
      0.9984731674194336,
      0.9981358051300049,
      0.9961116909980774,
      0.9838414192199707,
      0.9533014297485352,
      0.9457713961601257,
      0.9706584811210632,
      0.9418787956237793,
      0.9433801174163818,
      0.8982477188110352,
      0.8902288675308228,
      0.9457039833068848,
      0.9669017791748047,
      0.9908984899520874,
      0.9973995685577393,
      0.9984376430511475,
      0.9990731477737427,
      0.9994500279426575,
      0.9979755282402039,
      0.9977413415908813,
      0.9994634389877319,
      0.9994299411773682,
      0.9975934028625488,
      0.9962801337242126,
      0.9985039234161377,
      0.9976757168769836,
      0.9979785084724426,
      0.9960489869117737,
      0.9901890158653259,
      0.9646195769309998,
      0.9439488649368286,
      0.8969912528991699,
      0.8864334225654602,
      0.8511567711830139,
      0.8062666058540344,
      0.8712361454963684,
      0.9141998887062073,
      0.946681559085846,
      0.9683386087417603,
      0.9388408064842224,
      0.9511427879333496,
      0.9004517197608948,
      0.8882473111152649,
      0.9463036060333252,
      0.9578311443328857,
      0.9911990165710449,
      0.997044563293457,
      0.9985759854316711,
      0.9991253018379211,
      0.9993409514427185,
      0.9990122318267822,
      0.9991455078125,
      0.9971035122871399,
      0.9965032935142517,
      0.9982841610908508,
      0.9965328574180603,
      0.9969347715377808,
      0.9965919852256775,
      0.9920333623886108,
      0.9759100675582886,
      0.9361394643783569,
      0.9396350979804993,
      0.9543644189834595,
      0.9264369010925293,
      0.9418861865997314,
      0.9066780805587769,
      0.8888406157493591,
      0.949803352355957,
      0.9628987312316895,
      0.99259352684021,
      0.9965409636497498,
      0.9983901381492615,
      0.9986530542373657,
      0.9977023601531982,
      0.9961245656013489,
      0.9966912269592285,
      0.9977285265922546,
      0.9943246245384216,
      0.9941729307174683,
      0.9899503588676453,
      0.9938600063323975,
      0.9975348711013794,
      0.9950165748596191,
      0.9876720309257507,
      0.9705758690834045,
      0.9622560143470764,
      0.9201056361198425,
      0.8967254161834717,
      0.917853057384491,
      0.9074795842170715,
      0.9366765022277832,
      0.9242098331451416,
      0.9050889611244202,
      0.9526004791259766,
      0.9790863394737244,
      0.9861591458320618,
      0.9603906869888306,
      0.9632319211959839,
      0.9819567799568176,
      0.9866755604743958,
      0.9913073778152466
    ],
    [
      0.17283716797828674,
      0.15680281817913055,
      0.15260206162929535,
      0.1605100929737091,
      0.1554429829120636,
      0.13609308004379272,
      0.1432156264781952,
      0.15225324034690857,
      0.12615536153316498,
      0.1154041737318039,
      0.13281148672103882,
      0.1287369430065155,
      0.11145959794521332,
      0.10995183885097504,
      0.12028773874044418,
      0.10833089053630829,
      0.11298871785402298,
      0.10973147302865982,
      0.1099700927734375,
      0.09963206946849823,
      0.10209596902132034,
      0.10228446125984192,
      0.08931522816419601,
      0.09308776259422302,
      0.08942971378564835,
      0.09361368417739868,
      0.09168539941310883,
      0.10738050192594528,
      0.10925602167844772,
      0.11049338430166245,
      0.10730678588151932,
      0.10746636986732483,
      0.11126899719238281,
      0.10296769440174103,
      0.09722353518009186,
      0.09884939342737198,
      0.09040630608797073,
      0.07798628509044647,
      0.07641816884279251,
      0.08151479065418243,
      0.07734058797359467,
      0.07262838631868362,
      0.08552120625972748,
      0.08907821774482727,
      0.09373845160007477,
      0.09573181718587875,
      0.10363204032182693,
      0.10068906098604202,
      0.10283903032541275,
      0.10600323230028152,
      0.11288794130086899,
      0.11162878572940826,
      0.12444838881492615,
      0.13372378051280975,
      0.9939144849777222,
      0.9929301738739014,
      0.9862845540046692,
      0.9632024765014648,
      0.9419537782669067,
      0.9325364828109741,
      0.8952516317367554,
      0.9141533374786377,
      0.8818037509918213,
      0.8917726874351501,
      0.9553815126419067,
      0.9859409928321838,
      0.9835240840911865,
      0.9796026945114136,
      0.9933721423149109,
      0.9960163831710815,
      0.9941871166229248,
      0.9976274967193604,
      0.9978814125061035,
      0.9979215264320374,
      0.99837726354599,
      0.9985777735710144,
      0.9975428581237793,
      0.9934046864509583,
      0.9789764285087585,
      0.948574423789978,
      0.9321330785751343,
      0.9555338621139526,
      0.9218283891677856,
      0.9305626749992371,
      0.8917622566223145,
      0.8534157276153564,
      0.9075518250465393,
      0.9029218554496765,
      0.9477207660675049,
      0.9787924885749817,
      0.9875195026397705,
      0.9956064820289612,
      0.9951766729354858,
      0.9973441958427429,
      0.9983958005905151,
      0.9976010322570801,
      0.997559666633606,
      0.9988245964050293,
      0.9989162683486938,
      0.9992027282714844,
      0.9979789853096008,
      0.9985244870185852,
      0.999123215675354,
      0.99848872423172,
      0.9981790781021118,
      0.9962800741195679,
      0.9845713376998901,
      0.9545397758483887,
      0.947003185749054,
      0.9714145660400391,
      0.9415546655654907,
      0.9416109919548035,
      0.898991584777832,
      0.8927658796310425,
      0.9458370208740234,
      0.9666471481323242,
      0.990894079208374,
      0.9973840117454529,
      0.9984550476074219,
      0.9990941286087036,
      0.9994438290596008,
      0.9978739619255066,
      0.997686505317688,
      0.999460756778717,
      0.9994220733642578,
      0.9974973201751709,
      0.9961612224578857,
      0.9984773397445679,
      0.9976012706756592,
      0.9979778528213501,
      0.9961465001106262,
      0.9904608130455017,
      0.9654297828674316,
      0.9454132914543152,
      0.8984962701797485,
      0.8856269121170044,
      0.8517733812332153,
      0.8099773526191711,
      0.8709807395935059,
      0.9139593243598938,
      0.9471916556358337,
      0.9688418507575989,
      0.9399209022521973,
      0.9510413408279419,
      0.9012137651443481,
      0.8898951411247253,
      0.9463398456573486,
      0.9583216905593872,
      0.9913498759269714,
      0.9971029758453369,
      0.998614490032196,
      0.9991369843482971,
      0.9993242025375366,
      0.998985767364502,
      0.9991182684898376,
      0.9970118999481201,
      0.9963809847831726,
      0.9982132911682129,
      0.9963358640670776,
      0.9968645572662354,
      0.9966084361076355,
      0.992072582244873,
      0.9761441946029663,
      0.9362726211547852,
      0.9399834871292114,
      0.9547428488731384,
      0.9265372157096863,
      0.9420803189277649,
      0.9062119722366333,
      0.8890818357467651,
      0.9506142139434814,
      0.9639937281608582,
      0.9929483532905579,
      0.9966973066329956,
      0.9984433054924011,
      0.9986696839332581,
      0.997731626033783,
      0.9961486458778381,
      0.9965770840644836,
      0.9976575374603271,
      0.9940378069877625,
      0.9940066337585449,
      0.9895226359367371,
      0.9934672117233276,
      0.9974582195281982,
      0.994953989982605,
      0.9878138303756714,
      0.9702373743057251,
      0.9617660045623779,
      0.9196717143058777,
      0.8966062068939209,
      0.9181095361709595,
      0.9070087671279907,
      0.9371767640113831,
      0.9258103370666504,
      0.906938374042511,
      0.9539978504180908,
      0.9799339771270752,
      0.9867246150970459,
      0.9616298079490662,
      0.9642504453659058,
      0.9826120734214783,
      0.9872368574142456,
      0.9916309118270874
    ],
    [
      0.20917025208473206,
      0.1876372992992401,
      0.17793604731559753,
      0.18829534947872162,
      0.1857185959815979,
      0.1612236350774765,
      0.16166210174560547,
      0.1685756891965866,
      0.14508569240570068,
      0.13395991921424866,
      0.14658018946647644,
      0.1435718834400177,
      0.12902329862117767,
      0.12606008350849152,
      0.13478077948093414,
      0.12078980356454849,
      0.12653999030590057,
      0.12810857594013214,
      0.12475261092185974,
      0.11457082629203796,
      0.11743447184562683,
      0.11789872497320175,
      0.10114812850952148,
      0.10733000934123993,
      0.10398339480161667,
      0.10786881297826767,
      0.10539694130420685,
      0.12427455186843872,
      0.12932175397872925,
      0.12666012346744537,
      0.11915815621614456,
      0.12146920710802078,
      0.12432286143302917,
      0.11419832706451416,
      0.1105099618434906,
      0.1136884018778801,
      0.1054341197013855,
      0.09192446619272232,
      0.08502115309238434,
      0.09104113280773163,
      0.08426962047815323,
      0.07958035171031952,
      0.09325951337814331,
      0.09823416918516159,
      0.10173909366130829,
      0.10434386879205704,
      0.11242742836475372,
      0.10831178724765778,
      0.11121165752410889,
      0.11783452332019806,
      0.1247519850730896,
      0.12349392473697662,
      0.140194833278656,
      0.15301673114299774,
      0.994813084602356,
      0.993992269039154,
      0.9878796339035034,
      0.9649549126625061,
      0.9417456388473511,
      0.9326514601707458,
      0.8949137926101685,
      0.9139799475669861,
      0.882591962814331,
      0.8919102549552917,
      0.9551923871040344,
      0.9857233166694641,
      0.9839569926261902,
      0.9801113605499268,
      0.9935694336891174,
      0.9962854981422424,
      0.9947106242179871,
      0.9978899955749512,
      0.9982265830039978,
      0.9983029365539551,
      0.9986852407455444,
      0.9988521337509155,
      0.9979168176651001,
      0.9938697218894958,
      0.9799525737762451,
      0.9495078325271606,
      0.93266761302948,
      0.9554369449615479,
      0.9213683605194092,
      0.9306629300117493,
      0.8913617134094238,
      0.8528475761413574,
      0.9076920747756958,
      0.9029902219772339,
      0.948100209236145,
      0.9791469573974609,
      0.9882317185401917,
      0.9961237907409668,
      0.9957958459854126,
      0.9976938366889954,
      0.9986355304718018,
      0.9980229735374451,
      0.9980118870735168,
      0.9990241527557373,
      0.999110221862793,
      0.9993325471878052,
      0.9983404278755188,
      0.9988215565681458,
      0.9992655515670776,
      0.9987690448760986,
      0.9983576536178589,
      0.996432363986969,
      0.9851607084274292,
      0.9551710486412048,
      0.9474354386329651,
      0.9713540077209473,
      0.9413613080978394,
      0.9408944249153137,
      0.8996055722236633,
      0.8912532925605774,
      0.9459726214408875,
      0.9667701721191406,
      0.9912146329879761,
      0.9974963068962097,
      0.9985769391059875,
      0.9991803169250488,
      0.9994874000549316,
      0.9981091618537903,
      0.9980491995811462,
      0.9995340704917908,
      0.999471127986908,
      0.997759997844696,
      0.9965434074401855,
      0.9986448287963867,
      0.9979912638664246,
      0.9981927871704102,
      0.9963069558143616,
      0.990737795829773,
      0.965874969959259,
      0.9457259178161621,
      0.8987883925437927,
      0.8855875730514526,
      0.8543478846549988,
      0.8140954971313477,
      0.8741698861122131,
      0.9135169982910156,
      0.946898341178894,
      0.9681199789047241,
      0.9411353468894958,
      0.9500354528427124,
      0.9029477834701538,
      0.892906665802002,
      0.9467458128929138,
      0.9590831398963928,
      0.991736114025116,
      0.9972338080406189,
      0.9987441301345825,
      0.999208927154541,
      0.9993569850921631,
      0.9991104006767273,
      0.9992188215255737,
      0.9972763061523438,
      0.9967318177223206,
      0.9984756112098694,
      0.997028112411499,
      0.9973171949386597,
      0.9967958927154541,
      0.9923745393753052,
      0.9759363532066345,
      0.9358841180801392,
      0.9393573999404907,
      0.9538824558258057,
      0.9270182251930237,
      0.9416150450706482,
      0.9068305492401123,
      0.8916693925857544,
      0.9515151977539062,
      0.9654036164283752,
      0.9934659600257874,
      0.9969560503959656,
      0.9986218810081482,
      0.9988549947738647,
      0.9979763627052307,
      0.9967381954193115,
      0.9971709847450256,
      0.9980375170707703,
      0.9949773550033569,
      0.9946976900100708,
      0.9908767342567444,
      0.9945752620697021,
      0.997840166091919,
      0.9953279495239258,
      0.9885273575782776,
      0.970962643623352,
      0.9623948931694031,
      0.919837236404419,
      0.8941110372543335,
      0.9189845323562622,
      0.9070379137992859,
      0.9377974271774292,
      0.9274922609329224,
      0.9089659452438354,
      0.9561122059822083,
      0.9817515015602112,
      0.9880433082580566,
      0.9642899036407471,
      0.9669073224067688,
      0.98460453748703,
      0.9888145327568054,
      0.9926779270172119
    ],
    [
      0.21382787823677063,
      0.19814594089984894,
      0.1939205527305603,
      0.21802231669425964,
      0.2164296805858612,
      0.18914499878883362,
      0.19346699118614197,
      0.197957843542099,
      0.1691952347755432,
      0.1596103012561798,
      0.17221719026565552,
      0.1628328561782837,
      0.15074288845062256,
      0.15636175870895386,
      0.1679820567369461,
      0.1478457897901535,
      0.1537838876247406,
      0.1547720581293106,
      0.14810505509376526,
      0.14328119158744812,
      0.13599713146686554,
      0.14248377084732056,
      0.12378227710723877,
      0.13586780428886414,
      0.13206294178962708,
      0.13449010252952576,
      0.12436096370220184,
      0.14360719919204712,
      0.15685056149959564,
      0.15269316732883453,
      0.14374175667762756,
      0.1427364945411682,
      0.14094704389572144,
      0.12894782423973083,
      0.12671297788619995,
      0.1313282549381256,
      0.11886462569236755,
      0.10393083095550537,
      0.09753770381212234,
      0.10580854117870331,
      0.09927667677402496,
      0.09139035642147064,
      0.10760185867547989,
      0.11492688208818436,
      0.11563178896903992,
      0.11839593946933746,
      0.12754058837890625,
      0.12370814383029938,
      0.13563254475593567,
      0.1500842273235321,
      0.15558457374572754,
      0.16029059886932373,
      0.1806970238685608,
      0.19945168495178223,
      0.9954531192779541,
      0.99465012550354,
      0.9889359474182129,
      0.9660326838493347,
      0.9431846141815186,
      0.9328569173812866,
      0.8944418430328369,
      0.912777841091156,
      0.8807772397994995,
      0.8918045163154602,
      0.9555225372314453,
      0.9862520694732666,
      0.9845448136329651,
      0.9806808233261108,
      0.9938715100288391,
      0.9965976476669312,
      0.9951467514038086,
      0.9981140494346619,
      0.9984997510910034,
      0.9985801577568054,
      0.9988940954208374,
      0.9990430474281311,
      0.9981626868247986,
      0.994158923625946,
      0.9803842306137085,
      0.950048565864563,
      0.932863712310791,
      0.954890251159668,
      0.920859158039093,
      0.9305084943771362,
      0.8911392092704773,
      0.852690577507019,
      0.9075179100036621,
      0.9026126265525818,
      0.9482230544090271,
      0.9797976613044739,
      0.9887406229972839,
      0.9965482354164124,
      0.9963573217391968,
      0.9980263710021973,
      0.9988633990287781,
      0.9983957409858704,
      0.9983974695205688,
      0.9991910457611084,
      0.9992803335189819,
      0.9994497299194336,
      0.9986733198165894,
      0.9990584254264832,
      0.9993935227394104,
      0.9989989995956421,
      0.998512327671051,
      0.9965605735778809,
      0.9854251146316528,
      0.9556488990783691,
      0.947676420211792,
      0.9715257883071899,
      0.9404799938201904,
      0.9400124549865723,
      0.897616982460022,
      0.8889101147651672,
      0.9454540014266968,
      0.9661376476287842,
      0.9913744926452637,
      0.9975941777229309,
      0.9986785054206848,
      0.999253511428833,
      0.9995331168174744,
      0.9983681440353394,
      0.9984185695648193,
      0.99960857629776,
      0.9995391964912415,
      0.9980841279029846,
      0.9969943761825562,
      0.9988439679145813,
      0.9984556436538696,
      0.9984427094459534,
      0.9965221285820007,
      0.9910625219345093,
      0.9660914540290833,
      0.9456250667572021,
      0.8974949717521667,
      0.8827346563339233,
      0.8543212413787842,
      0.8166602849960327,
      0.8740164041519165,
      0.913933515548706,
      0.9471422433853149,
      0.9681610465049744,
      0.9432796239852905,
      0.9494243860244751,
      0.9027577042579651,
      0.8914662599563599,
      0.946871817111969,
      0.9590927958488464,
      0.991988480091095,
      0.9973532557487488,
      0.9988596439361572,
      0.9992889165878296,
      0.9993985295295715,
      0.9992439150810242,
      0.9993535876274109,
      0.9976234436035156,
      0.9972524642944336,
      0.9988325834274292,
      0.9978634715080261,
      0.9979017376899719,
      0.9970573782920837,
      0.9927592873573303,
      0.9759758114814758,
      0.9358350038528442,
      0.9396144151687622,
      0.9541506171226501,
      0.9254359602928162,
      0.9412783980369568,
      0.9063165187835693,
      0.8909950852394104,
      0.9525763988494873,
      0.9669021368026733,
      0.9939684867858887,
      0.9972361326217651,
      0.9988088607788086,
      0.999046266078949,
      0.9982368350028992,
      0.9973359704017639,
      0.9977682828903198,
      0.9984369874000549,
      0.9959812164306641,
      0.9955044388771057,
      0.9923474192619324,
      0.9956973791122437,
      0.9982498288154602,
      0.995769202709198,
      0.9893828630447388,
      0.9717738628387451,
      0.9637407660484314,
      0.9209232330322266,
      0.8962414860725403,
      0.9211571216583252,
      0.9073268175125122,
      0.9386179447174072,
      0.9306411743164062,
      0.911512553691864,
      0.958551824092865,
      0.9838607311248779,
      0.9894604682922363,
      0.9674533009529114,
      0.9701681137084961,
      0.9867362380027771,
      0.9905174374580383,
      0.9938346147537231
    ],
    [
      0.20291152596473694,
      0.20164494216442108,
      0.20276330411434174,
      0.22726425528526306,
      0.23294785618782043,
      0.2069188803434372,
      0.2107538878917694,
      0.21570618450641632,
      0.18869292736053467,
      0.17870907485485077,
      0.19259704649448395,
      0.1843874752521515,
      0.17087891697883606,
      0.18050049245357513,
      0.1941390335559845,
      0.1713346242904663,
      0.1754872351884842,
      0.1760386824607849,
      0.17138344049453735,
      0.1613360047340393,
      0.15563002228736877,
      0.1652790904045105,
      0.14305353164672852,
      0.16524595022201538,
      0.15544167160987854,
      0.1577221304178238,
      0.14342783391475677,
      0.16175836324691772,
      0.17668849229812622,
      0.1756119579076767,
      0.1608436554670334,
      0.1599302887916565,
      0.15963079035282135,
      0.14197500050067902,
      0.13697202503681183,
      0.14204567670822144,
      0.13444136083126068,
      0.11617989838123322,
      0.1135261282324791,
      0.12536828219890594,
      0.12096095830202103,
      0.1108907014131546,
      0.12824150919914246,
      0.13542050123214722,
      0.133741095662117,
      0.13954636454582214,
      0.146990567445755,
      0.1497689187526703,
      0.16408734023571014,
      0.18588389456272125,
      0.19283033907413483,
      0.21071499586105347,
      0.23994174599647522,
      0.2646743357181549,
      0.9960601329803467,
      0.9953486323356628,
      0.9902419447898865,
      0.9676498174667358,
      0.9438323378562927,
      0.9342046976089478,
      0.8942884206771851,
      0.9145936965942383,
      0.8803433775901794,
      0.8906583786010742,
      0.9559276103973389,
      0.9866126775741577,
      0.9853065609931946,
      0.981654942035675,
      0.9943865537643433,
      0.9969400763511658,
      0.9956068396568298,
      0.9983112812042236,
      0.9987198710441589,
      0.9988077282905579,
      0.9990661144256592,
      0.9991946816444397,
      0.9983774423599243,
      0.9945284724235535,
      0.9810372591018677,
      0.950304388999939,
      0.9322117567062378,
      0.954730749130249,
      0.9204059839248657,
      0.9303857088088989,
      0.8874525427818298,
      0.848855197429657,
      0.9076355695724487,
      0.9027094841003418,
      0.9473313093185425,
      0.9794025421142578,
      0.9887908101081848,
      0.9968144297599792,
      0.9967595934867859,
      0.9982215166091919,
      0.9989831447601318,
      0.9986605644226074,
      0.9986568093299866,
      0.9993069171905518,
      0.9994103908538818,
      0.9995430707931519,
      0.9989750981330872,
      0.9992455840110779,
      0.9994897842407227,
      0.9991779923439026,
      0.9986366033554077,
      0.9966331124305725,
      0.9853978157043457,
      0.954971194267273,
      0.946319580078125,
      0.9712306261062622,
      0.9407633543014526,
      0.9395649433135986,
      0.8974201083183289,
      0.8875629901885986,
      0.9455617070198059,
      0.965789794921875,
      0.9912866950035095,
      0.9976328015327454,
      0.9987516403198242,
      0.9993199706077576,
      0.9995806813240051,
      0.9986839294433594,
      0.9987506866455078,
      0.9996663331985474,
      0.9995865821838379,
      0.9984026551246643,
      0.9974405169487,
      0.9989936947822571,
      0.9987953901290894,
      0.9985877871513367,
      0.9965856671333313,
      0.9908856749534607,
      0.9651162624359131,
      0.9441601037979126,
      0.894899845123291,
      0.8805375099182129,
      0.8532720804214478,
      0.8160412907600403,
      0.8709220886230469,
      0.9122262001037598,
      0.9463359117507935,
      0.9678633809089661,
      0.9411665201187134,
      0.9488754868507385,
      0.9020620584487915,
      0.8897277116775513,
      0.9472122192382812,
      0.9591791033744812,
      0.9921509623527527,
      0.9974386096000671,
      0.9989562630653381,
      0.9993568658828735,
      0.9994420409202576,
      0.9993546009063721,
      0.9994435906410217,
      0.9979193210601807,
      0.9976924657821655,
      0.9990859627723694,
      0.9984098672866821,
      0.9982292652130127,
      0.9971499443054199,
      0.9926472902297974,
      0.9747024774551392,
      0.9345033168792725,
      0.9394291639328003,
      0.9541143178939819,
      0.9257786273956299,
      0.9410625100135803,
      0.9067478179931641,
      0.892375648021698,
      0.9538572430610657,
      0.9685297608375549,
      0.99444979429245,
      0.9974789619445801,
      0.9989696741104126,
      0.9992120862007141,
      0.9984833002090454,
      0.9978782534599304,
      0.9982704520225525,
      0.9987536668777466,
      0.9967080354690552,
      0.9960539937019348,
      0.9932551383972168,
      0.9964486956596375,
      0.998493492603302,
      0.9959189891815186,
      0.9893491864204407,
      0.9710464477539062,
      0.9634518623352051,
      0.9203329682350159,
      0.8950812816619873,
      0.9217357039451599,
      0.9092530012130737,
      0.9396381378173828,
      0.9330194592475891,
      0.9150724411010742,
      0.9605093002319336,
      0.9858450889587402,
      0.9908339977264404,
      0.971068799495697,
      0.9739619493484497,
      0.9888032078742981,
      0.9921210408210754,
      0.9948574304580688
    ],
    [
      0.21389296650886536,
      0.22463688254356384,
      0.22167913615703583,
      0.24076034128665924,
      0.24366064369678497,
      0.2280808836221695,
      0.23317763209342957,
      0.2460460364818573,
      0.22038842737674713,
      0.21103811264038086,
      0.22873498499393463,
      0.22105756402015686,
      0.19769954681396484,
      0.21333232522010803,
      0.22883813083171844,
      0.20282748341560364,
      0.2036430835723877,
      0.20819756388664246,
      0.19990363717079163,
      0.1882103830575943,
      0.18331769108772278,
      0.18509474396705627,
      0.16418874263763428,
      0.1916324943304062,
      0.1784743368625641,
      0.17624303698539734,
      0.1601794958114624,
      0.1756746470928192,
      0.19958645105361938,
      0.20297831296920776,
      0.19045940041542053,
      0.18942928314208984,
      0.19557486474514008,
      0.17790663242340088,
      0.1648600995540619,
      0.16937556862831116,
      0.16733013093471527,
      0.15091188251972198,
      0.1449626088142395,
      0.17034444212913513,
      0.15996868908405304,
      0.14299103617668152,
      0.1601228266954422,
      0.169136643409729,
      0.1666734516620636,
      0.16738002002239227,
      0.18208438158035278,
      0.1912223845720291,
      0.21435904502868652,
      0.23763445019721985,
      0.2565668523311615,
      0.2699958086013794,
      0.29211512207984924,
      0.29052719473838806,
      0.9965218901634216,
      0.9957509636878967,
      0.9908535480499268,
      0.9681389331817627,
      0.943111002445221,
      0.9336508512496948,
      0.8928038477897644,
      0.9138569831848145,
      0.8778753876686096,
      0.8897690176963806,
      0.9548890590667725,
      0.9863463640213013,
      0.9855067133903503,
      0.9821680188179016,
      0.9946088790893555,
      0.9972026944160461,
      0.9959408640861511,
      0.9984639883041382,
      0.9989129304885864,
      0.9990068674087524,
      0.9992018342018127,
      0.9993190765380859,
      0.9984970688819885,
      0.994526743888855,
      0.9804072976112366,
      0.9484954476356506,
      0.9296866059303284,
      0.9529237747192383,
      0.920777440071106,
      0.9302458763122559,
      0.8852678537368774,
      0.8484874963760376,
      0.9067695736885071,
      0.9001176357269287,
      0.9455782175064087,
      0.9781874418258667,
      0.9886114001274109,
      0.99708491563797,
      0.9972136616706848,
      0.9984342455863953,
      0.9991269707679749,
      0.9989137649536133,
      0.9989103674888611,
      0.9994257092475891,
      0.9995426535606384,
      0.9996325373649597,
      0.9992370009422302,
      0.9994163513183594,
      0.9995771050453186,
      0.9993279576301575,
      0.9987203478813171,
      0.9965115189552307,
      0.9844520092010498,
      0.9527045488357544,
      0.9439995288848877,
      0.9693928360939026,
      0.9397969245910645,
      0.9388189315795898,
      0.8932539224624634,
      0.8858307600021362,
      0.9451220035552979,
      0.9646216034889221,
      0.9911903738975525,
      0.9976380467414856,
      0.9988148212432861,
      0.9993875026702881,
      0.9996223449707031,
      0.9990016222000122,
      0.9990648627281189,
      0.9997243881225586,
      0.9996376037597656,
      0.998738169670105,
      0.9979475140571594,
      0.9991688132286072,
      0.9990941286087036,
      0.9987192153930664,
      0.9965052008628845,
      0.9902768731117249,
      0.9635581970214844,
      0.9406377077102661,
      0.8897726535797119,
      0.874801754951477,
      0.8510013222694397,
      0.809479296207428,
      0.8628857135772705,
      0.9074403047561646,
      0.9452739953994751,
      0.967439591884613,
      0.9386669397354126,
      0.9485458731651306,
      0.9009478092193604,
      0.8883163332939148,
      0.9476001262664795,
      0.958911657333374,
      0.9920657873153687,
      0.9974923133850098,
      0.9990635514259338,
      0.999431848526001,
      0.9994844794273376,
      0.9994567632675171,
      0.9995384812355042,
      0.9982523918151855,
      0.9982997179031372,
      0.9993051290512085,
      0.9988729953765869,
      0.9985288977622986,
      0.9972164630889893,
      0.9923382997512817,
      0.9729198813438416,
      0.9327232241630554,
      0.939537763595581,
      0.9548653364181519,
      0.9245681166648865,
      0.9418065547943115,
      0.9060149788856506,
      0.8933817148208618,
      0.9549410939216614,
      0.9692562222480774,
      0.9947498440742493,
      0.9976792335510254,
      0.9991276860237122,
      0.9993716478347778,
      0.9987453818321228,
      0.9984292984008789,
      0.9987751841545105,
      0.999085545539856,
      0.9975270628929138,
      0.9967436790466309,
      0.9944703578948975,
      0.9972695708274841,
      0.9987598061561584,
      0.9961218237876892,
      0.9894373416900635,
      0.9709875583648682,
      0.9640606641769409,
      0.9217343330383301,
      0.895052969455719,
      0.9242931604385376,
      0.9087096452713013,
      0.9413577318191528,
      0.9355404376983643,
      0.9181343913078308,
      0.9625324010848999,
      0.9874481558799744,
      0.9921756386756897,
      0.9750661253929138,
      0.9777492880821228,
      0.9909417033195496,
      0.9936783909797668,
      0.9959015846252441
    ],
    [
      0.27688753604888916,
      0.3083878457546234,
      0.3128451108932495,
      0.33289697766304016,
      0.3359159231185913,
      0.3220463693141937,
      0.3319799304008484,
      0.3374437689781189,
      0.33020254969596863,
      0.30779561400413513,
      0.3257029354572296,
      0.32824650406837463,
      0.29197657108306885,
      0.29510730504989624,
      0.29852238297462463,
      0.2719707190990448,
      0.27290478348731995,
      0.2675668001174927,
      0.2552149295806885,
      0.23742294311523438,
      0.22696666419506073,
      0.21432101726531982,
      0.1896974742412567,
      0.2086559534072876,
      0.19733914732933044,
      0.19153371453285217,
      0.17433865368366241,
      0.20452658832073212,
      0.22627907991409302,
      0.23839178681373596,
      0.2340446263551712,
      0.2378157675266266,
      0.2454317808151245,
      0.2467096894979477,
      0.22794440388679504,
      0.2327810376882553,
      0.23869135975837708,
      0.2194599211215973,
      0.2210346758365631,
      0.23499372601509094,
      0.2266080379486084,
      0.21528823673725128,
      0.22363097965717316,
      0.22808311879634857,
      0.21930371224880219,
      0.22189798951148987,
      0.23424655199050903,
      0.24293434619903564,
      0.2640862464904785,
      0.27617931365966797,
      0.28392672538757324,
      0.29004600644111633,
      0.27457138895988464,
      0.26123902201652527,
      0.9970449209213257,
      0.9963010549545288,
      0.9917545318603516,
      0.9690152406692505,
      0.9436612129211426,
      0.9314817190170288,
      0.8893384337425232,
      0.9136771559715271,
      0.8735052347183228,
      0.8851673603057861,
      0.9490674734115601,
      0.9850658774375916,
      0.984076738357544,
      0.9816803336143494,
      0.9945566654205322,
      0.9972606301307678,
      0.9960708022117615,
      0.9985771179199219,
      0.9990473389625549,
      0.9991814494132996,
      0.9993380904197693,
      0.9994564652442932,
      0.9987015724182129,
      0.9948195219039917,
      0.9808634519577026,
      0.9489004611968994,
      0.9294832348823547,
      0.9530157446861267,
      0.9180054664611816,
      0.9307231903076172,
      0.8813178539276123,
      0.8404390215873718,
      0.905842661857605,
      0.8974989652633667,
      0.9407392740249634,
      0.9756826162338257,
      0.9882746934890747,
      0.9974789023399353,
      0.9977172017097473,
      0.9986634850502014,
      0.9992849826812744,
      0.9991722702980042,
      0.9991611242294312,
      0.9995472431182861,
      0.9996703863143921,
      0.9997175931930542,
      0.9994811415672302,
      0.9995728731155396,
      0.9996763467788696,
      0.9995109438896179,
      0.9988695383071899,
      0.9965528845787048,
      0.9842872619628906,
      0.9525467157363892,
      0.9434946775436401,
      0.9686533808708191,
      0.9355106949806213,
      0.9382709264755249,
      0.8873679637908936,
      0.8831939697265625,
      0.9444937705993652,
      0.9625992178916931,
      0.9905403256416321,
      0.9976641535758972,
      0.9989250898361206,
      0.9994684457778931,
      0.9996733665466309,
      0.9993239045143127,
      0.9993631839752197,
      0.9997905492782593,
      0.9997072219848633,
      0.9991658329963684,
      0.9986326098442078,
      0.9993853569030762,
      0.9994112849235535,
      0.9989281296730042,
      0.9965646266937256,
      0.9902384281158447,
      0.9629387259483337,
      0.939677357673645,
      0.8872010707855225,
      0.867236316204071,
      0.8367397785186768,
      0.7896776795387268,
      0.8523886203765869,
      0.8991332650184631,
      0.9459235668182373,
      0.9672317504882812,
      0.9359040856361389,
      0.9466155767440796,
      0.8983909487724304,
      0.8833472728729248,
      0.9483879804611206,
      0.9591376781463623,
      0.9926636219024658,
      0.9976134896278381,
      0.999223530292511,
      0.9995179176330566,
      0.9995377063751221,
      0.999563992023468,
      0.9996371269226074,
      0.9986594319343567,
      0.9989123344421387,
      0.9995127320289612,
      0.9992650747299194,
      0.9988245964050293,
      0.9972823858261108,
      0.9924333691596985,
      0.9721735119819641,
      0.9315551519393921,
      0.9368796348571777,
      0.9534000158309937,
      0.9217061400413513,
      0.9422469139099121,
      0.9040032625198364,
      0.8920076489448547,
      0.9561934471130371,
      0.9706408977508545,
      0.9951801896095276,
      0.9979094862937927,
      0.9992879033088684,
      0.999509334564209,
      0.9989656209945679,
      0.9988685250282288,
      0.9991738796234131,
      0.9993545413017273,
      0.9982171654701233,
      0.9973187446594238,
      0.9954991340637207,
      0.9979919791221619,
      0.9989511370658875,
      0.9961971044540405,
      0.9891060590744019,
      0.9698441028594971,
      0.9630143046379089,
      0.9187357425689697,
      0.8943729400634766,
      0.9233649969100952,
      0.9060000777244568,
      0.9423373937606812,
      0.9351112842559814,
      0.919344425201416,
      0.9644858837127686,
      0.9893028140068054,
      0.9935359358787537,
      0.9787278771400452,
      0.9822575449943542,
      0.9934664368629456,
      0.9953716397285461,
      0.9969871640205383
    ],
    [
      0.38049381971359253,
      0.4085010290145874,
      0.4281805753707886,
      0.4519352614879608,
      0.4536530077457428,
      0.4663664698600769,
      0.4862957000732422,
      0.46855324506759644,
      0.45189961791038513,
      0.4504265785217285,
      0.4550834894180298,
      0.44913721084594727,
      0.42199230194091797,
      0.4247283637523651,
      0.422439843416214,
      0.4003971815109253,
      0.39330071210861206,
      0.3773590922355652,
      0.3544517159461975,
      0.32584500312805176,
      0.3199334740638733,
      0.28583917021751404,
      0.25657951831817627,
      0.2483528107404709,
      0.24403700232505798,
      0.24067237973213196,
      0.21494750678539276,
      0.2630192041397095,
      0.25977396965026855,
      0.2576104700565338,
      0.2715771198272705,
      0.29458674788475037,
      0.3069325089454651,
      0.31475311517715454,
      0.3240371644496918,
      0.3398202061653137,
      0.34310439229011536,
      0.33986896276474,
      0.3357623815536499,
      0.3428097665309906,
      0.3322296738624573,
      0.3226431906223297,
      0.3252065181732178,
      0.318617045879364,
      0.31017982959747314,
      0.31309565901756287,
      0.3208710253238678,
      0.3169160783290863,
      0.3373834490776062,
      0.3313159644603729,
      0.32458963990211487,
      0.3373781442642212,
      0.3447137773036957,
      0.33445560932159424,
      0.9979523420333862,
      0.9975025653839111,
      0.994214653968811,
      0.9740030765533447,
      0.9487318992614746,
      0.9369381070137024,
      0.8861610889434814,
      0.9136947393417358,
      0.868588924407959,
      0.8809068202972412,
      0.9467993974685669,
      0.9844724535942078,
      0.9832454323768616,
      0.9816283583641052,
      0.9948330521583557,
      0.997435450553894,
      0.9964887499809265,
      0.9988062381744385,
      0.9992701411247253,
      0.99942547082901,
      0.9995526671409607,
      0.9996451139450073,
      0.9991270303726196,
      0.995979368686676,
      0.984738290309906,
      0.9557968378067017,
      0.9348381757736206,
      0.9571723937988281,
      0.9167589545249939,
      0.9314525127410889,
      0.8810518980026245,
      0.8403668403625488,
      0.9050187468528748,
      0.8970077037811279,
      0.9389750361442566,
      0.9743137359619141,
      0.9888284802436829,
      0.9981108903884888,
      0.9983755350112915,
      0.9989765286445618,
      0.9994685649871826,
      0.999442994594574,
      0.9994210004806519,
      0.9996735453605652,
      0.9997814297676086,
      0.9998068809509277,
      0.9997074007987976,
      0.9997472763061523,
      0.9997997879981995,
      0.9997038841247559,
      0.9991773962974548,
      0.9971290826797485,
      0.9866013526916504,
      0.957183837890625,
      0.9471465349197388,
      0.9704198241233826,
      0.9362671375274658,
      0.9380391240119934,
      0.8840897083282471,
      0.8806743621826172,
      0.9452778697013855,
      0.9632933139801025,
      0.9911331534385681,
      0.9978798627853394,
      0.9991067051887512,
      0.9995847344398499,
      0.9997336864471436,
      0.9996011853218079,
      0.9996311068534851,
      0.9998560547828674,
      0.9997888207435608,
      0.9995604753494263,
      0.9993361830711365,
      0.9996418952941895,
      0.9996945261955261,
      0.9993075132369995,
      0.9971324801445007,
      0.9920130372047424,
      0.9655953645706177,
      0.946388840675354,
      0.8908330202102661,
      0.8680427074432373,
      0.8265742063522339,
      0.7660294771194458,
      0.840991735458374,
      0.8877091407775879,
      0.9493891596794128,
      0.9693149924278259,
      0.9327476620674133,
      0.9424952268600464,
      0.8912496566772461,
      0.8819727301597595,
      0.9511970281600952,
      0.9623329043388367,
      0.993829607963562,
      0.9978588223457336,
      0.9993372559547424,
      0.9995920062065125,
      0.9995875358581543,
      0.9997051954269409,
      0.9997620582580566,
      0.9993218183517456,
      0.9995366334915161,
      0.9997267723083496,
      0.9995947480201721,
      0.9992557764053345,
      0.9976688623428345,
      0.993704080581665,
      0.9737886190414429,
      0.9317886829376221,
      0.9360150098800659,
      0.9523382782936096,
      0.913311243057251,
      0.9422987699508667,
      0.8999512791633606,
      0.8916724920272827,
      0.9585801959037781,
      0.9734320640563965,
      0.9960193037986755,
      0.9981936812400818,
      0.9994362592697144,
      0.9996259808540344,
      0.9991306066513062,
      0.9992217421531677,
      0.9994782209396362,
      0.9995622634887695,
      0.9988440275192261,
      0.9980612397193909,
      0.9969895482063293,
      0.998822033405304,
      0.999228298664093,
      0.9966937899589539,
      0.9903766512870789,
      0.9702100157737732,
      0.9625349044799805,
      0.9111478328704834,
      0.8897453546524048,
      0.9205260276794434,
      0.9008050560951233,
      0.9414781332015991,
      0.9330652952194214,
      0.9214577674865723,
      0.9672682285308838,
      0.991571307182312,
      0.9950070977210999,
      0.982380747795105,
      0.9870474338531494,
      0.9956935048103333,
      0.9971108436584473,
      0.998039960861206
    ],
    [
      0.4513959586620331,
      0.4773663282394409,
      0.5007924437522888,
      0.5395902395248413,
      0.536444902420044,
      0.5602719187736511,
      0.6017885804176331,
      0.5745258927345276,
      0.5627810955047607,
      0.5972385406494141,
      0.6010834574699402,
      0.569930911064148,
      0.554661750793457,
      0.5686701536178589,
      0.5466299057006836,
      0.520187497138977,
      0.5080153942108154,
      0.5019211769104004,
      0.4624529778957367,
      0.4023765027523041,
      0.39019209146499634,
      0.36524125933647156,
      0.32515862584114075,
      0.29461967945098877,
      0.30516836047172546,
      0.2940038740634918,
      0.2730403244495392,
      0.33073535561561584,
      0.32247358560562134,
      0.2962072789669037,
      0.31305593252182007,
      0.35829272866249084,
      0.36016324162483215,
      0.3685643672943115,
      0.41492265462875366,
      0.419269859790802,
      0.41326555609703064,
      0.41992539167404175,
      0.43394139409065247,
      0.43005499243736267,
      0.4032256603240967,
      0.4045145511627197,
      0.4117278456687927,
      0.40422049164772034,
      0.38629719614982605,
      0.3920314311981201,
      0.3917650282382965,
      0.3697270452976227,
      0.3855505883693695,
      0.37345319986343384,
      0.35665610432624817,
      0.377899706363678,
      0.37812983989715576,
      0.3370819091796875,
      0.998624861240387,
      0.998488187789917,
      0.9965403079986572,
      0.9805335402488708,
      0.9568797945976257,
      0.9430896043777466,
      0.8914965987205505,
      0.9175295829772949,
      0.8698903322219849,
      0.8764266967773438,
      0.9453862905502319,
      0.9848418831825256,
      0.984254777431488,
      0.9837164878845215,
      0.995292067527771,
      0.9978252053260803,
      0.9971800446510315,
      0.9990636706352234,
      0.9994648098945618,
      0.9996101260185242,
      0.9997028112411499,
      0.9997643232345581,
      0.9994492530822754,
      0.9972178339958191,
      0.989460289478302,
      0.9643722772598267,
      0.9416050910949707,
      0.9605781435966492,
      0.9223262071609497,
      0.9359418749809265,
      0.8793827891349792,
      0.8365703821182251,
      0.9007483124732971,
      0.8943103551864624,
      0.9374121427536011,
      0.972869336605072,
      0.989560604095459,
      0.9984656572341919,
      0.9988160133361816,
      0.999155580997467,
      0.9995585083961487,
      0.9995862245559692,
      0.9995690584182739,
      0.9997367858886719,
      0.9998344779014587,
      0.999858558177948,
      0.9998056292533875,
      0.9998343586921692,
      0.9998562932014465,
      0.9998019933700562,
      0.9994462728500366,
      0.9977556467056274,
      0.9896502494812012,
      0.9626486301422119,
      0.9519610404968262,
      0.9728990793228149,
      0.9369399547576904,
      0.9386480450630188,
      0.8834342360496521,
      0.8763299584388733,
      0.9430239796638489,
      0.9623454809188843,
      0.9922868609428406,
      0.9980200529098511,
      0.9991954565048218,
      0.9996561408042908,
      0.9997602105140686,
      0.9997175931930542,
      0.9997414350509644,
      0.9998858571052551,
      0.999825119972229,
      0.9997095465660095,
      0.999592661857605,
      0.9997364282608032,
      0.9997937083244324,
      0.9995262622833252,
      0.9976291656494141,
      0.9937434792518616,
      0.9703376293182373,
      0.9548740983009338,
      0.9038435220718384,
      0.877808690071106,
      0.827386736869812,
      0.764067530632019,
      0.8304786682128906,
      0.8828152418136597,
      0.9523354768753052,
      0.9713471531867981,
      0.930315375328064,
      0.9431591033935547,
      0.8935985565185547,
      0.8838704824447632,
      0.9531355500221252,
      0.9625297784805298,
      0.9946845769882202,
      0.9980475306510925,
      0.9994661808013916,
      0.9996542930603027,
      0.9996232390403748,
      0.9997687935829163,
      0.9998094439506531,
      0.9995766878128052,
      0.999739944934845,
      0.999812126159668,
      0.999728262424469,
      0.9994776844978333,
      0.9979785680770874,
      0.9947601556777954,
      0.9762828350067139,
      0.9332001209259033,
      0.9346214532852173,
      0.9520787000656128,
      0.9103823900222778,
      0.9422332644462585,
      0.9029639959335327,
      0.9001529812812805,
      0.9613308310508728,
      0.9761274456977844,
      0.9967139363288879,
      0.9984090328216553,
      0.9995478391647339,
      0.9996987581253052,
      0.9992357492446899,
      0.9994410872459412,
      0.9996365904808044,
      0.9996695518493652,
      0.9991795420646667,
      0.9984148740768433,
      0.9978246092796326,
      0.9992277026176453,
      0.9993597269058228,
      0.9969758987426758,
      0.9918413758277893,
      0.9710073471069336,
      0.9617019891738892,
      0.911112368106842,
      0.882272481918335,
      0.9181427955627441,
      0.899532675743103,
      0.9423285722732544,
      0.932388186454773,
      0.9262925982475281,
      0.9711681604385376,
      0.9939695000648499,
      0.9964790344238281,
      0.9869526624679565,
      0.9920677542686462,
      0.9974969029426575,
      0.9983472228050232,
      0.9987184405326843
    ],
    [
      0.5119751691818237,
      0.5341665744781494,
      0.587762176990509,
      0.6151772737503052,
      0.6011491417884827,
      0.6241088509559631,
      0.6660575866699219,
      0.6317105889320374,
      0.6209853887557983,
      0.6540318727493286,
      0.6696754693984985,
      0.628718912601471,
      0.6231174468994141,
      0.6542665958404541,
      0.6281476020812988,
      0.597804844379425,
      0.5928016901016235,
      0.5998736619949341,
      0.5459282994270325,
      0.49160024523735046,
      0.4910371005535126,
      0.4634789824485779,
      0.4098164439201355,
      0.37693047523498535,
      0.3978607952594757,
      0.3854330778121948,
      0.334652841091156,
      0.3922945261001587,
      0.38622549176216125,
      0.35559991002082825,
      0.3845463991165161,
      0.4334624111652374,
      0.4228706359863281,
      0.4258444011211395,
      0.49225831031799316,
      0.5021474957466125,
      0.48591262102127075,
      0.5138221383094788,
      0.5570235252380371,
      0.5457134246826172,
      0.5258238315582275,
      0.5392520427703857,
      0.5742850303649902,
      0.5552479028701782,
      0.5428986549377441,
      0.5641436576843262,
      0.5658329129219055,
      0.5281631946563721,
      0.5431775450706482,
      0.5503398180007935,
      0.5269564390182495,
      0.5264567136764526,
      0.5373457074165344,
      0.5058560371398926,
      0.9990698099136353,
      0.9990735650062561,
      0.9980365037918091,
      0.9876505732536316,
      0.9669976234436035,
      0.9524855613708496,
      0.8992927074432373,
      0.9232860207557678,
      0.8694772124290466,
      0.8670921921730042,
      0.9448632597923279,
      0.986509382724762,
      0.9863404631614685,
      0.9861186742782593,
      0.9961313605308533,
      0.9982579350471497,
      0.9979153871536255,
      0.9992592334747314,
      0.9995997548103333,
      0.9997330904006958,
      0.9997929930686951,
      0.9998358488082886,
      0.9996426701545715,
      0.9981300234794617,
      0.9932570457458496,
      0.9728091359138489,
      0.9509695768356323,
      0.9657545685768127,
      0.9294298887252808,
      0.9406269788742065,
      0.8817146420478821,
      0.8390778303146362,
      0.8999884128570557,
      0.8961581587791443,
      0.936714768409729,
      0.9735622406005859,
      0.9904928803443909,
      0.9986981153488159,
      0.9990828633308411,
      0.999268114566803,
      0.9996307492256165,
      0.9996765851974487,
      0.999666154384613,
      0.9997866153717041,
      0.9998739957809448,
      0.9998944401741028,
      0.9998638033866882,
      0.9998867511749268,
      0.99990314245224,
      0.999854326248169,
      0.9996144771575928,
      0.9982736110687256,
      0.9920893907546997,
      0.9682358503341675,
      0.9582933187484741,
      0.9765338897705078,
      0.9408215284347534,
      0.9427372217178345,
      0.8875704407691956,
      0.8801931142807007,
      0.945976972579956,
      0.9653914570808411,
      0.9938299059867859,
      0.9983348250389099,
      0.9993078708648682,
      0.9997247457504272,
      0.9998085498809814,
      0.9997914433479309,
      0.9998088479042053,
      0.9999119639396667,
      0.9998568892478943,
      0.9997996091842651,
      0.9997331500053406,
      0.9998130202293396,
      0.9998555183410645,
      0.9996697902679443,
      0.9980407357215881,
      0.9948089122772217,
      0.9740356206893921,
      0.959989070892334,
      0.9151644110679626,
      0.8889663815498352,
      0.8294737339019775,
      0.7718459367752075,
      0.8296322822570801,
      0.887182354927063,
      0.9562187194824219,
      0.9752952456474304,
      0.933782696723938,
      0.9498306512832642,
      0.897655725479126,
      0.8874063491821289,
      0.9543395042419434,
      0.9665777087211609,
      0.9959026575088501,
      0.9983310103416443,
      0.9995351433753967,
      0.9997106790542603,
      0.9996678829193115,
      0.9998144507408142,
      0.9998485445976257,
      0.9997131824493408,
      0.9998397827148438,
      0.9998626112937927,
      0.9998038411140442,
      0.9996064901351929,
      0.9982100129127502,
      0.9952697157859802,
      0.977728545665741,
      0.9380170702934265,
      0.9347773790359497,
      0.9547997713088989,
      0.9124468564987183,
      0.9443886876106262,
      0.9058857560157776,
      0.9039820432662964,
      0.965743899345398,
      0.9800517559051514,
      0.997384250164032,
      0.9986865520477295,
      0.999630868434906,
      0.9997506141662598,
      0.9993399977684021,
      0.9995909333229065,
      0.9997341632843018,
      0.9997265934944153,
      0.9993785619735718,
      0.9986131191253662,
      0.9982961416244507,
      0.9994027614593506,
      0.9994305968284607,
      0.9972721338272095,
      0.9925003051757812,
      0.9721770286560059,
      0.9635729193687439,
      0.9139189720153809,
      0.8747076988220215,
      0.9163406491279602,
      0.8973124027252197,
      0.944708526134491,
      0.9370131492614746,
      0.9353357553482056,
      0.9769002199172974,
      0.9958298802375793,
      0.9975658059120178,
      0.9911083579063416,
      0.9953416585922241,
      0.9984350800514221,
      0.9989703893661499,
      0.9990561604499817
    ],
    [
      0.5558218955993652,
      0.5872125029563904,
      0.6534417867660522,
      0.6719456911087036,
      0.6429988145828247,
      0.6652944684028625,
      0.7113977074623108,
      0.6718084216117859,
      0.6551002264022827,
      0.696115255355835,
      0.70955491065979,
      0.6611851453781128,
      0.6666690707206726,
      0.7074829339981079,
      0.6775190234184265,
      0.6471883654594421,
      0.6481885313987732,
      0.6664323210716248,
      0.6032015681266785,
      0.5546225309371948,
      0.5824092626571655,
      0.5544043183326721,
      0.48718389868736267,
      0.44146525859832764,
      0.48144012689590454,
      0.4655377268791199,
      0.400076299905777,
      0.45084574818611145,
      0.44323471188545227,
      0.4094768166542053,
      0.4471636414527893,
      0.5191213488578796,
      0.48284193873405457,
      0.49414122104644775,
      0.5677396059036255,
      0.5948719382286072,
      0.5593333840370178,
      0.5994176268577576,
      0.6530618071556091,
      0.6349788308143616,
      0.6136128902435303,
      0.6425055265426636,
      0.6844879388809204,
      0.6369518637657166,
      0.6377282738685608,
      0.6650296449661255,
      0.6674728989601135,
      0.6141716837882996,
      0.620120108127594,
      0.63737952709198,
      0.604814350605011,
      0.59031742811203,
      0.6054944396018982,
      0.5630430579185486,
      0.9992889761924744,
      0.9993318915367126,
      0.998688280582428,
      0.9912667274475098,
      0.9730924367904663,
      0.9587600827217102,
      0.9079629778862,
      0.9289736747741699,
      0.8704575300216675,
      0.8693408966064453,
      0.9444966912269592,
      0.9876656532287598,
      0.9879221320152283,
      0.9878107309341431,
      0.9967061877250671,
      0.9985641241073608,
      0.9983803033828735,
      0.9993963241577148,
      0.9996812343597412,
      0.9997982978820801,
      0.9998380541801453,
      0.9998664855957031,
      0.9997220039367676,
      0.9985553026199341,
      0.9949327707290649,
      0.9777250289916992,
      0.9583355188369751,
      0.9702892899513245,
      0.9346221685409546,
      0.945945143699646,
      0.8878908157348633,
      0.8448271751403809,
      0.9029281735420227,
      0.897134006023407,
      0.9349340200424194,
      0.9758409261703491,
      0.9921793937683105,
      0.9988858699798584,
      0.9992470741271973,
      0.9993408918380737,
      0.9996746182441711,
      0.9997270703315735,
      0.9997192025184631,
      0.9998157024383545,
      0.9998924732208252,
      0.9999127388000488,
      0.999893307685852,
      0.9999135732650757,
      0.9999234080314636,
      0.9998846054077148,
      0.9996755123138428,
      0.9984775185585022,
      0.9930029511451721,
      0.9709762334823608,
      0.9624395370483398,
      0.9797003269195557,
      0.945019006729126,
      0.9478917121887207,
      0.8935628533363342,
      0.8878078460693359,
      0.9482934474945068,
      0.9672656059265137,
      0.9948967695236206,
      0.9985236525535583,
      0.9993983507156372,
      0.9997648000717163,
      0.9998364448547363,
      0.9998263120651245,
      0.9998384118080139,
      0.9999243021011353,
      0.9998790621757507,
      0.9998441934585571,
      0.9998022317886353,
      0.9998528957366943,
      0.9998829364776611,
      0.9997064471244812,
      0.9981579184532166,
      0.9950656294822693,
      0.9755655527114868,
      0.9617000818252563,
      0.9212772250175476,
      0.8918092250823975,
      0.8346204161643982,
      0.7808583974838257,
      0.8332610726356506,
      0.891914427280426,
      0.9607523083686829,
      0.9784207940101624,
      0.937476396560669,
      0.9553279876708984,
      0.9041545391082764,
      0.8943499326705933,
      0.9586437940597534,
      0.9680910110473633,
      0.9964489340782166,
      0.9985080361366272,
      0.9995813965797424,
      0.9997442364692688,
      0.999693751335144,
      0.9998348355293274,
      0.9998688101768494,
      0.9997766017913818,
      0.9998823404312134,
      0.9998827576637268,
      0.9998317956924438,
      0.9996432662010193,
      0.9982230067253113,
      0.9953948855400085,
      0.9781944751739502,
      0.9380311369895935,
      0.9351384043693542,
      0.9582651853561401,
      0.9166588187217712,
      0.9495195150375366,
      0.9102118015289307,
      0.908520519733429,
      0.969770610332489,
      0.9828740954399109,
      0.997696042060852,
      0.9988245964050293,
      0.9996764063835144,
      0.99977707862854,
      0.9993855953216553,
      0.9996538162231445,
      0.9997773766517639,
      0.9997599124908447,
      0.9994619488716125,
      0.9986627101898193,
      0.9983709454536438,
      0.999466061592102,
      0.9994300603866577,
      0.9971860647201538,
      0.9924174547195435,
      0.9709476828575134,
      0.9638184309005737,
      0.9128329753875732,
      0.8699782490730286,
      0.9163658022880554,
      0.898726224899292,
      0.9476242065429688,
      0.9408777952194214,
      0.9407679438591003,
      0.9812489748001099,
      0.9967707991600037,
      0.9981838464736938,
      0.9938936233520508,
      0.9969438314437866,
      0.9988511204719543,
      0.9992524981498718,
      0.9992207288742065
    ],
    [
      0.5933500528335571,
      0.6355153918266296,
      0.6992018222808838,
      0.7121530175209045,
      0.6714218854904175,
      0.6944335103034973,
      0.7442185878753662,
      0.7057787179946899,
      0.6784751415252686,
      0.7282161712646484,
      0.7394663691520691,
      0.6900445222854614,
      0.6985191106796265,
      0.7465162873268127,
      0.7135847806930542,
      0.6799732446670532,
      0.6904656887054443,
      0.7208824753761292,
      0.6505208015441895,
      0.6112399101257324,
      0.6571375131607056,
      0.6336578130722046,
      0.5580508708953857,
      0.5532289147377014,
      0.5495131611824036,
      0.5692819356918335,
      0.5104660987854004,
      0.5199353694915771,
      0.49135246872901917,
      0.4756937026977539,
      0.5369628667831421,
      0.6147558689117432,
      0.562531054019928,
      0.5671036243438721,
      0.6460325121879578,
      0.660050630569458,
      0.614820659160614,
      0.6542686820030212,
      0.7044587731361389,
      0.6826497316360474,
      0.6623517274856567,
      0.6971197128295898,
      0.7299233675003052,
      0.6754587292671204,
      0.6784471273422241,
      0.7168564796447754,
      0.7117091417312622,
      0.6600474715232849,
      0.6671497821807861,
      0.6929833889007568,
      0.6627044081687927,
      0.6352031230926514,
      0.6551949977874756,
      0.5941371917724609,
      0.9993875622749329,
      0.999421238899231,
      0.9989118576049805,
      0.9921525716781616,
      0.9748875498771667,
      0.96099853515625,
      0.9137407541275024,
      0.9343384504318237,
      0.8759478330612183,
      0.8735997676849365,
      0.9470162987709045,
      0.9892964363098145,
      0.9897246360778809,
      0.9894375801086426,
      0.9972404837608337,
      0.9988188743591309,
      0.9987067580223083,
      0.9995065927505493,
      0.9997336864471436,
      0.9998332262039185,
      0.9998593926429749,
      0.9998822212219238,
      0.999739944934845,
      0.9986603260040283,
      0.9951566457748413,
      0.979056715965271,
      0.9618833065032959,
      0.9735804200172424,
      0.9409574270248413,
      0.9506254196166992,
      0.8963156938552856,
      0.8553100824356079,
      0.9106507301330566,
      0.9045920372009277,
      0.9380353689193726,
      0.9810010194778442,
      0.9950034022331238,
      0.9991908669471741,
      0.9994145035743713,
      0.9994907379150391,
      0.9997333884239197,
      0.9997669458389282,
      0.9997572898864746,
      0.9998409748077393,
      0.9999051690101624,
      0.9999240040779114,
      0.9999079704284668,
      0.9999262690544128,
      0.9999333024024963,
      0.9998984932899475,
      0.999686062335968,
      0.9984711408615112,
      0.9925652742385864,
      0.9712547659873962,
      0.9649355411529541,
      0.9827539920806885,
      0.9487204551696777,
      0.9559277892112732,
      0.9038823843002319,
      0.901087760925293,
      0.9568284749984741,
      0.9713295698165894,
      0.9962947964668274,
      0.9988347887992859,
      0.9995248317718506,
      0.9998025894165039,
      0.9998641610145569,
      0.9998493790626526,
      0.9998572468757629,
      0.9999315738677979,
      0.9998928308486938,
      0.9998688101768494,
      0.9998369812965393,
      0.9998689293861389,
      0.999896228313446,
      0.9997042417526245,
      0.9981080889701843,
      0.9947202801704407,
      0.9749478697776794,
      0.9596110582351685,
      0.9212031364440918,
      0.8910305500030518,
      0.8380136489868164,
      0.7877435684204102,
      0.8360826969146729,
      0.8961358070373535,
      0.9635592699050903,
      0.9810367822647095,
      0.9420953989028931,
      0.9626179933547974,
      0.914675235748291,
      0.9061189889907837,
      0.9664703607559204,
      0.971814751625061,
      0.9972783327102661,
      0.998802125453949,
      0.9996767044067383,
      0.9997843503952026,
      0.9997251033782959,
      0.9998515844345093,
      0.9998844861984253,
      0.9998122453689575,
      0.9999035596847534,
      0.9998928904533386,
      0.9998435378074646,
      0.9996204376220703,
      0.9981207251548767,
      0.9950287342071533,
      0.9767065048217773,
      0.9352431893348694,
      0.9358702301979065,
      0.9611940383911133,
      0.9224627017974854,
      0.9569187164306641,
      0.9182992577552795,
      0.9178988933563232,
      0.9758722186088562,
      0.9873011112213135,
      0.9982286691665649,
      0.9990302324295044,
      0.9997276067733765,
      0.9998003244400024,
      0.9994263052940369,
      0.9996924996376038,
      0.999801754951477,
      0.9997861385345459,
      0.9994898438453674,
      0.9986572265625,
      0.998346745967865,
      0.9994693398475647,
      0.9993914365768433,
      0.996904194355011,
      0.9916023015975952,
      0.9679268002510071,
      0.9637789726257324,
      0.905667781829834,
      0.8684738874435425,
      0.9178186058998108,
      0.902115523815155,
      0.9514448642730713,
      0.9461928009986877,
      0.9484962821006775,
      0.9860935211181641,
      0.9977236390113831,
      0.9987093210220337,
      0.9959776997566223,
      0.9979327321052551,
      0.9991145133972168,
      0.999432384967804,
      0.9993478059768677
    ],
    [
      0.6167362928390503,
      0.6569998264312744,
      0.7227098941802979,
      0.7311619520187378,
      0.6872990131378174,
      0.7072532773017883,
      0.758002758026123,
      0.7238222360610962,
      0.6913070678710938,
      0.7411419153213501,
      0.753882884979248,
      0.7042192220687866,
      0.7116278409957886,
      0.761254072189331,
      0.7283868789672852,
      0.6932555437088013,
      0.7039554715156555,
      0.7357841730117798,
      0.6672052145004272,
      0.6270380616188049,
      0.6795575618743896,
      0.6588264107704163,
      0.5775490999221802,
      0.5714426040649414,
      0.5684779286384583,
      0.5883668065071106,
      0.5497217178344727,
      0.5416040420532227,
      0.5152587890625,
      0.5074107646942139,
      0.5733640193939209,
      0.6504985094070435,
      0.5931835770606995,
      0.5920764803886414,
      0.6716678142547607,
      0.6822191476821899,
      0.6379717588424683,
      0.6742918491363525,
      0.7252250909805298,
      0.6997406482696533,
      0.6817095279693604,
      0.7168064117431641,
      0.7476862668991089,
      0.6881207227706909,
      0.6937963366508484,
      0.740810751914978,
      0.7267074584960938,
      0.6790673732757568,
      0.6872168779373169,
      0.7164354920387268,
      0.6784279346466064,
      0.6491305232048035,
      0.6720016598701477,
      0.6165984869003296,
      0.9994308948516846,
      0.9994598031044006,
      0.9990205764770508,
      0.9928425550460815,
      0.9760450124740601,
      0.9621635675430298,
      0.9168568849563599,
      0.9362860918045044,
      0.8797511458396912,
      0.8755810260772705,
      0.9480684995651245,
      0.9902046918869019,
      0.9907770752906799,
      0.9903357625007629,
      0.9975239038467407,
      0.998951256275177,
      0.9988674521446228,
      0.9995637536048889,
      0.999758780002594,
      0.999849259853363,
      0.9998698830604553,
      0.9998900294303894,
      0.9997512102127075,
      0.9987273216247559,
      0.9953251481056213,
      0.978906512260437,
      0.9635168313980103,
      0.9753410220146179,
      0.9431572556495667,
      0.9549296498298645,
      0.901087760925293,
      0.8621203899383545,
      0.9148917198181152,
      0.9095490574836731,
      0.9396218061447144,
      0.9828824996948242,
      0.9958919286727905,
      0.9992937445640564,
      0.9994745254516602,
      0.9995381832122803,
      0.9997580051422119,
      0.9997842311859131,
      0.9997743368148804,
      0.9998537302017212,
      0.9999093413352966,
      0.999930202960968,
      0.9999154210090637,
      0.9999326467514038,
      0.9999386668205261,
      0.9999064207077026,
      0.9996966123580933,
      0.998502254486084,
      0.9926160573959351,
      0.9706946015357971,
      0.9659221172332764,
      0.9844658970832825,
      0.9504603743553162,
      0.9596291780471802,
      0.9093017578125,
      0.9085490107536316,
      0.9616739749908447,
      0.9738115072250366,
      0.9968570470809937,
      0.9990031719207764,
      0.9995819330215454,
      0.9998177289962769,
      0.9998779296875,
      0.9998564124107361,
      0.9998629093170166,
      0.9999364614486694,
      0.9999035000801086,
      0.999878466129303,
      0.9998553395271301,
      0.9998791813850403,
      0.9999035000801086,
      0.9997065663337708,
      0.99811190366745,
      0.9946845769882202,
      0.9741866588592529,
      0.9591348767280579,
      0.9210430383682251,
      0.8915313482284546,
      0.8402004837989807,
      0.7906379103660583,
      0.83697110414505,
      0.8964937329292297,
      0.9642995595932007,
      0.9819365739822388,
      0.9440678954124451,
      0.965520441532135,
      0.9195035099983215,
      0.912107527256012,
      0.9704821109771729,
      0.9745832085609436,
      0.9977489709854126,
      0.9989478588104248,
      0.999715268611908,
      0.9998043179512024,
      0.9997474551200867,
      0.9998552203178406,
      0.999893069267273,
      0.9998357892036438,
      0.9999141693115234,
      0.9998969435691833,
      0.9998480081558228,
      0.999602198600769,
      0.9980975389480591,
      0.9949256777763367,
      0.9757719039916992,
      0.9339354038238525,
      0.9361655712127686,
      0.9622323513031006,
      0.9251942038536072,
      0.960235595703125,
      0.9226467609405518,
      0.9232377409934998,
      0.9784466028213501,
      0.9890798330307007,
      0.9984963536262512,
      0.9991267919540405,
      0.9997517466545105,
      0.9998121857643127,
      0.9994500875473022,
      0.9997089505195618,
      0.9998109340667725,
      0.9997906684875488,
      0.9994894862174988,
      0.9986252188682556,
      0.9983002543449402,
      0.9994649291038513,
      0.9993655681610107,
      0.9968012571334839,
      0.9914538264274597,
      0.96680748462677,
      0.9634578227996826,
      0.9038434028625488,
      0.8683983087539673,
      0.9184855222702026,
      0.9035869836807251,
      0.9532421827316284,
      0.9490212202072144,
      0.9526855945587158,
      0.9880777597427368,
      0.9980838894844055,
      0.9989166259765625,
      0.9967352151870728,
      0.9982755780220032,
      0.9992093443870544,
      0.9994666576385498,
      0.9993975758552551
    ],
    [
      0.6474939584732056,
      0.6781900525093079,
      0.7443898916244507,
      0.7471873164176941,
      0.7033865451812744,
      0.7197790145874023,
      0.77064049243927,
      0.7411226630210876,
      0.7049403190612793,
      0.7548532485961914,
      0.767029881477356,
      0.7183195352554321,
      0.7229886054992676,
      0.7744848728179932,
      0.7397533059120178,
      0.703394889831543,
      0.717637300491333,
      0.7502670288085938,
      0.6838015913963318,
      0.6461048126220703,
      0.7013174891471863,
      0.6837940216064453,
      0.6022765040397644,
      0.593504011631012,
      0.605968713760376,
      0.6110594272613525,
      0.5869467854499817,
      0.561425507068634,
      0.542754054069519,
      0.5461999177932739,
      0.6070230007171631,
      0.6736587285995483,
      0.6187320947647095,
      0.6145771741867065,
      0.6896300911903381,
      0.698157787322998,
      0.6535649299621582,
      0.686977207660675,
      0.7386728525161743,
      0.7085416913032532,
      0.6908134818077087,
      0.7298126220703125,
      0.7586710453033447,
      0.6981686353683472,
      0.70377117395401,
      0.755041241645813,
      0.7367559671401978,
      0.6907593607902527,
      0.701921284198761,
      0.7310551404953003,
      0.6892878413200378,
      0.6567995548248291,
      0.6815869212150574,
      0.6315447092056274,
      0.9994513392448425,
      0.9994484186172485,
      0.999065637588501,
      0.9931687712669373,
      0.9765986204147339,
      0.9621204733848572,
      0.9173475503921509,
      0.9372151494026184,
      0.8817201852798462,
      0.876922070980072,
      0.9488864541053772,
      0.9906283617019653,
      0.9911550879478455,
      0.9909360408782959,
      0.9976812601089478,
      0.9990295767784119,
      0.9989748001098633,
      0.9995916485786438,
      0.999772310256958,
      0.999858558177948,
      0.999872624874115,
      0.9998937249183655,
      0.999752402305603,
      0.998749852180481,
      0.9953544735908508,
      0.9789858460426331,
      0.9637480974197388,
      0.9767600297927856,
      0.9448624849319458,
      0.9579930305480957,
      0.9063215255737305,
      0.8681177496910095,
      0.9184850454330444,
      0.9114887118339539,
      0.941271185874939,
      0.9841265678405762,
      0.9966391324996948,
      0.999381959438324,
      0.9995151162147522,
      0.9995626211166382,
      0.9997715353965759,
      0.9997961521148682,
      0.9997857213020325,
      0.9998617172241211,
      0.999913215637207,
      0.9999333620071411,
      0.9999187588691711,
      0.9999361038208008,
      0.9999415278434753,
      0.9999108910560608,
      0.9996976852416992,
      0.9985001087188721,
      0.992448091506958,
      0.9704545736312866,
      0.9662043452262878,
      0.9853396415710449,
      0.9516879320144653,
      0.962975800037384,
      0.9156097173690796,
      0.914495050907135,
      0.965546727180481,
      0.9760562181472778,
      0.9971794486045837,
      0.9990870952606201,
      0.9996234774589539,
      0.9998372197151184,
      0.9998910427093506,
      0.9998695254325867,
      0.999874472618103,
      0.9999405741691589,
      0.9999080896377563,
      0.999888002872467,
      0.9998670816421509,
      0.9998857975006104,
      0.9999082684516907,
      0.9997062683105469,
      0.9981045126914978,
      0.9944965839385986,
      0.9737685322761536,
      0.9584318399429321,
      0.9210379123687744,
      0.892056941986084,
      0.8425934910774231,
      0.7929301261901855,
      0.8376715779304504,
      0.8987895250320435,
      0.9647468328475952,
      0.9830015897750854,
      0.946243405342102,
      0.9681671857833862,
      0.923637866973877,
      0.9182167053222656,
      0.9731253981590271,
      0.976830244064331,
      0.9980324506759644,
      0.9990582466125488,
      0.9997431635856628,
      0.9998223781585693,
      0.9997653961181641,
      0.9998711347579956,
      0.9999012351036072,
      0.9998437166213989,
      0.999921441078186,
      0.999901294708252,
      0.9998524188995361,
      0.9995957612991333,
      0.9980795979499817,
      0.9946920871734619,
      0.9745887517929077,
      0.9318642616271973,
      0.9371612071990967,
      0.9633095264434814,
      0.9283134937286377,
      0.9635855555534363,
      0.9290598630905151,
      0.9285688400268555,
      0.9807531833648682,
      0.9906708002090454,
      0.9987340569496155,
      0.9992266893386841,
      0.9997813701629639,
      0.9998267889022827,
      0.9994840621948242,
      0.9997329711914062,
      0.9998223781585693,
      0.9997971653938293,
      0.9994986057281494,
      0.9986280202865601,
      0.998283326625824,
      0.9994662404060364,
      0.9993554949760437,
      0.9967206120491028,
      0.9911661148071289,
      0.9655589461326599,
      0.9631911516189575,
      0.9036645889282227,
      0.8697986602783203,
      0.9206868410110474,
      0.9061500430107117,
      0.956394374370575,
      0.9526882767677307,
      0.9572736620903015,
      0.9897053241729736,
      0.9984292387962341,
      0.9991163015365601,
      0.9974638223648071,
      0.9986054301261902,
      0.9993183612823486,
      0.9995333552360535,
      0.9994537830352783
    ],
    [
      0.6671102046966553,
      0.6906793713569641,
      0.7551501393318176,
      0.7582298517227173,
      0.715562105178833,
      0.7288210391998291,
      0.7789735794067383,
      0.752596378326416,
      0.7146626114845276,
      0.7632724642753601,
      0.7745866179466248,
      0.7280536890029907,
      0.7313367128372192,
      0.7817991971969604,
      0.747421145439148,
      0.710334300994873,
      0.7259775400161743,
      0.7583916783332825,
      0.6928548812866211,
      0.6568871736526489,
      0.7111010551452637,
      0.6971684098243713,
      0.6167048215866089,
      0.6090810894966125,
      0.6245071887969971,
      0.6255993247032166,
      0.6045182943344116,
      0.5753214359283447,
      0.5598059296607971,
      0.5729585289955139,
      0.6240068674087524,
      0.6866536736488342,
      0.6355136632919312,
      0.6279174089431763,
      0.6982766389846802,
      0.7079282402992249,
      0.6624078750610352,
      0.6941655874252319,
      0.74692702293396,
      0.7162477374076843,
      0.6968953013420105,
      0.737192690372467,
      0.7668039798736572,
      0.705676257610321,
      0.7120746374130249,
      0.7651327848434448,
      0.7446180582046509,
      0.6995676755905151,
      0.7139527797698975,
      0.7492331862449646,
      0.7008346915245056,
      0.6641269326210022,
      0.690001368522644,
      0.643596887588501,
      0.9994779229164124,
      0.9994810223579407,
      0.9991474747657776,
      0.9937741160392761,
      0.9777848720550537,
      0.963390588760376,
      0.9188844561576843,
      0.9383970499038696,
      0.883833646774292,
      0.8791289925575256,
      0.9492652416229248,
      0.9908472895622253,
      0.9917402267456055,
      0.9916653037071228,
      0.9978463053703308,
      0.9990641474723816,
      0.999060869216919,
      0.9996196627616882,
      0.9997843503952026,
      0.9998664259910583,
      0.9998791217803955,
      0.9998984336853027,
      0.9997648000717163,
      0.998822033405304,
      0.995719850063324,
      0.9798990488052368,
      0.9648128747940063,
      0.9778212308883667,
      0.9462302923202515,
      0.9597850441932678,
      0.9091640114784241,
      0.8725889921188354,
      0.9211335182189941,
      0.9130815267562866,
      0.9425264596939087,
      0.9846509695053101,
      0.9970176815986633,
      0.9994336366653442,
      0.9995366930961609,
      0.9995747208595276,
      0.9997806549072266,
      0.9998042583465576,
      0.9997934103012085,
      0.9998672008514404,
      0.9999167323112488,
      0.9999368190765381,
      0.9999234080314636,
      0.9999394416809082,
      0.9999441504478455,
      0.9999155402183533,
      0.9997132420539856,
      0.9985725283622742,
      0.9928283095359802,
      0.9711909294128418,
      0.9671064019203186,
      0.9861393570899963,
      0.9526907801628113,
      0.9647932052612305,
      0.9186098575592041,
      0.918017566204071,
      0.9670609831809998,
      0.9771073460578918,
      0.9973191618919373,
      0.9991321563720703,
      0.9996482729911804,
      0.9998462200164795,
      0.9998978972434998,
      0.9998759031295776,
      0.9998812675476074,
      0.99994295835495,
      0.999911367893219,
      0.9998937845230103,
      0.9998739957809448,
      0.9998912215232849,
      0.9999122023582458,
      0.9997191429138184,
      0.998180091381073,
      0.9947584271430969,
      0.9734036922454834,
      0.9584487676620483,
      0.9226354360580444,
      0.8934205770492554,
      0.8451012372970581,
      0.7958953976631165,
      0.8395885229110718,
      0.9002140760421753,
      0.9652079343795776,
      0.9834741353988647,
      0.9481804966926575,
      0.969723105430603,
      0.9262469410896301,
      0.921566367149353,
      0.9746811389923096,
      0.9781279563903809,
      0.9982014298439026,
      0.9991262555122375,
      0.999761700630188,
      0.9998316764831543,
      0.9997749328613281,
      0.9998751282691956,
      0.9999048113822937,
      0.999850332736969,
      0.9999243021011353,
      0.9999037384986877,
      0.9998565912246704,
      0.999605655670166,
      0.9981251955032349,
      0.9948227405548096,
      0.9744872450828552,
      0.9316779971122742,
      0.9373570680618286,
      0.9640858173370361,
      0.9296306371688843,
      0.965079665184021,
      0.9313543438911438,
      0.9314884543418884,
      0.9820971488952637,
      0.9916814565658569,
      0.9988654851913452,
      0.9992790222167969,
      0.9997950792312622,
      0.9998337030410767,
      0.9995020031929016,
      0.9997429251670837,
      0.9998276829719543,
      0.9998005032539368,
      0.9995054006576538,
      0.9986343383789062,
      0.9982963800430298,
      0.9994738698005676,
      0.9993622899055481,
      0.9967430830001831,
      0.9913885593414307,
      0.9651267528533936,
      0.9632476568222046,
      0.9018778800964355,
      0.8701969385147095,
      0.9202207326889038,
      0.9067428112030029,
      0.957426905632019,
      0.9540724754333496,
      0.9575792551040649,
      0.9906918406486511,
      0.9986146092414856,
      0.9992046356201172,
      0.9977739453315735,
      0.9987502098083496,
      0.9993646144866943,
      0.9995631575584412,
      0.9994801878929138
    ],
    [
      0.6837214231491089,
      0.7025629878044128,
      0.7644058465957642,
      0.7669785618782043,
      0.7266526222229004,
      0.7381906509399414,
      0.7866852283477783,
      0.7624298334121704,
      0.7229791879653931,
      0.770783007144928,
      0.7816463708877563,
      0.7373780012130737,
      0.7381445169448853,
      0.7878146171569824,
      0.7535299062728882,
      0.715759813785553,
      0.7327537536621094,
      0.7638888955116272,
      0.6985095739364624,
      0.6648244857788086,
      0.7174380421638489,
      0.7081815600395203,
      0.6257206201553345,
      0.6168969869613647,
      0.6385732293128967,
      0.640754759311676,
      0.6212041974067688,
      0.5958740711212158,
      0.5833072066307068,
      0.5944488644599915,
      0.6402568221092224,
      0.695970892906189,
      0.6472797393798828,
      0.6356556415557861,
      0.7051505446434021,
      0.7136785984039307,
      0.6672199964523315,
      0.6992009282112122,
      0.752038836479187,
      0.7215165495872498,
      0.7018915414810181,
      0.7422773241996765,
      0.7740867137908936,
      0.7128271460533142,
      0.7200710773468018,
      0.7745581269264221,
      0.7542324662208557,
      0.708351731300354,
      0.7250820398330688,
      0.7661435604095459,
      0.7158193588256836,
      0.6761611700057983,
      0.7006089687347412,
      0.6614719033241272,
      0.999501645565033,
      0.9995121359825134,
      0.9992227554321289,
      0.9943438172340393,
      0.9789345860481262,
      0.9643391966819763,
      0.9205663204193115,
      0.9397029876708984,
      0.8862097263336182,
      0.8816923499107361,
      0.9504730105400085,
      0.9912207126617432,
      0.9923800826072693,
      0.9922454953193665,
      0.9980064630508423,
      0.9991300702095032,
      0.9991399645805359,
      0.9996465444564819,
      0.999795138835907,
      0.9998735189437866,
      0.9998852610588074,
      0.9999030828475952,
      0.9997801780700684,
      0.9989086985588074,
      0.9961620569229126,
      0.980940580368042,
      0.9657636880874634,
      0.9788064360618591,
      0.9472416639328003,
      0.9612781405448914,
      0.9116916656494141,
      0.8769316673278809,
      0.9236270189285278,
      0.9149790406227112,
      0.9443121552467346,
      0.9852880239486694,
      0.9972444772720337,
      0.9994688630104065,
      0.9995532631874084,
      0.9995868802070618,
      0.9997895359992981,
      0.9998111128807068,
      0.9997997879981995,
      0.9998722672462463,
      0.9999192953109741,
      0.9999395608901978,
      0.9999261498451233,
      0.9999420642852783,
      0.9999471306800842,
      0.9999200701713562,
      0.9997336864471436,
      0.9986717104911804,
      0.993391215801239,
      0.9718139171600342,
      0.9679099321365356,
      0.9867597222328186,
      0.9535152912139893,
      0.9663234949111938,
      0.9209877252578735,
      0.9207197427749634,
      0.9683732986450195,
      0.9777423143386841,
      0.9973865747451782,
      0.9991642832756042,
      0.9996678233146667,
      0.9998540878295898,
      0.9999040365219116,
      0.9998802542686462,
      0.9998835325241089,
      0.9999449253082275,
      0.9999157190322876,
      0.9998989105224609,
      0.9998804926872253,
      0.9998966455459595,
      0.999916672706604,
      0.9997363090515137,
      0.9982872009277344,
      0.9951843023300171,
      0.9743611812591553,
      0.959730863571167,
      0.9248337745666504,
      0.8950346112251282,
      0.8470363020896912,
      0.7980719804763794,
      0.8414195775985718,
      0.9017189741134644,
      0.9671148657798767,
      0.9838833808898926,
      0.949633002281189,
      0.9708377718925476,
      0.928120493888855,
      0.9242095351219177,
      0.9757469892501831,
      0.9788578748703003,
      0.9982009530067444,
      0.999165952205658,
      0.9997763633728027,
      0.9998407363891602,
      0.9997825622558594,
      0.9998828172683716,
      0.9999085664749146,
      0.9998521208763123,
      0.9999264478683472,
      0.99990314245224,
      0.9998610615730286,
      0.9996187686920166,
      0.9981970191001892,
      0.9950529932975769,
      0.9746034145355225,
      0.9317761659622192,
      0.9375929236412048,
      0.9646421074867249,
      0.930354654788971,
      0.9664517641067505,
      0.9331666231155396,
      0.9338377714157104,
      0.9832100868225098,
      0.9923752546310425,
      0.9989650845527649,
      0.999320387840271,
      0.9998058676719666,
      0.9998388290405273,
      0.9995172619819641,
      0.9997496604919434,
      0.9998316764831543,
      0.9998019933700562,
      0.9995091557502747,
      0.9986184239387512,
      0.9982956051826477,
      0.9994795918464661,
      0.999370276927948,
      0.9967831373214722,
      0.9915645718574524,
      0.9647386074066162,
      0.9630253314971924,
      0.8997723460197449,
      0.8703107237815857,
      0.9200056195259094,
      0.906563401222229,
      0.9580598473548889,
      0.9548640251159668,
      0.9582253694534302,
      0.9912573099136353,
      0.9987300634384155,
      0.9992591142654419,
      0.9979464411735535,
      0.9988376498222351,
      0.9993956089019775,
      0.9995835423469543,
      0.9995008111000061
    ],
    [
      0.6962432861328125,
      0.7135626077651978,
      0.772596001625061,
      0.7758470773696899,
      0.7380284070968628,
      0.7486822009086609,
      0.7943445444107056,
      0.7733709812164307,
      0.7319121360778809,
      0.7795994877815247,
      0.7903211116790771,
      0.747637152671814,
      0.7461332678794861,
      0.793942928314209,
      0.7617861032485962,
      0.7216368317604065,
      0.7407786846160889,
      0.7727340459823608,
      0.7074742317199707,
      0.6727322936058044,
      0.7247644662857056,
      0.7182695865631104,
      0.6428436040878296,
      0.6350964307785034,
      0.6553333401679993,
      0.6563409566879272,
      0.6450260877609253,
      0.6197884678840637,
      0.6077905297279358,
      0.6207459568977356,
      0.6599246859550476,
      0.7085862159729004,
      0.6598163843154907,
      0.6472470760345459,
      0.7153493165969849,
      0.7253531217575073,
      0.6783527135848999,
      0.7076520919799805,
      0.7612261772155762,
      0.730135440826416,
      0.7076693773269653,
      0.7516588568687439,
      0.7837738394737244,
      0.7215487360954285,
      0.7290488481521606,
      0.7845280766487122,
      0.7676709890365601,
      0.7189818620681763,
      0.7379174828529358,
      0.7831536531448364,
      0.735404372215271,
      0.6967053413391113,
      0.7219343185424805,
      0.7003991007804871,
      0.9995338916778564,
      0.9995623826980591,
      0.9993298649787903,
      0.9951493740081787,
      0.9808850288391113,
      0.9660047292709351,
      0.9229606986045837,
      0.9415347576141357,
      0.8891391754150391,
      0.8845950365066528,
      0.9516762495040894,
      0.9915648102760315,
      0.9927501678466797,
      0.9928168058395386,
      0.9981527328491211,
      0.9991928339004517,
      0.9992131590843201,
      0.9996753334999084,
      0.9998066425323486,
      0.9998815059661865,
      0.9998933672904968,
      0.9999097585678101,
      0.999805748462677,
      0.9990503787994385,
      0.9968721270561218,
      0.9827298521995544,
      0.9676595330238342,
      0.979845404624939,
      0.9489656686782837,
      0.962794303894043,
      0.9150261878967285,
      0.8820167779922485,
      0.9262042045593262,
      0.9173896312713623,
      0.946526050567627,
      0.986031174659729,
      0.997428834438324,
      0.9995065331459045,
      0.9995766878128052,
      0.9996068477630615,
      0.999803364276886,
      0.9998189806938171,
      0.9998072385787964,
      0.9998778104782104,
      0.9999225735664368,
      0.9999424815177917,
      0.9999288320541382,
      0.9999446868896484,
      0.999950647354126,
      0.9999260902404785,
      0.9997668266296387,
      0.9988391995429993,
      0.9944435358047485,
      0.973713219165802,
      0.9697529077529907,
      0.9875242710113525,
      0.9549753069877625,
      0.9680127501487732,
      0.9232320189476013,
      0.9246981143951416,
      0.9695605039596558,
      0.9783961772918701,
      0.9974738359451294,
      0.9992077946662903,
      0.9996891021728516,
      0.9998607039451599,
      0.9999089241027832,
      0.9998850226402283,
      0.9998878240585327,
      0.9999476671218872,
      0.9999201893806458,
      0.9999037384986877,
      0.999886691570282,
      0.9999036192893982,
      0.9999226927757263,
      0.9997659921646118,
      0.9984656572341919,
      0.9958149194717407,
      0.9760888814926147,
      0.961167573928833,
      0.9276626110076904,
      0.8979822993278503,
      0.8504972457885742,
      0.802308201789856,
      0.8448535203933716,
      0.9038337469100952,
      0.9682440161705017,
      0.9844207167625427,
      0.9509685039520264,
      0.9719276428222656,
      0.9298475980758667,
      0.926347017288208,
      0.9765697717666626,
      0.9795148372650146,
      0.9982941150665283,
      0.9992117881774902,
      0.9997901320457458,
      0.9998483061790466,
      0.9997891783714294,
      0.999882161617279,
      0.9999123215675354,
      0.9998576045036316,
      0.9999290704727173,
      0.9999079704284668,
      0.9998691082000732,
      0.9996512532234192,
      0.9983484745025635,
      0.9957175850868225,
      0.975547730922699,
      0.9326843023300171,
      0.9380089044570923,
      0.9656671285629272,
      0.931081235408783,
      0.9675086140632629,
      0.9344978928565979,
      0.9355133771896362,
      0.9842228293418884,
      0.9930697083473206,
      0.9990590214729309,
      0.9993547797203064,
      0.9998134970664978,
      0.9998427033424377,
      0.9995313286781311,
      0.9997550845146179,
      0.9998349547386169,
      0.9998050928115845,
      0.9995208382606506,
      0.9986435770988464,
      0.9983619451522827,
      0.9995010495185852,
      0.9994045495986938,
      0.9969602227210999,
      0.9922440648078918,
      0.964614748954773,
      0.9626827239990234,
      0.8966159820556641,
      0.8692728877067566,
      0.9192246794700623,
      0.9043940901756287,
      0.9579415917396545,
      0.9539272785186768,
      0.9586026072502136,
      0.9916360974311829,
      0.9988250732421875,
      0.9992952346801758,
      0.9980327486991882,
      0.9988808035850525,
      0.9994116425514221,
      0.9995951056480408,
      0.9995139837265015
    ],
    [
      0.7051446437835693,
      0.7236823439598083,
      0.7795175313949585,
      0.7839632630348206,
      0.7481492757797241,
      0.7588398456573486,
      0.8013454675674438,
      0.7821996212005615,
      0.7422577738761902,
      0.7875995635986328,
      0.7977949380874634,
      0.7569997310638428,
      0.7539275884628296,
      0.799990177154541,
      0.7687726020812988,
      0.7282716035842896,
      0.7489201426506042,
      0.7802282571792603,
      0.7156894207000732,
      0.6843335628509521,
      0.7305703163146973,
      0.725014328956604,
      0.655340850353241,
      0.6403310894966125,
      0.6506475806236267,
      0.6619065999984741,
      0.6569919586181641,
      0.6454400420188904,
      0.6387574672698975,
      0.652032732963562,
      0.6819915175437927,
      0.7203444242477417,
      0.6750082969665527,
      0.6616398096084595,
      0.7254006266593933,
      0.735704243183136,
      0.6889272928237915,
      0.7173423767089844,
      0.7689767479896545,
      0.7368998527526855,
      0.7159281373023987,
      0.7605052590370178,
      0.7927506566047668,
      0.7308090329170227,
      0.7387009263038635,
      0.7939203381538391,
      0.7798311710357666,
      0.7298845052719116,
      0.749677300453186,
      0.7974323034286499,
      0.7511129975318909,
      0.7174181342124939,
      0.7444907426834106,
      0.7354474663734436,
      0.999565839767456,
      0.9996144771575928,
      0.9994398951530457,
      0.9960528016090393,
      0.9829083681106567,
      0.9679206609725952,
      0.9255158305168152,
      0.9435893893241882,
      0.8919162750244141,
      0.8874841332435608,
      0.9530161619186401,
      0.9919248223304749,
      0.9934137463569641,
      0.9934659600257874,
      0.9983144402503967,
      0.999262809753418,
      0.9992940425872803,
      0.9997063875198364,
      0.9998184442520142,
      0.9998894929885864,
      0.9999023675918579,
      0.9999167919158936,
      0.9998325705528259,
      0.9991969466209412,
      0.9975259900093079,
      0.9847940802574158,
      0.9709752798080444,
      0.9813125133514404,
      0.9504370093345642,
      0.963593065738678,
      0.9168823957443237,
      0.8853082060813904,
      0.9282378554344177,
      0.9193863868713379,
      0.9480687975883484,
      0.9862661957740784,
      0.9973136186599731,
      0.9995198845863342,
      0.9995877146720886,
      0.9996148347854614,
      0.999809741973877,
      0.9998235702514648,
      0.9998133778572083,
      0.9998828768730164,
      0.9999250769615173,
      0.9999452233314514,
      0.999931275844574,
      0.9999468922615051,
      0.9999523162841797,
      0.9999326467514038,
      0.999801516532898,
      0.999019205570221,
      0.9955058097839355,
      0.9767504334449768,
      0.9720757603645325,
      0.9883681535720825,
      0.9563672542572021,
      0.9694572687149048,
      0.9251385927200317,
      0.926472544670105,
      0.970430314540863,
      0.9784803986549377,
      0.9974809288978577,
      0.9992404580116272,
      0.9997068643569946,
      0.9998674392700195,
      0.9999146461486816,
      0.9998903870582581,
      0.9998922944068909,
      0.9999511241912842,
      0.9999244213104248,
      0.9999091029167175,
      0.9998928308486938,
      0.999912440776825,
      0.9999296069145203,
      0.9997983574867249,
      0.998651385307312,
      0.9963196516036987,
      0.9782190322875977,
      0.9662894606590271,
      0.9303702712059021,
      0.9013946056365967,
      0.8544331789016724,
      0.8064831495285034,
      0.8485061526298523,
      0.9066526293754578,
      0.9696676731109619,
      0.9848494529724121,
      0.9522368311882019,
      0.9728637933731079,
      0.9311081171035767,
      0.92745041847229,
      0.9771941900253296,
      0.9798058271408081,
      0.9983524680137634,
      0.9992501735687256,
      0.9998001456260681,
      0.9998536705970764,
      0.9997948408126831,
      0.9998899698257446,
      0.9999164342880249,
      0.9998635649681091,
      0.9999323487281799,
      0.9999142289161682,
      0.9998779296875,
      0.9996849298477173,
      0.9984970092773438,
      0.9963372349739075,
      0.9764214158058167,
      0.934335470199585,
      0.9387195110321045,
      0.966579020023346,
      0.9317697882652283,
      0.96785569190979,
      0.9338897466659546,
      0.936825692653656,
      0.9849140048027039,
      0.993492841720581,
      0.9991225004196167,
      0.9993863105773926,
      0.9998178482055664,
      0.9998444318771362,
      0.9995384216308594,
      0.9997572898864746,
      0.9998360276222229,
      0.9998051524162292,
      0.999521017074585,
      0.9986721277236938,
      0.9984081387519836,
      0.9995133280754089,
      0.9994356036186218,
      0.997075080871582,
      0.9926602244377136,
      0.9644015431404114,
      0.9622805118560791,
      0.8953803181648254,
      0.8693526387214661,
      0.9190355539321899,
      0.9030044078826904,
      0.9584304094314575,
      0.9536483287811279,
      0.95928955078125,
      0.9920309782028198,
      0.9988844394683838,
      0.9993151426315308,
      0.9980922937393188,
      0.9989132285118103,
      0.9994180202484131,
      0.9995892643928528,
      0.999521791934967
    ],
    [
      0.7134606838226318,
      0.732020378112793,
      0.7854824066162109,
      0.7904728651046753,
      0.7556313276290894,
      0.7664414644241333,
      0.8069766759872437,
      0.7885643839836121,
      0.7510099411010742,
      0.7947217226028442,
      0.8044735789299011,
      0.7651183605194092,
      0.7612143754959106,
      0.8063822984695435,
      0.7757981419563293,
      0.7362898588180542,
      0.7573992609977722,
      0.787458598613739,
      0.7248609066009521,
      0.6944407224655151,
      0.7401411533355713,
      0.734639048576355,
      0.6719563603401184,
      0.6601933240890503,
      0.6759040355682373,
      0.6807889342308044,
      0.6832649111747742,
      0.6681157946586609,
      0.6598802804946899,
      0.6758343577384949,
      0.6969844102859497,
      0.7322571873664856,
      0.6890810132026672,
      0.6763482689857483,
      0.7348077297210693,
      0.7452441453933716,
      0.7018635869026184,
      0.7277237176895142,
      0.778264045715332,
      0.7436329126358032,
      0.7241012454032898,
      0.7699404358863831,
      0.8002699613571167,
      0.738165020942688,
      0.7489690184593201,
      0.8024711608886719,
      0.7889106869697571,
      0.7396535873413086,
      0.7603204250335693,
      0.807689905166626,
      0.7605397701263428,
      0.7309259176254272,
      0.7622330188751221,
      0.759739875793457,
      0.9995960593223572,
      0.9996578097343445,
      0.9995253682136536,
      0.9967038035392761,
      0.9853519797325134,
      0.969680905342102,
      0.9273792505264282,
      0.9446684718132019,
      0.8935810327529907,
      0.8885443806648254,
      0.9534119367599487,
      0.9921824932098389,
      0.9935731887817383,
      0.9937885403633118,
      0.9984111189842224,
      0.9993029832839966,
      0.9993462562561035,
      0.9997311234474182,
      0.9998279809951782,
      0.9998961091041565,
      0.9999103546142578,
      0.9999234676361084,
      0.9998558759689331,
      0.9993317127227783,
      0.9979599714279175,
      0.9864577651023865,
      0.973242461681366,
      0.9829114675521851,
      0.9519349932670593,
      0.9648962616920471,
      0.9179560542106628,
      0.8867770433425903,
      0.929328978061676,
      0.9202096462249756,
      0.9489600658416748,
      0.9864896535873413,
      0.9972145557403564,
      0.9995264410972595,
      0.9995970726013184,
      0.9996288418769836,
      0.9998195767402649,
      0.9998294115066528,
      0.9998185038566589,
      0.9998876452445984,
      0.9999276995658875,
      0.9999478459358215,
      0.9999335408210754,
      0.9999492168426514,
      0.999955952167511,
      0.9999380707740784,
      0.9998335242271423,
      0.9991790652275085,
      0.9964123964309692,
      0.9799777269363403,
      0.9735257625579834,
      0.9891198873519897,
      0.9577617645263672,
      0.9706984758377075,
      0.9264745116233826,
      0.9264534115791321,
      0.9709485173225403,
      0.9784922003746033,
      0.9974386096000671,
      0.999262273311615,
      0.9997177720069885,
      0.9998722076416016,
      0.9999197721481323,
      0.9998955130577087,
      0.9998970627784729,
      0.99995356798172,
      0.9999268651008606,
      0.9999135136604309,
      0.9998977780342102,
      0.9999186992645264,
      0.9999367594718933,
      0.9998286962509155,
      0.9988412261009216,
      0.9968379139900208,
      0.9808968305587769,
      0.9686728715896606,
      0.9344743490219116,
      0.906744122505188,
      0.8601449131965637,
      0.8116170167922974,
      0.8521738052368164,
      0.9105221033096313,
      0.9713774919509888,
      0.985087513923645,
      0.9534511566162109,
      0.9738849401473999,
      0.9320739507675171,
      0.9285358190536499,
      0.97761470079422,
      0.9798767566680908,
      0.9983825087547302,
      0.9992740154266357,
      0.9998074173927307,
      0.9998587965965271,
      0.9998016357421875,
      0.9998927712440491,
      0.9999200105667114,
      0.9998680353164673,
      0.99993497133255,
      0.9999182224273682,
      0.999887228012085,
      0.9997217059135437,
      0.9986739158630371,
      0.9970066547393799,
      0.9784838557243347,
      0.937528133392334,
      0.9406359195709229,
      0.9675236940383911,
      0.9329631328582764,
      0.9686052203178406,
      0.9336984157562256,
      0.9379863142967224,
      0.9854024648666382,
      0.9938681721687317,
      0.9991721510887146,
      0.999406099319458,
      0.9998227953910828,
      0.9998471140861511,
      0.999549925327301,
      0.9997617602348328,
      0.9998387098312378,
      0.9998087882995605,
      0.9995332360267639,
      0.9987119436264038,
      0.998490571975708,
      0.9995384812355042,
      0.9994788765907288,
      0.9973112344741821,
      0.9934770464897156,
      0.96529221534729,
      0.9626966714859009,
      0.8960828185081482,
      0.8708829283714294,
      0.9196480512619019,
      0.9030231237411499,
      0.9585772752761841,
      0.9538720846176147,
      0.959703803062439,
      0.9923382997512817,
      0.9989397525787354,
      0.9993312954902649,
      0.9981527924537659,
      0.9989385008811951,
      0.9994307160377502,
      0.9995977878570557,
      0.9995322227478027
    ],
    [
      0.7214061617851257,
      0.7402552366256714,
      0.7913157939910889,
      0.7993378043174744,
      0.7657297849655151,
      0.7744641304016113,
      0.8127022385597229,
      0.7965559959411621,
      0.7604813575744629,
      0.8011473417282104,
      0.8111584782600403,
      0.7736626863479614,
      0.7687817811965942,
      0.8130865097045898,
      0.7842023968696594,
      0.7456713914871216,
      0.7663756608963013,
      0.7963951826095581,
      0.7369336485862732,
      0.7105517983436584,
      0.7555816173553467,
      0.7512531280517578,
      0.695614755153656,
      0.6915534138679504,
      0.7229767441749573,
      0.7044402956962585,
      0.7136887311935425,
      0.684127688407898,
      0.6742604970932007,
      0.6961267590522766,
      0.7096985578536987,
      0.7435299158096313,
      0.7019983530044556,
      0.6908876895904541,
      0.7431522607803345,
      0.7527252435684204,
      0.7094870805740356,
      0.7348577976226807,
      0.7848371267318726,
      0.7474749684333801,
      0.7306773662567139,
      0.7767285108566284,
      0.805932879447937,
      0.7441132664680481,
      0.7550665736198425,
      0.8085291385650635,
      0.7955529093742371,
      0.7463924884796143,
      0.7687573432922363,
      0.8153963685035706,
      0.76704341173172,
      0.7409119606018066,
      0.7746334075927734,
      0.7740442752838135,
      0.9996116161346436,
      0.9996806979179382,
      0.9995713829994202,
      0.9970695972442627,
      0.9865582585334778,
      0.9718941450119019,
      0.9290373921394348,
      0.9460189342498779,
      0.8956308960914612,
      0.890478253364563,
      0.9541040658950806,
      0.992591142654419,
      0.9939723014831543,
      0.9943920373916626,
      0.998549222946167,
      0.9993590712547302,
      0.9994036555290222,
      0.9997525215148926,
      0.9998366236686707,
      0.9999008774757385,
      0.9999169707298279,
      0.9999274611473083,
      0.9998679757118225,
      0.9994134306907654,
      0.9982026219367981,
      0.987736701965332,
      0.9753523468971252,
      0.9841667413711548,
      0.9547622203826904,
      0.9663321375846863,
      0.920024037361145,
      0.8899314403533936,
      0.9313637018203735,
      0.9227861166000366,
      0.9509677886962891,
      0.9866510629653931,
      0.9971277713775635,
      0.9995434880256653,
      0.9996110200881958,
      0.9996489882469177,
      0.9998310804367065,
      0.9998347759246826,
      0.9998236894607544,
      0.9998927116394043,
      0.9999303221702576,
      0.9999502897262573,
      0.9999353289604187,
      0.9999508857727051,
      0.9999582171440125,
      0.9999417066574097,
      0.9998522400856018,
      0.999269962310791,
      0.9968408942222595,
      0.9818071722984314,
      0.9750515222549438,
      0.989300549030304,
      0.9595885872840881,
      0.9724116921424866,
      0.927280068397522,
      0.9285252094268799,
      0.9718499183654785,
      0.9787617921829224,
      0.9974225163459778,
      0.9993019104003906,
      0.9997357130050659,
      0.9998819231987,
      0.9999260902404785,
      0.9999015927314758,
      0.9999017715454102,
      0.9999564290046692,
      0.9999307990074158,
      0.9999183416366577,
      0.9999029636383057,
      0.9999240636825562,
      0.999941349029541,
      0.9998498558998108,
      0.9989737272262573,
      0.9972199201583862,
      0.9824491143226624,
      0.970920205116272,
      0.9372636079788208,
      0.9105017781257629,
      0.8647946715354919,
      0.8160728216171265,
      0.8560224175453186,
      0.9133548736572266,
      0.9728600978851318,
      0.9856245517730713,
      0.9552135467529297,
      0.974584698677063,
      0.9337021112442017,
      0.9303264021873474,
      0.9786078929901123,
      0.9804046154022217,
      0.9984415173530579,
      0.9993184804916382,
      0.9998200535774231,
      0.9998681545257568,
      0.9998160004615784,
      0.9998980164527893,
      0.9999252557754517,
      0.9998767971992493,
      0.9999381899833679,
      0.99992436170578,
      0.9998961091041565,
      0.9997546076774597,
      0.9988271594047546,
      0.9974833130836487,
      0.980771541595459,
      0.9407820105552673,
      0.94306480884552,
      0.9693320989608765,
      0.9349624514579773,
      0.9699581861495972,
      0.9353936910629272,
      0.9397823810577393,
      0.9862169623374939,
      0.9943683743476868,
      0.9992490410804749,
      0.999446451663971,
      0.9998348951339722,
      0.9998548030853271,
      0.9995837211608887,
      0.9997770190238953,
      0.9998470544815063,
      0.9998189210891724,
      0.9995566010475159,
      0.9987820386886597,
      0.9986140131950378,
      0.9995718598365784,
      0.9995344281196594,
      0.9975682497024536,
      0.994236171245575,
      0.9668960571289062,
      0.9641529321670532,
      0.8981156349182129,
      0.8737014532089233,
      0.9216631650924683,
      0.9049469232559204,
      0.9603404998779297,
      0.9550066590309143,
      0.9606336355209351,
      0.9929308295249939,
      0.999038577079773,
      0.9993821978569031,
      0.9982849359512329,
      0.9989996552467346,
      0.9994577169418335,
      0.9996131658554077,
      0.9995521903038025
    ],
    [
      0.7301377058029175,
      0.7487770915031433,
      0.7992295026779175,
      0.8101327419281006,
      0.7785337567329407,
      0.7831814289093018,
      0.8194671869277954,
      0.804080605506897,
      0.770374059677124,
      0.8081954121589661,
      0.8178281784057617,
      0.7825127840042114,
      0.7774343490600586,
      0.8236308693885803,
      0.790725827217102,
      0.7530785202980042,
      0.7826016545295715,
      0.8063293695449829,
      0.7496819496154785,
      0.7298265099525452,
      0.772182822227478,
      0.7653932571411133,
      0.718684196472168,
      0.708750307559967,
      0.7431652545928955,
      0.7222349643707275,
      0.7343006730079651,
      0.72854083776474,
      0.7197730541229248,
      0.7279983758926392,
      0.73932945728302,
      0.7592397928237915,
      0.7160221338272095,
      0.7082310914993286,
      0.7561848759651184,
      0.7642085552215576,
      0.7190405130386353,
      0.7464739084243774,
      0.7923672795295715,
      0.7563122510910034,
      0.741594135761261,
      0.7852663993835449,
      0.8113247156143188,
      0.7532787919044495,
      0.7630559206008911,
      0.8133736848831177,
      0.7979120016098022,
      0.753032922744751,
      0.7747708559036255,
      0.8183490037918091,
      0.7693418264389038,
      0.7451159954071045,
      0.7771778702735901,
      0.7769115567207336,
      0.9996289610862732,
      0.9997044205665588,
      0.9996224045753479,
      0.9974701404571533,
      0.9871044158935547,
      0.9731242656707764,
      0.9307581186294556,
      0.946739912033081,
      0.8979437351226807,
      0.8922501802444458,
      0.9545822739601135,
      0.9930729866027832,
      0.9942545294761658,
      0.994635820388794,
      0.9986439347267151,
      0.9993992447853088,
      0.9994487762451172,
      0.9997732639312744,
      0.9998437762260437,
      0.9999051094055176,
      0.9999220967292786,
      0.9999313950538635,
      0.9998806118965149,
      0.9994929432868958,
      0.9984670281410217,
      0.9891283512115479,
      0.9774090051651001,
      0.9855193495750427,
      0.9561983942985535,
      0.9678630232810974,
      0.9218907356262207,
      0.8926630020141602,
      0.9341325759887695,
      0.92633455991745,
      0.9534427523612976,
      0.9871273040771484,
      0.9971368908882141,
      0.999561607837677,
      0.9996252059936523,
      0.9996669292449951,
      0.9998410940170288,
      0.999839186668396,
      0.999828577041626,
      0.9998975396156311,
      0.9999324679374695,
      0.9999523758888245,
      0.9999362230300903,
      0.9999522566795349,
      0.9999605417251587,
      0.9999450445175171,
      0.9998700022697449,
      0.9993643760681152,
      0.9972944259643555,
      0.9837320446968079,
      0.9766443371772766,
      0.9899243116378784,
      0.9612879753112793,
      0.9741387367248535,
      0.9290435910224915,
      0.9306531548500061,
      0.9729360342025757,
      0.9791637659072876,
      0.997355043888092,
      0.9993411898612976,
      0.9997543692588806,
      0.9998881220817566,
      0.9999325275421143,
      0.9999076724052429,
      0.9999072551727295,
      0.9999574422836304,
      0.9999350905418396,
      0.9999221563339233,
      0.9999061226844788,
      0.9999266862869263,
      0.9999451041221619,
      0.9998694062232971,
      0.9991043210029602,
      0.9976776838302612,
      0.9841669797897339,
      0.973587691783905,
      0.9406775236129761,
      0.9153581857681274,
      0.8705765008926392,
      0.8206295967102051,
      0.860785961151123,
      0.9175195693969727,
      0.9741619825363159,
      0.9866188168525696,
      0.9565914869308472,
      0.9761004447937012,
      0.935082197189331,
      0.932039737701416,
      0.9795040488243103,
      0.980811595916748,
      0.9984955787658691,
      0.9993631839752197,
      0.9998323917388916,
      0.9998770356178284,
      0.999829113483429,
      0.9999041557312012,
      0.9999294877052307,
      0.9998823404312134,
      0.999940037727356,
      0.9999292492866516,
      0.9999046921730042,
      0.9997857809066772,
      0.998976469039917,
      0.9978839159011841,
      0.9830144643783569,
      0.9447393417358398,
      0.946165919303894,
      0.9709217548370361,
      0.9370746612548828,
      0.9716987013816833,
      0.9368224143981934,
      0.9419053792953491,
      0.98710697889328,
      0.9950464963912964,
      0.9993312358856201,
      0.9994764924049377,
      0.9998441934585571,
      0.9998600482940674,
      0.9996068477630615,
      0.9997868537902832,
      0.9998524785041809,
      0.9998281598091125,
      0.9995984435081482,
      0.9989199042320251,
      0.9988127946853638,
      0.9996277093887329,
      0.999598503112793,
      0.9979057312011719,
      0.995141327381134,
      0.9704743027687073,
      0.9689403176307678,
      0.90568608045578,
      0.8795047998428345,
      0.926289975643158,
      0.9080876111984253,
      0.9621506929397583,
      0.9572445750236511,
      0.9623974561691284,
      0.9935879707336426,
      0.9991168975830078,
      0.9994212985038757,
      0.9983723759651184,
      0.9990440607070923,
      0.9994759559631348,
      0.9996242523193359,
      0.9995669722557068
    ],
    [
      0.7372652292251587,
      0.7577553391456604,
      0.8075776100158691,
      0.8210716843605042,
      0.791068971157074,
      0.7904715538024902,
      0.8267039060592651,
      0.8106241822242737,
      0.7780377864837646,
      0.8150708079338074,
      0.824228048324585,
      0.7908739447593689,
      0.7852770090103149,
      0.8329409956932068,
      0.7974832653999329,
      0.7615272402763367,
      0.7973148822784424,
      0.8167418241500854,
      0.7604011297225952,
      0.7451344728469849,
      0.7870575189590454,
      0.7803875803947449,
      0.7406595349311829,
      0.7178182005882263,
      0.7593245506286621,
      0.7489007115364075,
      0.7473514676094055,
      0.767553448677063,
      0.7508916854858398,
      0.7504490613937378,
      0.7677210569381714,
      0.7777549624443054,
      0.7309893369674683,
      0.7289717197418213,
      0.7711957693099976,
      0.7764657735824585,
      0.7321960926055908,
      0.7616974115371704,
      0.8007538318634033,
      0.7682936191558838,
      0.7542945146560669,
      0.7951149940490723,
      0.8156123757362366,
      0.7644296884536743,
      0.7707303762435913,
      0.8203044533729553,
      0.8045654296875,
      0.7579382658004761,
      0.7829456925392151,
      0.8238433003425598,
      0.7758165597915649,
      0.7529061436653137,
      0.7822707891464233,
      0.7777450084686279,
      0.999665379524231,
      0.9997397661209106,
      0.9996925592422485,
      0.9980517029762268,
      0.9901422262191772,
      0.9760087728500366,
      0.9346656799316406,
      0.9498828053474426,
      0.9035854935646057,
      0.8965357542037964,
      0.956296443939209,
      0.99390709400177,
      0.9945591688156128,
      0.9947248697280884,
      0.9987623691558838,
      0.9994630813598633,
      0.9994914531707764,
      0.9998011589050293,
      0.9998534321784973,
      0.9999113082885742,
      0.9999301433563232,
      0.999937117099762,
      0.9998987317085266,
      0.9996059536933899,
      0.998787522315979,
      0.9911574125289917,
      0.9798654317855835,
      0.9875605702400208,
      0.9571239948272705,
      0.97046959400177,
      0.92461097240448,
      0.8962722420692444,
      0.9373975396156311,
      0.9304884076118469,
      0.9559982419013977,
      0.9878259301185608,
      0.9971903562545776,
      0.9995890259742737,
      0.9996548295021057,
      0.9997003674507141,
      0.9998593926429749,
      0.9998458027839661,
      0.9998346567153931,
      0.9999048709869385,
      0.999935507774353,
      0.999954879283905,
      0.9999366402626038,
      0.9999539852142334,
      0.9999650120735168,
      0.999949038028717,
      0.9998930096626282,
      0.9994844198226929,
      0.9978773593902588,
      0.9873123168945312,
      0.978763997554779,
      0.9907861351966858,
      0.963411808013916,
      0.9759705066680908,
      0.9308390021324158,
      0.9321328997612,
      0.9741479754447937,
      0.9800382256507874,
      0.9973627328872681,
      0.9994031190872192,
      0.9997749328613281,
      0.9998965263366699,
      0.99993896484375,
      0.999912679195404,
      0.9999117255210876,
      0.999961793422699,
      0.999939501285553,
      0.9999260902404785,
      0.9999099969863892,
      0.9999319911003113,
      0.9999500513076782,
      0.9998934268951416,
      0.9992642998695374,
      0.9982571601867676,
      0.9869518876075745,
      0.9792563915252686,
      0.9463825821876526,
      0.9215648770332336,
      0.8776667714118958,
      0.8270323872566223,
      0.8671855926513672,
      0.9221304655075073,
      0.9757551550865173,
      0.9871789216995239,
      0.9580585956573486,
      0.9765891432762146,
      0.9363203048706055,
      0.9331507086753845,
      0.9805542230606079,
      0.9811909198760986,
      0.9985417723655701,
      0.9994110465049744,
      0.999845027923584,
      0.999882698059082,
      0.99984210729599,
      0.9999116659164429,
      0.9999340772628784,
      0.9998864531517029,
      0.9999422430992126,
      0.9999330043792725,
      0.9999147057533264,
      0.9998229742050171,
      0.9991618394851685,
      0.998452365398407,
      0.9865203499794006,
      0.9515035152435303,
      0.9503275156021118,
      0.9730883240699768,
      0.9396882653236389,
      0.9734691977500916,
      0.9384316205978394,
      0.9435524940490723,
      0.9875198602676392,
      0.9949859380722046,
      0.9993801712989807,
      0.9995256662368774,
      0.9998571872711182,
      0.9998692274093628,
      0.9996398091316223,
      0.9998029470443726,
      0.9998615980148315,
      0.9998282194137573,
      0.9996370077133179,
      0.9990174770355225,
      0.9989925026893616,
      0.9996774196624756,
      0.9996639490127563,
      0.9982509613037109,
      0.9959244132041931,
      0.9739434123039246,
      0.97308748960495,
      0.9142271280288696,
      0.8848653435707092,
      0.9320202469825745,
      0.9118892550468445,
      0.9648933410644531,
      0.9592874646186829,
      0.9639129042625427,
      0.9941326379776001,
      0.999196469783783,
      0.9994729161262512,
      0.9985021948814392,
      0.9991104006767273,
      0.9995112419128418,
      0.9996452927589417,
      0.9995906352996826
    ],
    [
      0.7453545331954956,
      0.7675257325172424,
      0.8166553974151611,
      0.8307438492774963,
      0.8028702735900879,
      0.7978693246841431,
      0.8333172798156738,
      0.8164197206497192,
      0.7832751274108887,
      0.8205198645591736,
      0.8285312056541443,
      0.7967064380645752,
      0.7897577881813049,
      0.8374611139297485,
      0.801805853843689,
      0.7678858637809753,
      0.8049752712249756,
      0.8235019445419312,
      0.7685269117355347,
      0.751059889793396,
      0.7970002889633179,
      0.7886938452720642,
      0.7575231194496155,
      0.7257174253463745,
      0.7751984596252441,
      0.7833808660507202,
      0.7739323973655701,
      0.8019893765449524,
      0.7699098587036133,
      0.7659467458724976,
      0.7855232954025269,
      0.7919522523880005,
      0.7411848902702332,
      0.7448017597198486,
      0.7825378179550171,
      0.78593510389328,
      0.7445389628410339,
      0.7715321779251099,
      0.8067043423652649,
      0.7773608565330505,
      0.763409435749054,
      0.8020063042640686,
      0.8200831413269043,
      0.7715834379196167,
      0.779625415802002,
      0.8265567421913147,
      0.8109170794487,
      0.7658613920211792,
      0.7893046140670776,
      0.8280911445617676,
      0.7822842597961426,
      0.7625418901443481,
      0.7900753021240234,
      0.7854765057563782,
      0.9996836185455322,
      0.9997671246528625,
      0.9997454285621643,
      0.9984704852104187,
      0.9921424388885498,
      0.9798561334609985,
      0.9391331672668457,
      0.9528193473815918,
      0.907799482345581,
      0.9015440940856934,
      0.9577845335006714,
      0.9944962859153748,
      0.9945744872093201,
      0.9946323037147522,
      0.9988878965377808,
      0.9995117783546448,
      0.9995459318161011,
      0.9998276233673096,
      0.9998648166656494,
      0.9999167919158936,
      0.9999369382858276,
      0.9999420046806335,
      0.9999123811721802,
      0.9996898174285889,
      0.9990220069885254,
      0.993545651435852,
      0.9838734865188599,
      0.9896244406700134,
      0.9600790739059448,
      0.9727553129196167,
      0.9282621145248413,
      0.9011985063552856,
      0.9413084983825684,
      0.9356789588928223,
      0.9587896466255188,
      0.9887937903404236,
      0.9973534941673279,
      0.9996259808540344,
      0.9996885061264038,
      0.9997376799583435,
      0.9998797178268433,
      0.9998539686203003,
      0.9998412132263184,
      0.9999104738235474,
      0.9999390840530396,
      0.9999580979347229,
      0.9999370574951172,
      0.9999556541442871,
      0.9999668598175049,
      0.9999533295631409,
      0.9999097585678101,
      0.9995840191841125,
      0.998375415802002,
      0.9893200397491455,
      0.9809277057647705,
      0.9917274117469788,
      0.9659326076507568,
      0.9774595499038696,
      0.9333456754684448,
      0.9340989589691162,
      0.9758408069610596,
      0.9815112352371216,
      0.9975425601005554,
      0.9995072484016418,
      0.9998016357421875,
      0.9999061226844788,
      0.9999460577964783,
      0.9999173283576965,
      0.9999166131019592,
      0.9999658465385437,
      0.9999445676803589,
      0.999928891658783,
      0.9999120831489563,
      0.9999357461929321,
      0.99995356798172,
      0.9999093413352966,
      0.9993809461593628,
      0.9986247420310974,
      0.9887105226516724,
      0.9822757840156555,
      0.9515594244003296,
      0.9276378154754639,
      0.8836139440536499,
      0.8332422375679016,
      0.8729649782180786,
      0.9259008169174194,
      0.9775376319885254,
      0.9879273176193237,
      0.9599066972732544,
      0.9777662754058838,
      0.9383056163787842,
      0.9352308511734009,
      0.982035756111145,
      0.9822370409965515,
      0.9986540079116821,
      0.9994898438453674,
      0.9998608827590942,
      0.9998956322669983,
      0.9998558163642883,
      0.9999156594276428,
      0.999937117099762,
      0.9998884797096252,
      0.9999427795410156,
      0.9999367594718933,
      0.9999218583106995,
      0.9998490214347839,
      0.9992933869361877,
      0.9988003373146057,
      0.988997220993042,
      0.9571956396102905,
      0.9545402526855469,
      0.9742568731307983,
      0.9425100088119507,
      0.9754375219345093,
      0.9409472346305847,
      0.9457659125328064,
      0.9883939027786255,
      0.9953914880752563,
      0.9994558691978455,
      0.9995831251144409,
      0.9998732805252075,
      0.9998799562454224,
      0.9996767640113831,
      0.9998214840888977,
      0.9998713135719299,
      0.9998435974121094,
      0.9996744990348816,
      0.9991418123245239,
      0.9991315007209778,
      0.9997168779373169,
      0.9997124671936035,
      0.9985024333000183,
      0.9965670108795166,
      0.9766178727149963,
      0.9760192632675171,
      0.9215607643127441,
      0.8907038569450378,
      0.9374963045120239,
      0.9171050786972046,
      0.9681037664413452,
      0.9623559713363647,
      0.9665974378585815,
      0.9948781132698059,
      0.9993038773536682,
      0.999538242816925,
      0.9986766576766968,
      0.9991506934165955,
      0.9995496273040771,
      0.9996688365936279,
      0.9996177554130554
    ],
    [
      0.7512648105621338,
      0.7747014164924622,
      0.8233655095100403,
      0.8372386693954468,
      0.8118258714675903,
      0.8032618761062622,
      0.8381863236427307,
      0.8214860558509827,
      0.7895671725273132,
      0.8256434202194214,
      0.8334426879882812,
      0.8048580288887024,
      0.7966738343238831,
      0.84242844581604,
      0.8093060851097107,
      0.7799389958381653,
      0.8146594762802124,
      0.831026017665863,
      0.7804486751556396,
      0.7653183341026306,
      0.8133124113082886,
      0.8055452108383179,
      0.7828950881958008,
      0.7533203363418579,
      0.7962841391563416,
      0.8124539852142334,
      0.8078914880752563,
      0.8341809511184692,
      0.7935581207275391,
      0.7866133451461792,
      0.8059107661247253,
      0.8130784034729004,
      0.7565276026725769,
      0.765363335609436,
      0.7989448308944702,
      0.7991511821746826,
      0.7607184052467346,
      0.7845116257667542,
      0.8155988454818726,
      0.788794994354248,
      0.7737572193145752,
      0.81029212474823,
      0.8269267082214355,
      0.7792515754699707,
      0.7883754372596741,
      0.8339082598686218,
      0.8178520202636719,
      0.7749643921852112,
      0.7977796792984009,
      0.8357685208320618,
      0.788724422454834,
      0.7734481692314148,
      0.8013889193534851,
      0.7943882346153259,
      0.9996993541717529,
      0.9997908473014832,
      0.9997878074645996,
      0.9988160133361816,
      0.9936425685882568,
      0.9826155304908752,
      0.9429693222045898,
      0.9551259279251099,
      0.9104445576667786,
      0.9053733944892883,
      0.9590238928794861,
      0.9948015809059143,
      0.9946550130844116,
      0.9946609735488892,
      0.9989832639694214,
      0.9995505213737488,
      0.9995787143707275,
      0.9998459815979004,
      0.9998723268508911,
      0.9999203085899353,
      0.999941885471344,
      0.9999457597732544,
      0.9999235272407532,
      0.9997557401657104,
      0.9992529153823853,
      0.9944199323654175,
      0.9863808155059814,
      0.9914628267288208,
      0.9638803005218506,
      0.9744449853897095,
      0.931075930595398,
      0.9051989316940308,
      0.9440986514091492,
      0.9394392967224121,
      0.9606050252914429,
      0.9896028637886047,
      0.9975225329399109,
      0.9996588230133057,
      0.9997119903564453,
      0.9997671842575073,
      0.999894917011261,
      0.9998596906661987,
      0.9998458623886108,
      0.9999171495437622,
      0.9999421834945679,
      0.999960720539093,
      0.9999380707740784,
      0.9999567270278931,
      0.9999691247940063,
      0.9999562501907349,
      0.999923050403595,
      0.9996618032455444,
      0.998808741569519,
      0.9911866784095764,
      0.9829367995262146,
      0.992520809173584,
      0.9687173366546631,
      0.9790778160095215,
      0.9360798597335815,
      0.936249852180481,
      0.9759162664413452,
      0.982787013053894,
      0.9977392554283142,
      0.99958735704422,
      0.9998239874839783,
      0.9999135136604309,
      0.9999513626098633,
      0.9999210834503174,
      0.9999198913574219,
      0.9999690055847168,
      0.999948263168335,
      0.9999310374259949,
      0.9999127984046936,
      0.99993896484375,
      0.9999566078186035,
      0.9999241828918457,
      0.9994887113571167,
      0.9989711046218872,
      0.9905921220779419,
      0.986368715763092,
      0.9563462734222412,
      0.9328213334083557,
      0.8902776837348938,
      0.84117192029953,
      0.8807671666145325,
      0.9305835366249084,
      0.9794836640357971,
      0.9887364506721497,
      0.9620924592018127,
      0.9792270660400391,
      0.9407832026481628,
      0.9378950595855713,
      0.9835796356201172,
      0.9833241105079651,
      0.9987726211547852,
      0.9995660185813904,
      0.9998754858970642,
      0.9999021291732788,
      0.9998695254325867,
      0.9999189376831055,
      0.9999405741691589,
      0.999890923500061,
      0.999943733215332,
      0.9999411702156067,
      0.9999309778213501,
      0.999875545501709,
      0.9994072318077087,
      0.9990981817245483,
      0.9911994338035583,
      0.9631908535957336,
      0.9601845741271973,
      0.9765177369117737,
      0.9460493326187134,
      0.9771434664726257,
      0.9442166686058044,
      0.9486442804336548,
      0.9895337820053101,
      0.9959509968757629,
      0.9995330572128296,
      0.999647855758667,
      0.9998893141746521,
      0.9998916983604431,
      0.999718427658081,
      0.9998421669006348,
      0.9998822808265686,
      0.9998616576194763,
      0.9997199773788452,
      0.9993031024932861,
      0.9992902278900146,
      0.9997637867927551,
      0.9997670650482178,
      0.9987860918045044,
      0.9972643256187439,
      0.9797928333282471,
      0.9797365665435791,
      0.9297087788581848,
      0.8978537917137146,
      0.9432786703109741,
      0.9225149154663086,
      0.9716821312904358,
      0.9662485122680664,
      0.9703621864318848,
      0.9956889152526855,
      0.9994149804115295,
      0.9996039867401123,
      0.9988512992858887,
      0.9992694854736328,
      0.9995916485786438,
      0.9996928572654724,
      0.9996462464332581
    ],
    [
      0.7580819129943848,
      0.7815662026405334,
      0.8297712802886963,
      0.8434704542160034,
      0.8190032243728638,
      0.8083333969116211,
      0.8427303433418274,
      0.8258827328681946,
      0.7950147986412048,
      0.8291167616844177,
      0.837235689163208,
      0.810417890548706,
      0.8006022572517395,
      0.846074104309082,
      0.8140072822570801,
      0.7880386114120483,
      0.8210899829864502,
      0.836432695388794,
      0.7895517945289612,
      0.7791301012039185,
      0.8250640034675598,
      0.8164291977882385,
      0.8026263117790222,
      0.7776999473571777,
      0.8134604692459106,
      0.8334367275238037,
      0.8302961587905884,
      0.8497331738471985,
      0.8106704354286194,
      0.8015854358673096,
      0.8217417001724243,
      0.8267018795013428,
      0.769379734992981,
      0.7803813815116882,
      0.8122277855873108,
      0.8066049218177795,
      0.7729463577270508,
      0.7939482927322388,
      0.8228183388710022,
      0.790922999382019,
      0.7798160314559937,
      0.8150351047515869,
      0.8290416598320007,
      0.7848469018936157,
      0.7940104007720947,
      0.8394894003868103,
      0.8225932121276855,
      0.7818275690078735,
      0.803848385810852,
      0.8421529531478882,
      0.7932100296020508,
      0.7833040952682495,
      0.8108898401260376,
      0.8024500608444214,
      0.9997098445892334,
      0.9998051524162292,
      0.9998131394386292,
      0.999009370803833,
      0.9945845603942871,
      0.9838590621948242,
      0.9462606310844421,
      0.9577138423919678,
      0.9140657186508179,
      0.9086935520172119,
      0.9608908891677856,
      0.9953954219818115,
      0.99538254737854,
      0.9952523112297058,
      0.9991471767425537,
      0.9996092319488525,
      0.9996297359466553,
      0.9998635053634644,
      0.9998802542686462,
      0.999923586845398,
      0.9999457001686096,
      0.9999481439590454,
      0.9999299645423889,
      0.9997944831848145,
      0.9993866682052612,
      0.996138334274292,
      0.9882056713104248,
      0.9926168322563171,
      0.9668282866477966,
      0.9760849475860596,
      0.9340262413024902,
      0.909225344657898,
      0.9465624094009399,
      0.9427810907363892,
      0.9620987772941589,
      0.9902064800262451,
      0.9976273775100708,
      0.9996839165687561,
      0.9997291564941406,
      0.9997879266738892,
      0.9999043941497803,
      0.999863862991333,
      0.9998498558998108,
      0.9999227523803711,
      0.9999445080757141,
      0.9999624490737915,
      0.9999388456344604,
      0.9999576807022095,
      0.9999707341194153,
      0.9999585747718811,
      0.9999324083328247,
      0.9997152090072632,
      0.9990804195404053,
      0.9925335049629211,
      0.984541654586792,
      0.9932721853256226,
      0.971038818359375,
      0.9806081652641296,
      0.9385935068130493,
      0.9383777976036072,
      0.9773575663566589,
      0.9838941097259521,
      0.9978650808334351,
      0.9996448755264282,
      0.999841570854187,
      0.9999191761016846,
      0.9999551177024841,
      0.9999234676361084,
      0.999921977519989,
      0.9999712109565735,
      0.9999511241912842,
      0.9999329447746277,
      0.9999151825904846,
      0.9999419450759888,
      0.9999595284461975,
      0.9999356865882874,
      0.9995708465576172,
      0.999210774898529,
      0.9921192526817322,
      0.9891166090965271,
      0.9604339599609375,
      0.9366953372955322,
      0.8959941267967224,
      0.8487067222595215,
      0.8892234563827515,
      0.9359896183013916,
      0.9812246561050415,
      0.989370584487915,
      0.9641770124435425,
      0.980689525604248,
      0.9426354765892029,
      0.9401064515113831,
      0.9848026633262634,
      0.9842774271965027,
      0.9988734126091003,
      0.9996213912963867,
      0.9998858571052551,
      0.9999087452888489,
      0.9998788237571716,
      0.9999186992645264,
      0.9999433159828186,
      0.9998927116394043,
      0.9999446868896484,
      0.9999470114707947,
      0.9999383687973022,
      0.9998942613601685,
      0.9995136857032776,
      0.9993059635162354,
      0.9927477240562439,
      0.9678717851638794,
      0.9653779864311218,
      0.9787163734436035,
      0.9493280649185181,
      0.9784990549087524,
      0.94609135389328,
      0.9502452611923218,
      0.9903186559677124,
      0.9962635040283203,
      0.9995813965797424,
      0.9996885657310486,
      0.9998993873596191,
      0.9998993873596191,
      0.9997456073760986,
      0.9998554587364197,
      0.999890148639679,
      0.9998757839202881,
      0.9997592568397522,
      0.9994407892227173,
      0.9994331002235413,
      0.9998049736022949,
      0.9998164176940918,
      0.9990605115890503,
      0.9979238510131836,
      0.9833170771598816,
      0.9831821918487549,
      0.9363266229629517,
      0.9049022793769836,
      0.9485202431678772,
      0.9269484877586365,
      0.9740169048309326,
      0.9691689610481262,
      0.9726064801216125,
      0.9961425065994263,
      0.9994775056838989,
      0.9996423721313477,
      0.9989510774612427,
      0.9993200302124023,
      0.9996175765991211,
      0.9997072219848633,
      0.9996647834777832
    ],
    [
      0.7648311853408813,
      0.7911268472671509,
      0.8378292322158813,
      0.849008321762085,
      0.8253825306892395,
      0.8142059445381165,
      0.8482300043106079,
      0.8302430510520935,
      0.8002597093582153,
      0.8333204984664917,
      0.8410329222679138,
      0.8145420551300049,
      0.8041982054710388,
      0.8501510620117188,
      0.8186352252960205,
      0.792751133441925,
      0.8278757333755493,
      0.8426063060760498,
      0.7989553809165955,
      0.7915307283401489,
      0.8347979187965393,
      0.8278059959411621,
      0.8182557821273804,
      0.795983076095581,
      0.8318484425544739,
      0.8518615961074829,
      0.8492969870567322,
      0.8603159189224243,
      0.8239327669143677,
      0.8157157301902771,
      0.8348075151443481,
      0.8369620442390442,
      0.7807032465934753,
      0.793791651725769,
      0.8234412670135498,
      0.8146077394485474,
      0.7847191095352173,
      0.8018527626991272,
      0.8298956155776978,
      0.7982617020606995,
      0.7858539819717407,
      0.8199065327644348,
      0.8344320058822632,
      0.7938540577888489,
      0.8007654547691345,
      0.8447383642196655,
      0.8287823796272278,
      0.7896857261657715,
      0.8082906603813171,
      0.8465230464935303,
      0.7964426875114441,
      0.7902117967605591,
      0.8166768550872803,
      0.8056889176368713,
      0.9997223615646362,
      0.9998223781585693,
      0.9998407363891602,
      0.9991950988769531,
      0.9955088496208191,
      0.9861534237861633,
      0.9495209455490112,
      0.9591719508171082,
      0.9173150658607483,
      0.910754919052124,
      0.9611421823501587,
      0.9956993460655212,
      0.9956375360488892,
      0.9955602288246155,
      0.9993023872375488,
      0.9996579885482788,
      0.9996746778488159,
      0.9998804330825806,
      0.9998879432678223,
      0.9999271631240845,
      0.9999499320983887,
      0.9999510049819946,
      0.9999371767044067,
      0.9998311996459961,
      0.999506950378418,
      0.9970347881317139,
      0.9896745085716248,
      0.9932485222816467,
      0.9689087867736816,
      0.9775322675704956,
      0.9367824792861938,
      0.9120722413063049,
      0.948022186756134,
      0.9443273544311523,
      0.9615626335144043,
      0.990659773349762,
      0.9977404475212097,
      0.9997040629386902,
      0.9997414946556091,
      0.9998056292533875,
      0.999912679195404,
      0.999867856502533,
      0.9998530149459839,
      0.9999299049377441,
      0.9999469518661499,
      0.9999648928642273,
      0.9999399781227112,
      0.9999586939811707,
      0.9999722838401794,
      0.9999604225158691,
      0.9999409317970276,
      0.9997806549072266,
      0.9993379712104797,
      0.9939398765563965,
      0.9862774014472961,
      0.9938200116157532,
      0.972441554069519,
      0.9812118411064148,
      0.9407684206962585,
      0.939781904220581,
      0.978458821773529,
      0.9847502708435059,
      0.9979851841926575,
      0.9997007250785828,
      0.9998587369918823,
      0.9999237656593323,
      0.999958872795105,
      0.9999266862869263,
      0.9999226331710815,
      0.9999735951423645,
      0.9999542832374573,
      0.999934732913971,
      0.9999160766601562,
      0.9999442100524902,
      0.9999616146087646,
      0.9999451041221619,
      0.9996480941772461,
      0.9994532465934753,
      0.9945228099822998,
      0.9939289093017578,
      0.9660788774490356,
      0.9414215087890625,
      0.9026694893836975,
      0.8578931093215942,
      0.8967909812927246,
      0.9403377175331116,
      0.9831758141517639,
      0.9901562333106995,
      0.9664694666862488,
      0.9819351434707642,
      0.9444855451583862,
      0.941769003868103,
      0.9860216975212097,
      0.9850553274154663,
      0.9989677667617798,
      0.9996790289878845,
      0.9998981952667236,
      0.9999173283576965,
      0.9998922944068909,
      0.999921441078186,
      0.9999460577964783,
      0.9998945593833923,
      0.9999454617500305,
      0.999950647354126,
      0.999944269657135,
      0.9999122023582458,
      0.9996120929718018,
      0.9994799494743347,
      0.9948135018348694,
      0.9725054502487183,
      0.9694575071334839,
      0.9807677268981934,
      0.9527009725570679,
      0.9799923896789551,
      0.9484384059906006,
      0.9522637128829956,
      0.99115389585495,
      0.9965648055076599,
      0.9996297359466553,
      0.9997319579124451,
      0.9999105930328369,
      0.9999083876609802,
      0.9997786283493042,
      0.9998714327812195,
      0.9998992085456848,
      0.9998916387557983,
      0.999797523021698,
      0.9995464086532593,
      0.9995573163032532,
      0.9998376965522766,
      0.9998544454574585,
      0.9992901682853699,
      0.9984419345855713,
      0.9869052171707153,
      0.9860478639602661,
      0.9433761835098267,
      0.9123905897140503,
      0.9541126489639282,
      0.931421160697937,
      0.9762293696403503,
      0.97182697057724,
      0.9748607873916626,
      0.996566116809845,
      0.9995428323745728,
      0.9996774792671204,
      0.9990869164466858,
      0.9993710517883301,
      0.999644935131073,
      0.9997235536575317,
      0.9996837377548218
    ],
    [
      0.7723580002784729,
      0.8039597272872925,
      0.8463789224624634,
      0.8550882339477539,
      0.8344681859016418,
      0.8241634964942932,
      0.8554109930992126,
      0.836362361907959,
      0.8093429803848267,
      0.8402734994888306,
      0.8454225659370422,
      0.8185067772865295,
      0.8108217716217041,
      0.8546278476715088,
      0.8220754861831665,
      0.7959574460983276,
      0.8340063095092773,
      0.8491953611373901,
      0.804521381855011,
      0.8019594550132751,
      0.8434579372406006,
      0.8354071974754333,
      0.8286166191101074,
      0.8100448846817017,
      0.8436327576637268,
      0.8633696436882019,
      0.8633156418800354,
      0.8704767227172852,
      0.8347653150558472,
      0.8250381946563721,
      0.8455032110214233,
      0.8459199666976929,
      0.7905077934265137,
      0.8045281767845154,
      0.8326209187507629,
      0.8252815008163452,
      0.7965178489685059,
      0.8084130883216858,
      0.8368189334869385,
      0.8093740344047546,
      0.7944828271865845,
      0.825397253036499,
      0.8427369594573975,
      0.8046936988830566,
      0.8106892108917236,
      0.8513458371162415,
      0.8345910906791687,
      0.8000404834747314,
      0.8157709240913391,
      0.8520236611366272,
      0.8016648888587952,
      0.7981055378913879,
      0.8231099843978882,
      0.8096007108688354,
      0.9997289776802063,
      0.9998326301574707,
      0.9998590350151062,
      0.9993225932121277,
      0.99634850025177,
      0.9876623749732971,
      0.9531037211418152,
      0.9615182876586914,
      0.9206923246383667,
      0.9135030508041382,
      0.9626204967498779,
      0.9961724877357483,
      0.9963916540145874,
      0.9963842630386353,
      0.9994458556175232,
      0.9997075796127319,
      0.9997254014015198,
      0.9998944401741028,
      0.9998942017555237,
      0.9999297857284546,
      0.9999529719352722,
      0.9999525547027588,
      0.9999412894248962,
      0.9998540282249451,
      0.9995818734169006,
      0.9976237416267395,
      0.9907476305961609,
      0.9936285018920898,
      0.9707000851631165,
      0.9786519408226013,
      0.9400474429130554,
      0.9161187410354614,
      0.9501417279243469,
      0.9460332989692688,
      0.9623105525970459,
      0.9911640882492065,
      0.9978309273719788,
      0.9997247457504272,
      0.9997519850730896,
      0.9998213648796082,
      0.9999192953109741,
      0.9998709559440613,
      0.9998552799224854,
      0.9999336004257202,
      0.9999486804008484,
      0.9999663829803467,
      0.9999407529830933,
      0.9999575018882751,
      0.9999732375144958,
      0.9999617338180542,
      0.999945878982544,
      0.9998162388801575,
      0.9994745254516602,
      0.9947860836982727,
      0.9874261617660522,
      0.994282603263855,
      0.9739773273468018,
      0.9821912050247192,
      0.943882942199707,
      0.9417712688446045,
      0.9795399904251099,
      0.9857628345489502,
      0.998091995716095,
      0.9997437000274658,
      0.9998724460601807,
      0.9999290704727173,
      0.9999626278877258,
      0.9999289512634277,
      0.9999248385429382,
      0.9999745488166809,
      0.9999563694000244,
      0.9999364614486694,
      0.9999153017997742,
      0.9999462366104126,
      0.9999628663063049,
      0.9999510049819946,
      0.9996945858001709,
      0.9995750784873962,
      0.995623767375946,
      0.9961265921592712,
      0.9708086252212524,
      0.9464516043663025,
      0.9089987874031067,
      0.8655837178230286,
      0.902534008026123,
      0.9440267086029053,
      0.9846410155296326,
      0.9909948110580444,
      0.9686788320541382,
      0.9832249879837036,
      0.9466442465782166,
      0.9440128803253174,
      0.9872486591339111,
      0.9860625267028809,
      0.9990993738174438,
      0.9997239112854004,
      0.9999069571495056,
      0.9999234080314636,
      0.9999033808708191,
      0.9999242424964905,
      0.999949038028717,
      0.9998994469642639,
      0.9999463558197021,
      0.9999529719352722,
      0.999948263168335,
      0.9999231696128845,
      0.9996681213378906,
      0.9995936155319214,
      0.9960685968399048,
      0.9754828214645386,
      0.9722011685371399,
      0.9824901223182678,
      0.9562729597091675,
      0.9808441996574402,
      0.9516470432281494,
      0.9544491171836853,
      0.9919975399971008,
      0.9969943165779114,
      0.9996732473373413,
      0.9997667074203491,
      0.9999194145202637,
      0.999915599822998,
      0.9998040199279785,
      0.9998838305473328,
      0.9999053478240967,
      0.9999023675918579,
      0.9998205900192261,
      0.9996201395988464,
      0.9996194243431091,
      0.9998576045036316,
      0.9998782277107239,
      0.9994372725486755,
      0.9987479448318481,
      0.9893269538879395,
      0.9882687926292419,
      0.9486205577850342,
      0.9180588126182556,
      0.958829402923584,
      0.9358088374137878,
      0.9783373475074768,
      0.9743645191192627,
      0.9771407842636108,
      0.9969553351402283,
      0.999596893787384,
      0.9997122287750244,
      0.9991616010665894,
      0.9994598031044006,
      0.9996667504310608,
      0.9997352957725525,
      0.9996996521949768
    ],
    [
      0.7806037068367004,
      0.8165339827537537,
      0.8548987507820129,
      0.863578200340271,
      0.8455855846405029,
      0.8358315825462341,
      0.8653354644775391,
      0.8465805649757385,
      0.8224166631698608,
      0.8503270149230957,
      0.8521398305892944,
      0.8252593278884888,
      0.8195383548736572,
      0.8611993789672852,
      0.8281689882278442,
      0.8022720813751221,
      0.8412779569625854,
      0.856157660484314,
      0.8113372921943665,
      0.8114186525344849,
      0.8511252403259277,
      0.8423279523849487,
      0.8371079564094543,
      0.822540283203125,
      0.8554902076721191,
      0.8737087249755859,
      0.8756794929504395,
      0.8801015615463257,
      0.8455373048782349,
      0.8352780342102051,
      0.855345606803894,
      0.8543369770050049,
      0.8009225130081177,
      0.8154332637786865,
      0.8418334126472473,
      0.8347784280776978,
      0.8093037605285645,
      0.8183144927024841,
      0.8450942039489746,
      0.8215646743774414,
      0.8052238821983337,
      0.833197832107544,
      0.8511666655540466,
      0.8167502880096436,
      0.8221448659896851,
      0.8584632873535156,
      0.8410634994506836,
      0.8117559552192688,
      0.8247741460800171,
      0.8570027351379395,
      0.807679295539856,
      0.8044400811195374,
      0.8295982480049133,
      0.8117572069168091,
      0.999735414981842,
      0.9998432397842407,
      0.9998767971992493,
      0.9994317293167114,
      0.9972026944160461,
      0.9890094995498657,
      0.9564605355262756,
      0.9640544056892395,
      0.925469160079956,
      0.9169673919677734,
      0.9639642834663391,
      0.9965234994888306,
      0.9967904090881348,
      0.9970732927322388,
      0.9995455741882324,
      0.9997537136077881,
      0.999763548374176,
      0.999905526638031,
      0.9998989105224609,
      0.9999317526817322,
      0.9999555349349976,
      0.9999538064002991,
      0.9999452829360962,
      0.9998763203620911,
      0.9996569752693176,
      0.9982428550720215,
      0.9923163056373596,
      0.9943156242370605,
      0.9744420647621155,
      0.9798043966293335,
      0.9436653256416321,
      0.92064368724823,
      0.9524319171905518,
      0.9479401111602783,
      0.9634507894515991,
      0.9916691184043884,
      0.9980040788650513,
      0.9997438192367554,
      0.9997643828392029,
      0.9998364448547363,
      0.9999253749847412,
      0.9998744130134583,
      0.9998576045036316,
      0.9999368190765381,
      0.9999500513076782,
      0.9999674558639526,
      0.9999409317970276,
      0.9999575614929199,
      0.9999738931655884,
      0.999962329864502,
      0.9999499917030334,
      0.9998481273651123,
      0.9995895028114319,
      0.9957223534584045,
      0.9888831377029419,
      0.9949405789375305,
      0.9758764505386353,
      0.9833500385284424,
      0.9476509094238281,
      0.944309413433075,
      0.9806840419769287,
      0.9867982268333435,
      0.998236358165741,
      0.9997800588607788,
      0.9998844265937805,
      0.9999317526817322,
      0.9999658465385437,
      0.9999307990074158,
      0.9999269843101501,
      0.9999756813049316,
      0.9999583959579468,
      0.999937891960144,
      0.9999158382415771,
      0.9999474287033081,
      0.9999638199806213,
      0.9999562501907349,
      0.9997502565383911,
      0.9996689558029175,
      0.9965495467185974,
      0.9971795678138733,
      0.974634051322937,
      0.9515039324760437,
      0.9160117506980896,
      0.8741576671600342,
      0.9091233015060425,
      0.9483442902565002,
      0.9863100051879883,
      0.992031991481781,
      0.9708759188652039,
      0.984565794467926,
      0.9494936466217041,
      0.9467947483062744,
      0.9885007739067078,
      0.9873816967010498,
      0.9992488622665405,
      0.9997565746307373,
      0.9999139904975891,
      0.9999285936355591,
      0.9999139308929443,
      0.9999272227287292,
      0.9999515414237976,
      0.9999005198478699,
      0.9999470710754395,
      0.9999572038650513,
      0.9999510645866394,
      0.9999327063560486,
      0.9997183680534363,
      0.9996756911277771,
      0.9970173835754395,
      0.9782955050468445,
      0.9748725295066833,
      0.9841892123222351,
      0.9597880840301514,
      0.982404351234436,
      0.9555580615997314,
      0.9553616046905518,
      0.9929541945457458,
      0.9974680542945862,
      0.9997134208679199,
      0.9997960925102234,
      0.9999269843101501,
      0.9999218583106995,
      0.9998267292976379,
      0.9998950958251953,
      0.9999109506607056,
      0.9999126195907593,
      0.9998446702957153,
      0.9996949434280396,
      0.9996854066848755,
      0.9998779892921448,
      0.9998990893363953,
      0.9995676875114441,
      0.9990481734275818,
      0.9919531941413879,
      0.9914760589599609,
      0.954208493232727,
      0.9235097765922546,
      0.9637171030044556,
      0.9405225515365601,
      0.9794677495956421,
      0.9769116640090942,
      0.9793899655342102,
      0.997298538684845,
      0.9996426105499268,
      0.9997366666793823,
      0.9992645978927612,
      0.9995002746582031,
      0.9996907711029053,
      0.9997554421424866,
      0.9997150301933289
    ],
    [
      0.7931309938430786,
      0.8344863653182983,
      0.8679132461547852,
      0.875377893447876,
      0.8621596693992615,
      0.8569585084915161,
      0.8792368173599243,
      0.8636142611503601,
      0.8482315540313721,
      0.8688421249389648,
      0.864220380783081,
      0.8389140367507935,
      0.8371680974960327,
      0.8733323812484741,
      0.8386515378952026,
      0.8178762197494507,
      0.8528728485107422,
      0.8633670806884766,
      0.8189473748207092,
      0.8249038457870483,
      0.860134482383728,
      0.8475761413574219,
      0.8404155969619751,
      0.8354417681694031,
      0.8670433163642883,
      0.8803205490112305,
      0.8856114149093628,
      0.8904662132263184,
      0.8539249897003174,
      0.843683123588562,
      0.8652423024177551,
      0.8630976676940918,
      0.8112046718597412,
      0.8286585807800293,
      0.8499988317489624,
      0.8429058790206909,
      0.8233097791671753,
      0.831784725189209,
      0.8532341718673706,
      0.8317344188690186,
      0.8183572292327881,
      0.8453689813613892,
      0.860008180141449,
      0.8327369689941406,
      0.8425240516662598,
      0.8700740337371826,
      0.8511962294578552,
      0.8305672407150269,
      0.841690182685852,
      0.8644797801971436,
      0.8181253671646118,
      0.8157131671905518,
      0.8403092622756958,
      0.818950891494751,
      0.9997384548187256,
      0.9998572468757629,
      0.9998893141746521,
      0.9995181560516357,
      0.9978018999099731,
      0.9903696775436401,
      0.9602120518684387,
      0.9674656987190247,
      0.9310106635093689,
      0.9225904941558838,
      0.9662287831306458,
      0.9968917369842529,
      0.9973405003547668,
      0.9978421926498413,
      0.9996447563171387,
      0.9997814297676086,
      0.9998030662536621,
      0.9999158382415771,
      0.9999029636383057,
      0.9999328851699829,
      0.9999575614929199,
      0.9999546408653259,
      0.9999483823776245,
      0.9998921155929565,
      0.9997085928916931,
      0.9986446499824524,
      0.9936676025390625,
      0.9950073957443237,
      0.9765766859054565,
      0.9816173315048218,
      0.9491792917251587,
      0.9282928705215454,
      0.9560450315475464,
      0.950973629951477,
      0.965429425239563,
      0.9922909140586853,
      0.9981813430786133,
      0.9997614026069641,
      0.9997755885124207,
      0.9998493790626526,
      0.999930739402771,
      0.9998771548271179,
      0.9998592734336853,
      0.9999394416809082,
      0.9999512434005737,
      0.9999683499336243,
      0.9999411702156067,
      0.999959409236908,
      0.9999748468399048,
      0.9999632239341736,
      0.9999537467956543,
      0.9998722672462463,
      0.9996696710586548,
      0.996379554271698,
      0.9901692867279053,
      0.9958749413490295,
      0.9783705472946167,
      0.9849217534065247,
      0.9523626565933228,
      0.9490590691566467,
      0.9819258451461792,
      0.9880263209342957,
      0.9983766078948975,
      0.9998121857643127,
      0.9998955130577087,
      0.9999361038208008,
      0.9999685287475586,
      0.9999327659606934,
      0.9999278783798218,
      0.999976634979248,
      0.9999605417251587,
      0.9999393820762634,
      0.999917209148407,
      0.9999488592147827,
      0.999964714050293,
      0.9999604225158691,
      0.9997944831848145,
      0.9997245073318481,
      0.9972588419914246,
      0.9977991580963135,
      0.977770209312439,
      0.955695390701294,
      0.9229689836502075,
      0.8819324374198914,
      0.9151992797851562,
      0.9530894756317139,
      0.9877062439918518,
      0.9928581118583679,
      0.9728667736053467,
      0.9860647916793823,
      0.9530962705612183,
      0.9502027034759521,
      0.9899511933326721,
      0.9888483285903931,
      0.9993865489959717,
      0.9997984766960144,
      0.9999211430549622,
      0.9999333620071411,
      0.9999216794967651,
      0.9999300241470337,
      0.9999538660049438,
      0.999902069568634,
      0.999947726726532,
      0.9999592304229736,
      0.99995356798172,
      0.9999402165412903,
      0.9997685551643372,
      0.9997305870056152,
      0.9975265860557556,
      0.9804818630218506,
      0.9768961071968079,
      0.9856093525886536,
      0.9627295732498169,
      0.9838879704475403,
      0.9578198790550232,
      0.9582010507583618,
      0.9940763711929321,
      0.9980088472366333,
      0.9997509121894836,
      0.9998172521591187,
      0.9999331831932068,
      0.9999269843101501,
      0.9998447299003601,
      0.9999036192893982,
      0.999915599822998,
      0.9999201893806458,
      0.9998599886894226,
      0.9997420907020569,
      0.9997256994247437,
      0.9998908042907715,
      0.9999142289161682,
      0.9996457695960999,
      0.9992356300354004,
      0.9936119914054871,
      0.9933171272277832,
      0.9585044384002686,
      0.9284122586250305,
      0.9675313234329224,
      0.944608211517334,
      0.9810974597930908,
      0.9792993068695068,
      0.9814243912696838,
      0.9976342916488647,
      0.9996840953826904,
      0.999773383140564,
      0.9993166327476501,
      0.9995356202125549,
      0.9997075200080872,
      0.9997645020484924,
      0.9997254610061646
    ],
    [
      0.803435206413269,
      0.8453693985939026,
      0.8761332035064697,
      0.8840357065200806,
      0.8732329607009888,
      0.8708534240722656,
      0.8894147872924805,
      0.8767374753952026,
      0.8662370443344116,
      0.8818715810775757,
      0.8747456073760986,
      0.8546496629714966,
      0.852697491645813,
      0.885654091835022,
      0.8516040444374084,
      0.833030104637146,
      0.8647644519805908,
      0.8716298341751099,
      0.828284502029419,
      0.8355357050895691,
      0.8671565055847168,
      0.8531630635261536,
      0.8445629477500916,
      0.8434827923774719,
      0.8751507997512817,
      0.8861362338066101,
      0.8923640847206116,
      0.8963374495506287,
      0.8607115745544434,
      0.8518620133399963,
      0.8733633756637573,
      0.8703333139419556,
      0.8221796751022339,
      0.8395816683769226,
      0.8590078353881836,
      0.8529062271118164,
      0.8384114503860474,
      0.8449130654335022,
      0.8623377084732056,
      0.8435587882995605,
      0.831368088722229,
      0.8572609424591064,
      0.8680728077888489,
      0.8465102910995483,
      0.8595325946807861,
      0.8795026540756226,
      0.8610748648643494,
      0.846440851688385,
      0.8537165522575378,
      0.8728845119476318,
      0.8281991481781006,
      0.8257013559341431,
      0.849453330039978,
      0.8249689936637878,
      0.9997369647026062,
      0.9998623728752136,
      0.999899685382843,
      0.9995951056480408,
      0.9983136653900146,
      0.9916284084320068,
      0.9636765718460083,
      0.9703131914138794,
      0.9355210065841675,
      0.9272065758705139,
      0.9679653644561768,
      0.997178852558136,
      0.9976793527603149,
      0.9982931017875671,
      0.9997041821479797,
      0.9998053908348083,
      0.9998294115066528,
      0.9999232888221741,
      0.999906063079834,
      0.999933660030365,
      0.9999591708183289,
      0.9999551773071289,
      0.9999510049819946,
      0.9999059438705444,
      0.9997531175613403,
      0.9989802837371826,
      0.9949466586112976,
      0.9957603216171265,
      0.979160726070404,
      0.9832842350006104,
      0.9536513090133667,
      0.9340289831161499,
      0.9588534832000732,
      0.9533286094665527,
      0.9673202037811279,
      0.9927003979682922,
      0.9982987642288208,
      0.99978107213974,
      0.999782145023346,
      0.9998581409454346,
      0.9999346137046814,
      0.9998793601989746,
      0.9998607039451599,
      0.9999416470527649,
      0.9999523162841797,
      0.9999691247940063,
      0.9999415278434753,
      0.9999592900276184,
      0.9999750852584839,
      0.9999635815620422,
      0.9999569654464722,
      0.9998922348022461,
      0.999735414981842,
      0.9969849586486816,
      0.9914462566375732,
      0.9964523315429688,
      0.9804816246032715,
      0.9864164590835571,
      0.9567245841026306,
      0.9535077214241028,
      0.983193039894104,
      0.9890210032463074,
      0.9984950423240662,
      0.9998360276222229,
      0.9999020099639893,
      0.9999402165412903,
      0.9999711513519287,
      0.9999346137046814,
      0.9999293684959412,
      0.9999774694442749,
      0.9999622702598572,
      0.9999407529830933,
      0.9999180436134338,
      0.9999521970748901,
      0.999965488910675,
      0.99996417760849,
      0.9998300075531006,
      0.9997765421867371,
      0.997878909111023,
      0.9983137249946594,
      0.9808346629142761,
      0.9600536823272705,
      0.9293753504753113,
      0.88973069190979,
      0.9209243059158325,
      0.957538902759552,
      0.9893338680267334,
      0.9937698841094971,
      0.9750507473945618,
      0.9873902201652527,
      0.9574541449546814,
      0.954611599445343,
      0.991132378578186,
      0.990067183971405,
      0.999489426612854,
      0.9998303651809692,
      0.9999269843101501,
      0.9999388456344604,
      0.9999292492866516,
      0.9999328851699829,
      0.9999563097953796,
      0.9999075531959534,
      0.9999485015869141,
      0.9999608397483826,
      0.9999551773071289,
      0.999945878982544,
      0.9998096227645874,
      0.9997757077217102,
      0.9979391098022461,
      0.9827804565429688,
      0.979111909866333,
      0.9871178269386292,
      0.9659538865089417,
      0.985870361328125,
      0.9622173309326172,
      0.9625595808029175,
      0.995055079460144,
      0.9984709024429321,
      0.9997894763946533,
      0.9998452663421631,
      0.9999405145645142,
      0.9999331831932068,
      0.999865710735321,
      0.9999136328697205,
      0.9999201893806458,
      0.999927282333374,
      0.9998742341995239,
      0.9997826814651489,
      0.9997642636299133,
      0.9999014735221863,
      0.9999256134033203,
      0.9997138977050781,
      0.9993908405303955,
      0.9952901005744934,
      0.994963526725769,
      0.9638911485671997,
      0.9338806867599487,
      0.9713475704193115,
      0.9481837749481201,
      0.9833743572235107,
      0.9822701215744019,
      0.9843105673789978,
      0.9981087446212769,
      0.9997329711914062,
      0.999801516532898,
      0.9994394779205322,
      0.999576985836029,
      0.9997267127037048,
      0.9997690320014954,
      0.9997397661209106
    ],
    [
      0.8146063089370728,
      0.855956494808197,
      0.8832966089248657,
      0.8920078277587891,
      0.8846286535263062,
      0.8827386498451233,
      0.8975674510002136,
      0.8881434202194214,
      0.8817871809005737,
      0.894255518913269,
      0.8853600025177002,
      0.870700478553772,
      0.8685674071311951,
      0.8968480825424194,
      0.8663725852966309,
      0.8479904532432556,
      0.8764747381210327,
      0.8795135021209717,
      0.8390829563140869,
      0.8457930088043213,
      0.8738220930099487,
      0.8583221435546875,
      0.848609983921051,
      0.8518490791320801,
      0.8801730871200562,
      0.8903928995132446,
      0.8985323905944824,
      0.9015300273895264,
      0.8663530349731445,
      0.8589676022529602,
      0.8801292181015015,
      0.8761390447616577,
      0.8311752676963806,
      0.8498432040214539,
      0.866690993309021,
      0.8611250519752502,
      0.8509063720703125,
      0.8573989272117615,
      0.8703121542930603,
      0.852141261100769,
      0.8438188433647156,
      0.8682308197021484,
      0.874575674533844,
      0.8585934638977051,
      0.8744610548019409,
      0.8888275623321533,
      0.869623064994812,
      0.8613544702529907,
      0.8656418919563293,
      0.8807071447372437,
      0.8386923670768738,
      0.8362804651260376,
      0.8581305742263794,
      0.8322240710258484,
      0.999738335609436,
      0.9998686909675598,
      0.9999099969863892,
      0.9996621012687683,
      0.9987332224845886,
      0.9926552772521973,
      0.9670042395591736,
      0.9729844331741333,
      0.9399032592773438,
      0.9318947792053223,
      0.9701240658760071,
      0.997488260269165,
      0.9980416297912598,
      0.9986128807067871,
      0.9997528195381165,
      0.9998247623443604,
      0.9998481869697571,
      0.9999287128448486,
      0.9999083280563354,
      0.9999343752861023,
      0.9999606013298035,
      0.9999557733535767,
      0.9999533295631409,
      0.999917209148407,
      0.9997899532318115,
      0.9992391467094421,
      0.995887041091919,
      0.9963394999504089,
      0.9809043407440186,
      0.9847189784049988,
      0.9571461081504822,
      0.9389033317565918,
      0.961573600769043,
      0.9565099477767944,
      0.9696946144104004,
      0.9932591319084167,
      0.9984385371208191,
      0.9997920989990234,
      0.9997875094413757,
      0.9998666644096375,
      0.9999377131462097,
      0.9998812675476074,
      0.9998623728752136,
      0.9999434351921082,
      0.9999529719352722,
      0.9999693632125854,
      0.9999414682388306,
      0.9999591708183289,
      0.999975323677063,
      0.9999639391899109,
      0.9999593496322632,
      0.9999080300331116,
      0.9997882843017578,
      0.9975149035453796,
      0.9925532341003418,
      0.9969462156295776,
      0.9822409749031067,
      0.9877190589904785,
      0.9602926969528198,
      0.9574050903320312,
      0.9844518303871155,
      0.9900344014167786,
      0.9986648559570312,
      0.9998551607131958,
      0.9999099969863892,
      0.9999435544013977,
      0.9999734163284302,
      0.9999369382858276,
      0.9999324679374695,
      0.9999784827232361,
      0.9999635219573975,
      0.9999417662620544,
      0.9999191761016846,
      0.999953031539917,
      0.9999659657478333,
      0.9999669194221497,
      0.9998573660850525,
      0.9998221397399902,
      0.9986380934715271,
      0.9987325072288513,
      0.9836882948875427,
      0.9641594886779785,
      0.9363715052604675,
      0.89732426404953,
      0.926266074180603,
      0.9615330696105957,
      0.9908114075660706,
      0.9945571422576904,
      0.9772196412086487,
      0.9886839985847473,
      0.9611912965774536,
      0.9575608968734741,
      0.9920644164085388,
      0.9911817312240601,
      0.9995659589767456,
      0.9998528957366943,
      0.999933660030365,
      0.999943196773529,
      0.9999362230300903,
      0.9999344944953918,
      0.9999578595161438,
      0.9999065399169922,
      0.9999485015869141,
      0.9999631643295288,
      0.9999567866325378,
      0.9999505877494812,
      0.9998431205749512,
      0.9998136162757874,
      0.9983721375465393,
      0.9849578738212585,
      0.981202244758606,
      0.9885498285293579,
      0.9690601825714111,
      0.9881888031959534,
      0.9659875631332397,
      0.9663829207420349,
      0.9958467483520508,
      0.9987808465957642,
      0.9998206496238708,
      0.999867856502533,
      0.9999468922615051,
      0.9999384880065918,
      0.9998834729194641,
      0.999921977519989,
      0.9999240636825562,
      0.999933123588562,
      0.999886155128479,
      0.9998154640197754,
      0.9997954964637756,
      0.9999105334281921,
      0.9999351501464844,
      0.9997669458389282,
      0.9995040893554688,
      0.9963659048080444,
      0.9960232377052307,
      0.9688319563865662,
      0.9389072060585022,
      0.9747142195701599,
      0.9523278474807739,
      0.9855931401252747,
      0.984729528427124,
      0.9867733716964722,
      0.9985081553459167,
      0.9997748136520386,
      0.9998290538787842,
      0.9995207786560059,
      0.999626100063324,
      0.9997504353523254,
      0.9997833967208862,
      0.9997548460960388
    ],
    [
      0.8260129690170288,
      0.8669437170028687,
      0.8907719850540161,
      0.9002981185913086,
      0.8967153429985046,
      0.8952227830886841,
      0.9065268039703369,
      0.8995465636253357,
      0.8978427648544312,
      0.9083259105682373,
      0.8980932235717773,
      0.8870953321456909,
      0.8883742094039917,
      0.909416913986206,
      0.8837588429450989,
      0.8708404302597046,
      0.8909844756126404,
      0.8922659158706665,
      0.8586299419403076,
      0.8577930927276611,
      0.8821059465408325,
      0.8690022826194763,
      0.8519510626792908,
      0.8620668649673462,
      0.8854881525039673,
      0.8952289819717407,
      0.905735969543457,
      0.9061424732208252,
      0.8712348937988281,
      0.8630505800247192,
      0.886325478553772,
      0.8813145756721497,
      0.8406538963317871,
      0.8589674234390259,
      0.8738211393356323,
      0.8689958453178406,
      0.8638109564781189,
      0.8731927871704102,
      0.8788115382194519,
      0.8584222197532654,
      0.8583630323410034,
      0.8821315169334412,
      0.8825796246528625,
      0.8707457780838013,
      0.8901785612106323,
      0.8989801406860352,
      0.8778103590011597,
      0.8781676292419434,
      0.8793305158615112,
      0.8890821933746338,
      0.8526752591133118,
      0.8490551114082336,
      0.8683497309684753,
      0.841088593006134,
      0.9997410178184509,
      0.9998738169670105,
      0.99991774559021,
      0.9997141361236572,
      0.999048113822937,
      0.9939624667167664,
      0.9700814485549927,
      0.9754087924957275,
      0.944048285484314,
      0.936492383480072,
      0.9723440408706665,
      0.9977443218231201,
      0.9982555508613586,
      0.9987913370132446,
      0.9997822046279907,
      0.9998375177383423,
      0.9998601675033569,
      0.9999329447746277,
      0.9999101758003235,
      0.9999351501464844,
      0.9999617338180542,
      0.9999561309814453,
      0.9999552369117737,
      0.9999299049377441,
      0.999818742275238,
      0.9994156956672668,
      0.9966410398483276,
      0.9968629479408264,
      0.9828506112098694,
      0.985986053943634,
      0.9599945545196533,
      0.9431954026222229,
      0.9639873504638672,
      0.9593836069107056,
      0.9720237851142883,
      0.9937331080436707,
      0.9985699653625488,
      0.9998027682304382,
      0.9997929334640503,
      0.9998723268508911,
      0.9999403953552246,
      0.999882161617279,
      0.9998619556427002,
      0.9999446272850037,
      0.9999538660049438,
      0.999970018863678,
      0.9999421238899231,
      0.9999592304229736,
      0.9999755620956421,
      0.9999639987945557,
      0.9999607801437378,
      0.9999197125434875,
      0.9998241066932678,
      0.9979687929153442,
      0.994163453578949,
      0.9975466728210449,
      0.9838525652885437,
      0.9891817569732666,
      0.9634655714035034,
      0.9604984521865845,
      0.9854657649993896,
      0.9908626675605774,
      0.9988312125205994,
      0.9998693466186523,
      0.9999169111251831,
      0.9999458193778992,
      0.99997478723526,
      0.9999387860298157,
      0.9999336004257202,
      0.9999792575836182,
      0.9999648332595825,
      0.9999430179595947,
      0.9999199509620667,
      0.9999537467956543,
      0.9999661445617676,
      0.9999684691429138,
      0.9998742341995239,
      0.9998486042022705,
      0.9988872408866882,
      0.9989535212516785,
      0.9861054420471191,
      0.9674344658851624,
      0.9426405429840088,
      0.9051164388656616,
      0.9315757751464844,
      0.9650000929832458,
      0.9918818473815918,
      0.9950497150421143,
      0.9791507720947266,
      0.9895143508911133,
      0.9641339778900146,
      0.9592027068138123,
      0.9920975565910339,
      0.9919860363006592,
      0.9996256828308105,
      0.9998679757118225,
      0.9999380707740784,
      0.9999462366104126,
      0.9999421834945679,
      0.9999366402626038,
      0.9999591112136841,
      0.9999076724052429,
      0.9999483823776245,
      0.9999642968177795,
      0.9999575018882751,
      0.9999535083770752,
      0.9998650550842285,
      0.9998377561569214,
      0.9986438155174255,
      0.9864543676376343,
      0.9824663400650024,
      0.9894316792488098,
      0.971266508102417,
      0.9888491034507751,
      0.9686280488967896,
      0.9677443504333496,
      0.9964967966079712,
      0.9990227818489075,
      0.9998425841331482,
      0.999883770942688,
      0.9999512434005737,
      0.9999423027038574,
      0.999897301197052,
      0.9999286532402039,
      0.999926745891571,
      0.9999372363090515,
      0.9998942017555237,
      0.9998374581336975,
      0.9998149871826172,
      0.9999156594276428,
      0.9999428987503052,
      0.9997978210449219,
      0.9995660185813904,
      0.9966368079185486,
      0.9962723851203918,
      0.9706156253814697,
      0.9429374933242798,
      0.9767361879348755,
      0.9550007581710815,
      0.9877025485038757,
      0.986842930316925,
      0.9892216920852661,
      0.9988204836845398,
      0.9998080730438232,
      0.9998441934585571,
      0.9995847940444946,
      0.999659538269043,
      0.9997658729553223,
      0.9997919797897339,
      0.9997652769088745
    ],
    [
      0.8358013033866882,
      0.8777073621749878,
      0.898455023765564,
      0.9080322980880737,
      0.9074370265007019,
      0.9061760306358337,
      0.9146373271942139,
      0.908964991569519,
      0.9107273817062378,
      0.9194207191467285,
      0.9086772203445435,
      0.9013674259185791,
      0.9052755236625671,
      0.9208420515060425,
      0.9005858898162842,
      0.8948987722396851,
      0.9074154496192932,
      0.9050191640853882,
      0.8816701769828796,
      0.8740488290786743,
      0.8921782970428467,
      0.8788352608680725,
      0.86127769947052,
      0.8725905418395996,
      0.891113817691803,
      0.9011629819869995,
      0.912714958190918,
      0.9112011194229126,
      0.8751174807548523,
      0.8646289706230164,
      0.8929204940795898,
      0.8869810104370117,
      0.8511791825294495,
      0.8681731820106506,
      0.8831894397735596,
      0.879106879234314,
      0.877189040184021,
      0.8916759490966797,
      0.8888386487960815,
      0.8672060966491699,
      0.8741899728775024,
      0.8959910869598389,
      0.8924114108085632,
      0.8823533654212952,
      0.9041869640350342,
      0.9078473448753357,
      0.8857489824295044,
      0.8909608125686646,
      0.8921406269073486,
      0.8962827920913696,
      0.8678502440452576,
      0.8620426654815674,
      0.8774169683456421,
      0.8500049710273743,
      0.9997415542602539,
      0.9998779296875,
      0.999923825263977,
      0.9997529983520508,
      0.9992695450782776,
      0.9950058460235596,
      0.9733816981315613,
      0.9780740141868591,
      0.949154257774353,
      0.9412263631820679,
      0.9748436808586121,
      0.9980350732803345,
      0.9984891414642334,
      0.9989531636238098,
      0.9998106360435486,
      0.9998498558998108,
      0.9998658895492554,
      0.9999367594718933,
      0.9999114871025085,
      0.9999353885650635,
      0.999962329864502,
      0.999956488609314,
      0.9999570250511169,
      0.9999356865882874,
      0.9998427033424377,
      0.999563992023468,
      0.9973827004432678,
      0.9974027872085571,
      0.9847996234893799,
      0.9881163835525513,
      0.9632588624954224,
      0.9475237727165222,
      0.9665253162384033,
      0.9623160362243652,
      0.9743454456329346,
      0.9941553473472595,
      0.9986491203308105,
      0.9998101592063904,
      0.9997966289520264,
      0.9998756051063538,
      0.9999425411224365,
      0.9998832941055298,
      0.9998630881309509,
      0.999945878982544,
      0.9999546408653259,
      0.999970555305481,
      0.9999432563781738,
      0.9999592304229736,
      0.9999757409095764,
      0.9999642968177795,
      0.999962329864502,
      0.9999305009841919,
      0.9998576641082764,
      0.9985126256942749,
      0.9952961206436157,
      0.9978967905044556,
      0.9854838252067566,
      0.9902170300483704,
      0.9670773148536682,
      0.9637908935546875,
      0.9866470098495483,
      0.9915476441383362,
      0.9989712834358215,
      0.9998828172683716,
      0.9999216794967651,
      0.9999480843544006,
      0.9999762773513794,
      0.9999403953552246,
      0.999932050704956,
      0.9999799132347107,
      0.9999657869338989,
      0.9999445080757141,
      0.9999215602874756,
      0.9999547600746155,
      0.9999668002128601,
      0.9999703168869019,
      0.9998902082443237,
      0.9998732805252075,
      0.9991411566734314,
      0.9991723299026489,
      0.9883120059967041,
      0.9709048867225647,
      0.949451208114624,
      0.9145475625991821,
      0.9375726580619812,
      0.9688969850540161,
      0.9929529428482056,
      0.9955790042877197,
      0.9813770055770874,
      0.9903530478477478,
      0.9676786661148071,
      0.9628649353981018,
      0.9928197264671326,
      0.9927581548690796,
      0.9996680617332458,
      0.9998819828033447,
      0.999942421913147,
      0.9999493956565857,
      0.9999473094940186,
      0.9999384880065918,
      0.9999610185623169,
      0.9999096393585205,
      0.9999490976333618,
      0.9999643564224243,
      0.9999584555625916,
      0.9999563694000244,
      0.9998834133148193,
      0.9998587369918823,
      0.9988852143287659,
      0.9878976345062256,
      0.9835506677627563,
      0.9901785254478455,
      0.9721654057502747,
      0.9900209903717041,
      0.9719170331954956,
      0.9716328382492065,
      0.9970486164093018,
      0.9992131590843201,
      0.9998630285263062,
      0.9998992085456848,
      0.9999554753303528,
      0.9999458193778992,
      0.9999105334281921,
      0.999934732913971,
      0.9999282360076904,
      0.9999403953552246,
      0.9998999238014221,
      0.9998529553413391,
      0.9998327493667603,
      0.9999197721481323,
      0.999947726726532,
      0.9998205900192261,
      0.9995983839035034,
      0.9965575933456421,
      0.9962338209152222,
      0.9704408645629883,
      0.9464039206504822,
      0.977881133556366,
      0.957859992980957,
      0.9898265600204468,
      0.9881726503372192,
      0.9915716052055359,
      0.9990873336791992,
      0.9998396039009094,
      0.999864935874939,
      0.9996516704559326,
      0.9996967911720276,
      0.999782383441925,
      0.9998000264167786,
      0.9997745156288147
    ],
    [
      0.8444072008132935,
      0.8859208822250366,
      0.9050979614257812,
      0.9148226380348206,
      0.9154374599456787,
      0.9138932228088379,
      0.9208633303642273,
      0.9163931608200073,
      0.919609546661377,
      0.927310585975647,
      0.9162229299545288,
      0.91179358959198,
      0.9170895218849182,
      0.9297746419906616,
      0.9135733842849731,
      0.9123261570930481,
      0.9224704504013062,
      0.9172413349151611,
      0.9019884467124939,
      0.8921179175376892,
      0.9043583869934082,
      0.8953148126602173,
      0.8818365335464478,
      0.8868567943572998,
      0.9007813334465027,
      0.9132238626480103,
      0.9245214462280273,
      0.9214767813682556,
      0.882677435874939,
      0.8753758072853088,
      0.9048553109169006,
      0.8970549702644348,
      0.8625884056091309,
      0.88232421875,
      0.8949476480484009,
      0.8910890817642212,
      0.8906946182250977,
      0.9079663753509521,
      0.9002780914306641,
      0.8791776299476624,
      0.8879455924034119,
      0.908132791519165,
      0.9011101722717285,
      0.8933761715888977,
      0.914362907409668,
      0.913654088973999,
      0.8931678533554077,
      0.9007841944694519,
      0.9014816284179688,
      0.9017144441604614,
      0.8785133361816406,
      0.8728426098823547,
      0.8851596117019653,
      0.8562284111976624,
      0.99974125623703,
      0.9998798370361328,
      0.9999276995658875,
      0.9997797012329102,
      0.9994180798530579,
      0.9957818388938904,
      0.9763384461402893,
      0.9806622862815857,
      0.9538500905036926,
      0.9457193613052368,
      0.9769172072410583,
      0.9982136487960815,
      0.9987058639526367,
      0.9990796446800232,
      0.9998326897621155,
      0.9998611807823181,
      0.9998754262924194,
      0.9999404549598694,
      0.9999138116836548,
      0.9999363422393799,
      0.9999633431434631,
      0.9999567866325378,
      0.999958336353302,
      0.9999411106109619,
      0.9998601078987122,
      0.9996595978736877,
      0.9979856610298157,
      0.9978504776954651,
      0.9865949749946594,
      0.9894746541976929,
      0.9664236903190613,
      0.9527208805084229,
      0.9693070650100708,
      0.9654390811920166,
      0.9768137335777283,
      0.9946660399436951,
      0.9987843036651611,
      0.9998202323913574,
      0.9998037219047546,
      0.9998819828033447,
      0.9999451041221619,
      0.9998853802680969,
      0.9998646378517151,
      0.9999472498893738,
      0.9999556541442871,
      0.999971330165863,
      0.9999438524246216,
      0.9999594688415527,
      0.9999760985374451,
      0.9999644756317139,
      0.9999633431434631,
      0.9999386668205261,
      0.9998815655708313,
      0.9988720417022705,
      0.9962410926818848,
      0.998238742351532,
      0.9872569441795349,
      0.9912028908729553,
      0.9705179929733276,
      0.9669914841651917,
      0.9878361821174622,
      0.9923049211502075,
      0.9991241693496704,
      0.9998963475227356,
      0.9999279975891113,
      0.9999503493309021,
      0.9999768733978271,
      0.9999421834945679,
      0.999933660030365,
      0.9999805688858032,
      0.9999672770500183,
      0.9999460577964783,
      0.999923050403595,
      0.9999557137489319,
      0.9999671578407288,
      0.9999715685844421,
      0.999904215335846,
      0.9998927116394043,
      0.9993459582328796,
      0.9993340969085693,
      0.9900092482566833,
      0.9746060371398926,
      0.9565372467041016,
      0.9237644672393799,
      0.9439963102340698,
      0.973024845123291,
      0.9940078258514404,
      0.9961720108985901,
      0.9834384322166443,
      0.991241455078125,
      0.971444845199585,
      0.9669103026390076,
      0.993484616279602,
      0.9934515953063965,
      0.9997119903564453,
      0.9998958706855774,
      0.9999468326568604,
      0.9999522566795349,
      0.9999516010284424,
      0.9999398589134216,
      0.9999625086784363,
      0.9999119639396667,
      0.9999499917030334,
      0.9999659657478333,
      0.9999602437019348,
      0.9999596476554871,
      0.9999017119407654,
      0.9998788237571716,
      0.9990906715393066,
      0.9894090890884399,
      0.9849891066551208,
      0.9911763668060303,
      0.9751091599464417,
      0.9912818074226379,
      0.9757082462310791,
      0.9755248427391052,
      0.9975345730781555,
      0.9993870854377747,
      0.9998836517333984,
      0.9999150633811951,
      0.9999601244926453,
      0.9999498724937439,
      0.9999241232872009,
      0.999941885471344,
      0.9999306797981262,
      0.9999444484710693,
      0.9999080300331116,
      0.9998737573623657,
      0.9998525977134705,
      0.9999260902404785,
      0.9999552965164185,
      0.9998487830162048,
      0.9996535181999207,
      0.9965441226959229,
      0.9964557886123657,
      0.9711881875991821,
      0.9505700469017029,
      0.9794872999191284,
      0.9624802470207214,
      0.9923881888389587,
      0.9912641644477844,
      0.9937584400177002,
      0.9993350505828857,
      0.999871015548706,
      0.9998928308486938,
      0.9997243881225586,
      0.999717652797699,
      0.9998024702072144,
      0.9998104572296143,
      0.9997849464416504
    ],
    [
      0.8523235321044922,
      0.8933694362640381,
      0.9106537699699402,
      0.9206363558769226,
      0.9218135476112366,
      0.9205434322357178,
      0.925947368144989,
      0.9223984479904175,
      0.9259711503982544,
      0.9325986504554749,
      0.9220049381256104,
      0.9188373684883118,
      0.9252837300300598,
      0.9357086420059204,
      0.9214836359024048,
      0.9217758178710938,
      0.9306977987289429,
      0.9256454110145569,
      0.9139773845672607,
      0.9052513837814331,
      0.9139520525932312,
      0.9095053672790527,
      0.8989729881286621,
      0.8975995779037476,
      0.9104183912277222,
      0.9231597185134888,
      0.9341464638710022,
      0.9300459027290344,
      0.8917087912559509,
      0.8879445791244507,
      0.9172772169113159,
      0.9075215458869934,
      0.873471736907959,
      0.8935062885284424,
      0.906964898109436,
      0.9022747874259949,
      0.9014153480529785,
      0.9184119701385498,
      0.9105637669563293,
      0.8895805478096008,
      0.8977330923080444,
      0.9171812534332275,
      0.9086227416992188,
      0.9022802114486694,
      0.9214733242988586,
      0.9191797375679016,
      0.8995459079742432,
      0.9085999727249146,
      0.9092158079147339,
      0.9064606428146362,
      0.8870031833648682,
      0.8818339109420776,
      0.8915740251541138,
      0.862652063369751,
      0.9997421503067017,
      0.9998831152915955,
      0.9999318718910217,
      0.9998000264167786,
      0.9995124936103821,
      0.996335506439209,
      0.9787713289260864,
      0.982643723487854,
      0.9576418399810791,
      0.9496408700942993,
      0.9786260724067688,
      0.9984001517295837,
      0.9988201260566711,
      0.9991664886474609,
      0.9998476505279541,
      0.9998696446418762,
      0.9998834729194641,
      0.9999434947967529,
      0.9999159574508667,
      0.9999372959136963,
      0.9999642372131348,
      0.9999573230743408,
      0.9999595880508423,
      0.9999457001686096,
      0.9998732805252075,
      0.9997231364250183,
      0.9983841180801392,
      0.9981822371482849,
      0.9880187511444092,
      0.9905156493186951,
      0.9693405032157898,
      0.9570557475090027,
      0.9716303944587708,
      0.967993974685669,
      0.9789559245109558,
      0.9950955510139465,
      0.9989207983016968,
      0.9998294711112976,
      0.9998107552528381,
      0.9998872876167297,
      0.9999476671218872,
      0.9998875260353088,
      0.9998666644096375,
      0.9999487996101379,
      0.9999569058418274,
      0.9999722838401794,
      0.9999454021453857,
      0.9999600052833557,
      0.9999765753746033,
      0.9999646544456482,
      0.9999641180038452,
      0.9999448657035828,
      0.9998992085456848,
      0.9991030097007751,
      0.9969534277915955,
      0.9985061883926392,
      0.988694429397583,
      0.9920350909233093,
      0.9731549620628357,
      0.9696126580238342,
      0.9888455271720886,
      0.9930071830749512,
      0.9992396831512451,
      0.9999068975448608,
      0.9999330043792725,
      0.9999507665634155,
      0.9999779462814331,
      0.9999425411224365,
      0.999934732913971,
      0.9999812841415405,
      0.9999686479568481,
      0.9999474883079529,
      0.9999247789382935,
      0.9999567270278931,
      0.9999676942825317,
      0.9999728798866272,
      0.9999144673347473,
      0.9999085068702698,
      0.9995015859603882,
      0.9994513988494873,
      0.9913317561149597,
      0.977724552154541,
      0.9624313116073608,
      0.9314178228378296,
      0.9497643113136292,
      0.9764506816864014,
      0.9948797225952148,
      0.9967296123504639,
      0.9852176308631897,
      0.9920482039451599,
      0.9743735194206238,
      0.970248281955719,
      0.9940440058708191,
      0.9940344095230103,
      0.9997491836547852,
      0.9999063014984131,
      0.9999505877494812,
      0.999954104423523,
      0.99995356798172,
      0.9999411702156067,
      0.9999641180038452,
      0.9999160170555115,
      0.9999510049819946,
      0.9999669194221497,
      0.9999613761901855,
      0.9999622702598572,
      0.9999163150787354,
      0.9998961687088013,
      0.9992713928222656,
      0.9908671975135803,
      0.9867589473724365,
      0.9922237992286682,
      0.9778250455856323,
      0.9924062490463257,
      0.9785557985305786,
      0.9784733653068542,
      0.9978960156440735,
      0.9995093941688538,
      0.9998986721038818,
      0.9999248385429382,
      0.9999629855155945,
      0.999952495098114,
      0.9999322295188904,
      0.999946117401123,
      0.9999317526817322,
      0.9999468326568604,
      0.9999145865440369,
      0.9998939633369446,
      0.9998705387115479,
      0.9999318718910217,
      0.9999592304229736,
      0.9998739361763,
      0.9997055530548096,
      0.9969697594642639,
      0.9968793392181396,
      0.9734447002410889,
      0.9551580548286438,
      0.9814249277114868,
      0.9672809839248657,
      0.9937633275985718,
      0.9932670593261719,
      0.9950942993164062,
      0.9994820356369019,
      0.9998917579650879,
      0.9999062418937683,
      0.9997659921646118,
      0.9997463226318359,
      0.9998156428337097,
      0.9998180270195007,
      0.9997923970222473
    ],
    [
      0.8596676588058472,
      0.9002625346183777,
      0.9158198237419128,
      0.9260118007659912,
      0.9274343252182007,
      0.9263153076171875,
      0.9303690791130066,
      0.9276441335678101,
      0.931254506111145,
      0.9368841052055359,
      0.9268631935119629,
      0.9250394105911255,
      0.9312228560447693,
      0.9400123953819275,
      0.9271183609962463,
      0.9279031753540039,
      0.9363805055618286,
      0.9309488534927368,
      0.9217225313186646,
      0.9146280288696289,
      0.919517993927002,
      0.9179779291152954,
      0.9085415601730347,
      0.9065643548965454,
      0.917766809463501,
      0.9285532832145691,
      0.9389684796333313,
      0.9351094961166382,
      0.8965606689453125,
      0.8949089050292969,
      0.9239302277565002,
      0.9142260551452637,
      0.8796610832214355,
      0.9009013772010803,
      0.9155470132827759,
      0.9100781679153442,
      0.9089030027389526,
      0.9251078367233276,
      0.9177244901657104,
      0.8975431323051453,
      0.9057522416114807,
      0.9237970113754272,
      0.9144272208213806,
      0.9098811149597168,
      0.9276064038276672,
      0.9237843751907349,
      0.9053926467895508,
      0.9158084392547607,
      0.9154348373413086,
      0.9109281897544861,
      0.8952275514602661,
      0.8902679085731506,
      0.89702308177948,
      0.8675030469894409,
      0.9997422695159912,
      0.9998836517333984,
      0.9999332427978516,
      0.9998106956481934,
      0.9995726346969604,
      0.9967877864837646,
      0.9814696907997131,
      0.9846148490905762,
      0.9613174200057983,
      0.9537686705589294,
      0.9808045625686646,
      0.9985867142677307,
      0.9990102648735046,
      0.9992969632148743,
      0.999863862991333,
      0.9998787641525269,
      0.9998912215232849,
      0.999946117401123,
      0.99991774559021,
      0.9999381899833679,
      0.9999648928642273,
      0.9999576807022095,
      0.9999600648880005,
      0.9999479055404663,
      0.9998798966407776,
      0.9997543096542358,
      0.9986213445663452,
      0.9983644485473633,
      0.989082396030426,
      0.991020679473877,
      0.9716840982437134,
      0.9605976939201355,
      0.9736272692680359,
      0.9703617095947266,
      0.9808107614517212,
      0.9955286979675293,
      0.9990535974502563,
      0.9998390674591064,
      0.9998186826705933,
      0.9998960494995117,
      0.9999503493309021,
      0.9998897910118103,
      0.9998687505722046,
      0.9999493360519409,
      0.9999575018882751,
      0.999972939491272,
      0.9999464750289917,
      0.9999603033065796,
      0.9999766945838928,
      0.9999648332595825,
      0.9999645948410034,
      0.9999481439590454,
      0.9999083280563354,
      0.9992919564247131,
      0.9973482489585876,
      0.9986519813537598,
      0.9896315336227417,
      0.9925726652145386,
      0.9751531481742859,
      0.9716731309890747,
      0.9897008538246155,
      0.9935376048088074,
      0.999329686164856,
      0.9999145269393921,
      0.9999366998672485,
      0.9999517202377319,
      0.9999786615371704,
      0.9999439120292664,
      0.9999361038208008,
      0.9999817609786987,
      0.9999695420265198,
      0.9999484419822693,
      0.9999256730079651,
      0.9999571442604065,
      0.9999677538871765,
      0.9999731779098511,
      0.9999195337295532,
      0.9999162554740906,
      0.9995800256729126,
      0.9995213747024536,
      0.9922501444816589,
      0.9798197746276855,
      0.9659469723701477,
      0.9366534352302551,
      0.9533321857452393,
      0.9783978462219238,
      0.995317816734314,
      0.9970157146453857,
      0.986296534538269,
      0.992418110370636,
      0.9762970209121704,
      0.9723894596099854,
      0.9940006136894226,
      0.9944626092910767,
      0.9997710585594177,
      0.9999130964279175,
      0.999953031539917,
      0.9999554753303528,
      0.9999555349349976,
      0.9999421834945679,
      0.9999648928642273,
      0.9999169111251831,
      0.9999513030052185,
      0.9999675154685974,
      0.9999619722366333,
      0.9999633431434631,
      0.9999228119850159,
      0.9999030828475952,
      0.9993539452552795,
      0.9917023181915283,
      0.9876622557640076,
      0.9927210807800293,
      0.9792383313179016,
      0.9927374720573425,
      0.9787549376487732,
      0.979967474937439,
      0.9980654716491699,
      0.9995627999305725,
      0.9999074935913086,
      0.9999315738677979,
      0.9999649524688721,
      0.999954104423523,
      0.999936580657959,
      0.9999485015869141,
      0.9999326467514038,
      0.9999480843544006,
      0.9999175071716309,
      0.9999006986618042,
      0.9998772740364075,
      0.9999339580535889,
      0.9999616146087646,
      0.9998835325241089,
      0.9997233748435974,
      0.9969571232795715,
      0.9968933463096619,
      0.9740092158317566,
      0.9572664499282837,
      0.9819219708442688,
      0.9691017270088196,
      0.9939283728599548,
      0.9935508370399475,
      0.9954527616500854,
      0.9995433688163757,
      0.9999032616615295,
      0.9999093413352966,
      0.999786376953125,
      0.9997657537460327,
      0.9998251795768738,
      0.999824583530426,
      0.9997988343238831
    ],
    [
      0.8675596714019775,
      0.9080590009689331,
      0.9217336773872375,
      0.9321223497390747,
      0.9338213801383972,
      0.9330694079399109,
      0.9359634518623352,
      0.9341001510620117,
      0.9371066689491272,
      0.941782534122467,
      0.9327776432037354,
      0.9321108460426331,
      0.9384417533874512,
      0.9452599883079529,
      0.9341093301773071,
      0.9355090260505676,
      0.9441943168640137,
      0.9386595487594604,
      0.9311313629150391,
      0.9265570044517517,
      0.9280312061309814,
      0.929726779460907,
      0.9228377938270569,
      0.9217840433120728,
      0.9306307435035706,
      0.9375956058502197,
      0.9464308023452759,
      0.9418834447860718,
      0.9042052030563354,
      0.9054388403892517,
      0.932977557182312,
      0.9218423366546631,
      0.8895696401596069,
      0.9129458665847778,
      0.9262823462486267,
      0.9195994138717651,
      0.9174789190292358,
      0.9330978989601135,
      0.9263168573379517,
      0.9075878858566284,
      0.9156141877174377,
      0.9314278364181519,
      0.9214065074920654,
      0.9192967414855957,
      0.9342443943023682,
      0.9296108484268188,
      0.9129087924957275,
      0.9237797856330872,
      0.922817051410675,
      0.9162437915802002,
      0.9041122794151306,
      0.9001878499984741,
      0.9033298492431641,
      0.8731772899627686,
      0.999743640422821,
      0.9998858571052551,
      0.9999364018440247,
      0.9998215436935425,
      0.9996209740638733,
      0.9970637559890747,
      0.983427107334137,
      0.9865772724151611,
      0.9650144577026367,
      0.9579620361328125,
      0.982556939125061,
      0.998750627040863,
      0.9991046786308289,
      0.9993700981140137,
      0.9998759627342224,
      0.9998859167098999,
      0.9998975396156311,
      0.9999486207962036,
      0.9999196529388428,
      0.9999392032623291,
      0.9999656081199646,
      0.9999580979347229,
      0.999960720539093,
      0.9999500513076782,
      0.9998859763145447,
      0.9997796416282654,
      0.9988353252410889,
      0.9985609650611877,
      0.9901900887489319,
      0.99188232421875,
      0.9743252396583557,
      0.9645156264305115,
      0.9760611653327942,
      0.9732111096382141,
      0.9829647541046143,
      0.995995819568634,
      0.9991573095321655,
      0.9998483061790466,
      0.9998264908790588,
      0.9999037981033325,
      0.9999530911445618,
      0.9998925924301147,
      0.9998717308044434,
      0.9999515414237976,
      0.9999586939811707,
      0.9999738335609436,
      0.9999474883079529,
      0.999960720539093,
      0.9999771118164062,
      0.9999650120735168,
      0.9999648332595825,
      0.9999507069587708,
      0.9999156594276428,
      0.9993839263916016,
      0.997717022895813,
      0.9987719058990479,
      0.9906898736953735,
      0.9932447671890259,
      0.9774956107139587,
      0.9740608930587769,
      0.9906689524650574,
      0.9942172169685364,
      0.9994275569915771,
      0.9999229907989502,
      0.9999408721923828,
      0.9999542832374573,
      0.9999794960021973,
      0.9999459981918335,
      0.9999369978904724,
      0.9999822378158569,
      0.9999697804450989,
      0.9999490976333618,
      0.9999263882637024,
      0.9999561309814453,
      0.9999680519104004,
      0.9999734163284302,
      0.999923825263977,
      0.9999232888221741,
      0.9996408224105835,
      0.9995878338813782,
      0.9931841492652893,
      0.9821407794952393,
      0.969645619392395,
      0.9427014589309692,
      0.9583331346511841,
      0.9807712435722351,
      0.9957817196846008,
      0.9973267912864685,
      0.9875075817108154,
      0.9928810596466064,
      0.9785100817680359,
      0.9749627113342285,
      0.9944131374359131,
      0.9950528144836426,
      0.9997949600219727,
      0.9999199509620667,
      0.9999555349349976,
      0.9999567270278931,
      0.9999573826789856,
      0.999943196773529,
      0.999965488910675,
      0.9999158382415771,
      0.9999516010284424,
      0.9999678134918213,
      0.999962568283081,
      0.9999644160270691,
      0.9999284744262695,
      0.999907374382019,
      0.9994310736656189,
      0.9925739765167236,
      0.9887701869010925,
      0.9932779669761658,
      0.9809037446975708,
      0.9931814670562744,
      0.9804250001907349,
      0.9818596839904785,
      0.9982424378395081,
      0.9995993375778198,
      0.9999153017997742,
      0.9999370574951172,
      0.9999664425849915,
      0.9999556541442871,
      0.9999408721923828,
      0.999950647354126,
      0.999932587146759,
      0.9999497532844543,
      0.9999206066131592,
      0.9999066591262817,
      0.9998827576637268,
      0.9999358654022217,
      0.9999632835388184,
      0.9998916983604431,
      0.9997382164001465,
      0.9970268607139587,
      0.9969274401664734,
      0.9749667644500732,
      0.959721565246582,
      0.9825565218925476,
      0.9711384773254395,
      0.9940896034240723,
      0.9939754605293274,
      0.9958584308624268,
      0.9996001124382019,
      0.9999127388000488,
      0.9999163746833801,
      0.9998050928115845,
      0.999779999256134,
      0.9998316168785095,
      0.9998276829719543,
      0.9998032450675964
    ],
    [
      0.8763113021850586,
      0.9151911735534668,
      0.9274855852127075,
      0.9380112886428833,
      0.9395413398742676,
      0.9392992854118347,
      0.9412409067153931,
      0.9397221207618713,
      0.9420837759971619,
      0.9464011788368225,
      0.9383672475814819,
      0.9382861852645874,
      0.945106029510498,
      0.9509199857711792,
      0.9408531188964844,
      0.9425877928733826,
      0.9516667127609253,
      0.9468001127243042,
      0.9392447471618652,
      0.9369345903396606,
      0.9367680549621582,
      0.940438985824585,
      0.9350296258926392,
      0.9352516531944275,
      0.9420380592346191,
      0.9449754953384399,
      0.9527804851531982,
      0.9475652575492859,
      0.9119226932525635,
      0.9154090285301208,
      0.9403153657913208,
      0.9300521612167358,
      0.900388240814209,
      0.9250998497009277,
      0.9357160329818726,
      0.928773045539856,
      0.9258498549461365,
      0.9397527575492859,
      0.9340591430664062,
      0.9178159236907959,
      0.9250329732894897,
      0.9384522438049316,
      0.9281332492828369,
      0.9285150766372681,
      0.94025057554245,
      0.9350001215934753,
      0.9200908541679382,
      0.9311769604682922,
      0.9299219846725464,
      0.9216516613960266,
      0.9126801490783691,
      0.9091870784759521,
      0.9095796942710876,
      0.8782986402511597,
      0.9997442960739136,
      0.9998870491981506,
      0.9999380707740784,
      0.999829888343811,
      0.999662458896637,
      0.997360110282898,
      0.985015869140625,
      0.9880819320678711,
      0.9682965278625488,
      0.9616183042526245,
      0.9841115474700928,
      0.9988691210746765,
      0.9991589188575745,
      0.9994341135025024,
      0.9998847842216492,
      0.9998909831047058,
      0.9999024271965027,
      0.9999505877494812,
      0.9999208450317383,
      0.9999397993087769,
      0.9999662041664124,
      0.9999582171440125,
      0.999961256980896,
      0.9999523162841797,
      0.9998923540115356,
      0.9998060464859009,
      0.999061107635498,
      0.9987226724624634,
      0.9910720586776733,
      0.9923447370529175,
      0.9763978123664856,
      0.9678815603256226,
      0.9781428575515747,
      0.975585401058197,
      0.9848141074180603,
      0.9963905215263367,
      0.9992354512214661,
      0.9998553395271301,
      0.9998322129249573,
      0.9999091625213623,
      0.9999551177024841,
      0.9998947381973267,
      0.9998734593391418,
      0.9999524354934692,
      0.999959409236908,
      0.9999744892120361,
      0.9999485015869141,
      0.9999613761901855,
      0.9999775886535645,
      0.999965250492096,
      0.9999651908874512,
      0.9999538660049438,
      0.9999264478683472,
      0.9996263980865479,
      0.998071551322937,
      0.9988802075386047,
      0.9915191531181335,
      0.9939013719558716,
      0.9794620275497437,
      0.9762144088745117,
      0.991434633731842,
      0.9947474598884583,
      0.9994909167289734,
      0.9999295473098755,
      0.9999444484710693,
      0.9999549984931946,
      0.9999805688858032,
      0.999946653842926,
      0.9999386668205261,
      0.9999827742576599,
      0.9999708533287048,
      0.9999504089355469,
      0.9999276995658875,
      0.9999570250511169,
      0.9999681711196899,
      0.9999738335609436,
      0.9999285340309143,
      0.9999291896820068,
      0.9996877312660217,
      0.9996429085731506,
      0.9940511584281921,
      0.9842585325241089,
      0.9728236198425293,
      0.9479511380195618,
      0.9628902673721313,
      0.982679009437561,
      0.9961795210838318,
      0.9975572824478149,
      0.9885177612304688,
      0.9932440519332886,
      0.9802285432815552,
      0.9771878123283386,
      0.9947090744972229,
      0.9955264925956726,
      0.9998126029968262,
      0.9999257326126099,
      0.9999579191207886,
      0.9999580979347229,
      0.9999595880508423,
      0.999944806098938,
      0.9999660849571228,
      0.9999186396598816,
      0.9999526143074036,
      0.9999687075614929,
      0.9999632835388184,
      0.9999655485153198,
      0.999933123588562,
      0.9999117851257324,
      0.9994748830795288,
      0.9932199120521545,
      0.9896613955497742,
      0.9937349557876587,
      0.9824191331863403,
      0.9935091733932495,
      0.981788694858551,
      0.9833856821060181,
      0.9983671307563782,
      0.9996331930160522,
      0.9999220371246338,
      0.9999418258666992,
      0.9999680519104004,
      0.999957263469696,
      0.9999445080757141,
      0.9999526739120483,
      0.9999337196350098,
      0.9999514222145081,
      0.9999234080314636,
      0.9999151825904846,
      0.9998883008956909,
      0.9999380111694336,
      0.9999651312828064,
      0.9998983144760132,
      0.9997543692588806,
      0.9969250559806824,
      0.9968248605728149,
      0.9757077097892761,
      0.9619369506835938,
      0.9830064177513123,
      0.9727169275283813,
      0.9940382838249207,
      0.9941093921661377,
      0.9960447549819946,
      0.9996333122253418,
      0.9999198317527771,
      0.9999217391014099,
      0.9998055696487427,
      0.9997897148132324,
      0.9998370409011841,
      0.9998316764831543,
      0.9998090267181396
    ],
    [
      0.8858300447463989,
      0.9235134124755859,
      0.9342721104621887,
      0.9440908432006836,
      0.9459987878799438,
      0.9458838701248169,
      0.9466094374656677,
      0.9457051157951355,
      0.9475550055503845,
      0.9516980648040771,
      0.9440380334854126,
      0.9446905851364136,
      0.9515535831451416,
      0.9562772512435913,
      0.9472983479499817,
      0.9489564895629883,
      0.9577937126159668,
      0.9529110789299011,
      0.9456150531768799,
      0.9466651678085327,
      0.9444608688354492,
      0.9466128349304199,
      0.943294107913971,
      0.9466843605041504,
      0.9513069987297058,
      0.9511824250221252,
      0.957779586315155,
      0.9513795375823975,
      0.9204380512237549,
      0.9238488674163818,
      0.9465417861938477,
      0.9381409883499146,
      0.9115489721298218,
      0.9351309537887573,
      0.9441381692886353,
      0.9372704029083252,
      0.934384822845459,
      0.9463562965393066,
      0.9419976472854614,
      0.9293195605278015,
      0.9350178241729736,
      0.9455175399780273,
      0.9352195262908936,
      0.9382537603378296,
      0.9465272426605225,
      0.9415673017501831,
      0.9291495084762573,
      0.9399574398994446,
      0.9378517866134644,
      0.9280346632003784,
      0.9232043623924255,
      0.9194121360778809,
      0.9172214269638062,
      0.8846690654754639,
      0.9997444748878479,
      0.9998877048492432,
      0.9999388456344604,
      0.9998352527618408,
      0.9996903538703918,
      0.9976245760917664,
      0.9867881536483765,
      0.9895905256271362,
      0.9717074036598206,
      0.9661564826965332,
      0.9858283400535583,
      0.9990241527557373,
      0.9991860389709473,
      0.9995060563087463,
      0.9998937249183655,
      0.999896764755249,
      0.9999076128005981,
      0.9999529719352722,
      0.9999229907989502,
      0.9999407529830933,
      0.9999668598175049,
      0.9999585747718811,
      0.9999617338180542,
      0.9999527931213379,
      0.9998964667320251,
      0.9998231530189514,
      0.9992242455482483,
      0.9988744854927063,
      0.9920828938484192,
      0.9930099844932556,
      0.9787276983261108,
      0.9716376066207886,
      0.9801393747329712,
      0.9780076146125793,
      0.9865512847900391,
      0.9967355728149414,
      0.9992963075637817,
      0.9998614192008972,
      0.9998354315757751,
      0.9999170303344727,
      0.9999568462371826,
      0.9998968839645386,
      0.999875545501709,
      0.9999517202377319,
      0.9999606609344482,
      0.9999752640724182,
      0.9999495148658752,
      0.9999618530273438,
      0.9999780654907227,
      0.9999657273292542,
      0.9999657273292542,
      0.9999560713768005,
      0.9999319314956665,
      0.9996743202209473,
      0.9983313679695129,
      0.9989669919013977,
      0.9924432635307312,
      0.9944460391998291,
      0.9816713929176331,
      0.9786256551742554,
      0.9922083020210266,
      0.9952710866928101,
      0.9995679259300232,
      0.9999362230300903,
      0.999947190284729,
      0.9999573826789856,
      0.9999817609786987,
      0.9999507069587708,
      0.9999408721923828,
      0.9999834299087524,
      0.9999719858169556,
      0.9999516606330872,
      0.9999289512634277,
      0.9999581575393677,
      0.9999687075614929,
      0.9999743700027466,
      0.9999316334724426,
      0.9999328851699829,
      0.9997106194496155,
      0.9996691346168518,
      0.9946238398551941,
      0.9861958026885986,
      0.9763485193252563,
      0.9535298347473145,
      0.9671478867530823,
      0.9845334887504578,
      0.9964690208435059,
      0.9977917671203613,
      0.9896903038024902,
      0.993664562702179,
      0.9821829795837402,
      0.9794628620147705,
      0.9949317574501038,
      0.9959350824356079,
      0.9998210668563843,
      0.9999290108680725,
      0.9999598860740662,
      0.9999595284461975,
      0.9999611973762512,
      0.999944806098938,
      0.9999672770500183,
      0.9999170303344727,
      0.9999535083770752,
      0.9999690651893616,
      0.9999642968177795,
      0.9999666213989258,
      0.9999371767044067,
      0.9999147057533264,
      0.9995008111000061,
      0.9937668442726135,
      0.9905524253845215,
      0.9942995309829712,
      0.9842714071273804,
      0.9939202070236206,
      0.9833982586860657,
      0.9849969744682312,
      0.9984517097473145,
      0.9996580481529236,
      0.9999268651008606,
      0.9999439716339111,
      0.9999690651893616,
      0.9999585151672363,
      0.9999476671218872,
      0.9999545812606812,
      0.9999343752861023,
      0.9999527335166931,
      0.9999257922172546,
      0.9999205470085144,
      0.9998984336853027,
      0.999940812587738,
      0.9999666810035706,
      0.9999074339866638,
      0.9997671842575073,
      0.9969502091407776,
      0.9968430995941162,
      0.9767189025878906,
      0.9644099473953247,
      0.983825147151947,
      0.9746290445327759,
      0.9943127036094666,
      0.9945381879806519,
      0.9963046312332153,
      0.999661386013031,
      0.9999256730079651,
      0.9999271035194397,
      0.999818742275238,
      0.999799370765686,
      0.9998419880867004,
      0.9998347163200378,
      0.9998131394386292
    ],
    [
      0.8966036438941956,
      0.9326802492141724,
      0.9421678781509399,
      0.9506972432136536,
      0.952369213104248,
      0.9527769088745117,
      0.9524000287055969,
      0.9528108835220337,
      0.9538068771362305,
      0.9576734304428101,
      0.9504256844520569,
      0.952450156211853,
      0.958714485168457,
      0.9621591567993164,
      0.9543887376785278,
      0.9559646844863892,
      0.9646449089050293,
      0.9605266451835632,
      0.9526980519294739,
      0.9545782208442688,
      0.9529985189437866,
      0.9541319608688354,
      0.9485102891921997,
      0.9548235535621643,
      0.9587486386299133,
      0.9571181535720825,
      0.9618977308273315,
      0.9566209316253662,
      0.9299499988555908,
      0.9314992427825928,
      0.951799750328064,
      0.9458211660385132,
      0.9245485663414001,
      0.9436532258987427,
      0.9523001313209534,
      0.9458894729614258,
      0.944373607635498,
      0.9527464509010315,
      0.9499801993370056,
      0.9416287541389465,
      0.9460929036140442,
      0.9528270959854126,
      0.9432514905929565,
      0.9490213990211487,
      0.9538114666938782,
      0.9486123323440552,
      0.9398655295372009,
      0.9495285749435425,
      0.9466597437858582,
      0.9357169270515442,
      0.9345604777336121,
      0.9304231405258179,
      0.9255600571632385,
      0.8920913934707642,
      0.9997468590736389,
      0.9998893737792969,
      0.9999403953552246,
      0.9998399615287781,
      0.9997007250785828,
      0.9979130029678345,
      0.9887045621871948,
      0.9911445379257202,
      0.9754897952079773,
      0.9713200926780701,
      0.9877984523773193,
      0.9991756081581116,
      0.9992620348930359,
      0.999599039554596,
      0.9999028444290161,
      0.9999022483825684,
      0.9999174475669861,
      0.9999550580978394,
      0.9999248385429382,
      0.999941885471344,
      0.9999677538871765,
      0.9999593496322632,
      0.999962329864502,
      0.9999546408653259,
      0.9999006390571594,
      0.9998393058776855,
      0.9993910193443298,
      0.9990147948265076,
      0.9931578040122986,
      0.9938212037086487,
      0.9814863801002502,
      0.9759048223495483,
      0.9825611114501953,
      0.9806240797042847,
      0.988137423992157,
      0.9970497488975525,
      0.9993835687637329,
      0.9998688101768494,
      0.9998416304588318,
      0.9999218583106995,
      0.9999593496322632,
      0.9998997449874878,
      0.9998784065246582,
      0.9999532103538513,
      0.9999615550041199,
      0.9999757409095764,
      0.9999502897262573,
      0.999962568283081,
      0.9999780654907227,
      0.9999662637710571,
      0.9999664425849915,
      0.9999580979347229,
      0.999936580657959,
      0.9997069835662842,
      0.9985921382904053,
      0.9990234971046448,
      0.993492066860199,
      0.9947177171707153,
      0.9839999675750732,
      0.9814755320549011,
      0.9929906129837036,
      0.9958397746086121,
      0.9996144771575928,
      0.9999417066574097,
      0.9999491572380066,
      0.999958872795105,
      0.9999823570251465,
      0.9999510049819946,
      0.9999425411224365,
      0.9999833703041077,
      0.9999727606773376,
      0.9999523758888245,
      0.9999300837516785,
      0.9999592304229736,
      0.999968945980072,
      0.9999752640724182,
      0.9999356269836426,
      0.9999364018440247,
      0.9997339844703674,
      0.9996976852416992,
      0.9952729344367981,
      0.9883260726928711,
      0.9801907539367676,
      0.9598917961120605,
      0.9720575213432312,
      0.9865555167198181,
      0.9969189763069153,
      0.9980406165122986,
      0.9910300970077515,
      0.9942808151245117,
      0.9848394393920898,
      0.9822676777839661,
      0.9952613115310669,
      0.996410608291626,
      0.9998349547386169,
      0.9999331831932068,
      0.9999616742134094,
      0.9999608993530273,
      0.999962329864502,
      0.9999460577964783,
      0.999968409538269,
      0.999919056892395,
      0.9999545216560364,
      0.9999701380729675,
      0.9999647736549377,
      0.9999682307243347,
      0.9999411106109619,
      0.9999164342880249,
      0.9995236396789551,
      0.9942957162857056,
      0.9914606809616089,
      0.9948526620864868,
      0.9863020777702332,
      0.9944859743118286,
      0.9855293035507202,
      0.9871494174003601,
      0.9985558390617371,
      0.9996741414070129,
      0.9999282360076904,
      0.9999473690986633,
      0.9999703764915466,
      0.9999600648880005,
      0.9999507665634155,
      0.9999566674232483,
      0.999936044216156,
      0.9999545216560364,
      0.9999285936355591,
      0.9999247193336487,
      0.9999019503593445,
      0.9999428391456604,
      0.9999688267707825,
      0.999913215637207,
      0.9997824430465698,
      0.9969215989112854,
      0.996823251247406,
      0.9774539470672607,
      0.9668182134628296,
      0.984882652759552,
      0.9772287607192993,
      0.9945530891418457,
      0.9949628710746765,
      0.996560275554657,
      0.9996806383132935,
      0.999930202960968,
      0.9999310970306396,
      0.9998291730880737,
      0.999806821346283,
      0.9998451471328735,
      0.9998366832733154,
      0.9998160004615784
    ],
    [
      0.9090698957443237,
      0.9430261850357056,
      0.9509198069572449,
      0.9571933746337891,
      0.9590635895729065,
      0.9603016376495361,
      0.9597036838531494,
      0.960628867149353,
      0.9614601731300354,
      0.9652228355407715,
      0.9583138227462769,
      0.9606233239173889,
      0.9665748476982117,
      0.9680038690567017,
      0.9615252614021301,
      0.9638627171516418,
      0.9717320203781128,
      0.9680215716362,
      0.9606346487998962,
      0.9622617363929749,
      0.9626162648200989,
      0.961913526058197,
      0.9558010697364807,
      0.9618850350379944,
      0.9657844305038452,
      0.963150143623352,
      0.9661439061164856,
      0.9625935554504395,
      0.9392111897468567,
      0.9401098489761353,
      0.9580350518226624,
      0.9542723894119263,
      0.9396432042121887,
      0.9525895118713379,
      0.9605444669723511,
      0.9549242258071899,
      0.955341100692749,
      0.9597155451774597,
      0.9581955671310425,
      0.9532658457756042,
      0.9569078087806702,
      0.9605976343154907,
      0.9520384073257446,
      0.9593638777732849,
      0.9626752734184265,
      0.9570618271827698,
      0.9508562088012695,
      0.9588651657104492,
      0.9556755423545837,
      0.9448660612106323,
      0.9446132183074951,
      0.9415879249572754,
      0.9347137212753296,
      0.9027054309844971,
      0.9997496008872986,
      0.9998915195465088,
      0.9999421238899231,
      0.9998465180397034,
      0.9997295141220093,
      0.9982571601867676,
      0.9906567931175232,
      0.9926150441169739,
      0.9796262383460999,
      0.9763879776000977,
      0.9898928999900818,
      0.9993017911911011,
      0.9993824362754822,
      0.999689519405365,
      0.9999136924743652,
      0.9999086260795593,
      0.9999193549156189,
      0.9999576807022095,
      0.9999272227287292,
      0.9999432563781738,
      0.9999687075614929,
      0.9999600648880005,
      0.999963104724884,
      0.9999563694000244,
      0.999904453754425,
      0.9998545050621033,
      0.999541699886322,
      0.999219536781311,
      0.994336724281311,
      0.9946589469909668,
      0.9844075441360474,
      0.979960560798645,
      0.9851266145706177,
      0.9829218983650208,
      0.9898124933242798,
      0.9974138140678406,
      0.9994499683380127,
      0.9998769164085388,
      0.9998489618301392,
      0.9999269843101501,
      0.9999616742134094,
      0.9999027848243713,
      0.9998812079429626,
      0.9999547600746155,
      0.9999630451202393,
      0.9999768137931824,
      0.9999508857727051,
      0.9999635219573975,
      0.9999779462814331,
      0.9999663829803467,
      0.999966561794281,
      0.9999579191207886,
      0.999937117099762,
      0.9996578097343445,
      0.9988869428634644,
      0.9991848468780518,
      0.9950156807899475,
      0.9957234263420105,
      0.986717939376831,
      0.9843588471412659,
      0.99385005235672,
      0.9965960383415222,
      0.9997068643569946,
      0.999947190284729,
      0.9999508857727051,
      0.9999603629112244,
      0.999983012676239,
      0.9999526739120483,
      0.9999443292617798,
      0.9999843835830688,
      0.9999740123748779,
      0.99995356798172,
      0.9999315738677979,
      0.9999605417251587,
      0.9999693632125854,
      0.9999755024909973,
      0.9999379515647888,
      0.9999393820762634,
      0.9997562766075134,
      0.9997237324714661,
      0.9959169030189514,
      0.99041348695755,
      0.9839977025985718,
      0.9663243889808655,
      0.9763246178627014,
      0.9886331558227539,
      0.9974817037582397,
      0.9983202815055847,
      0.9926508069038391,
      0.9953656196594238,
      0.987773597240448,
      0.9854581952095032,
      0.9957156181335449,
      0.9968498945236206,
      0.9998453259468079,
      0.9999366402626038,
      0.9999629855155945,
      0.9999616742134094,
      0.9999625086784363,
      0.9999475479125977,
      0.9999695420265198,
      0.9999217391014099,
      0.999955415725708,
      0.9999715089797974,
      0.9999656677246094,
      0.9999692440032959,
      0.9999444484710693,
      0.9999213218688965,
      0.9995652437210083,
      0.9950100779533386,
      0.9925335049629211,
      0.9955465197563171,
      0.9885502457618713,
      0.995374858379364,
      0.9879166483879089,
      0.9893187284469604,
      0.9986880421638489,
      0.9996991753578186,
      0.9999315738677979,
      0.9999489188194275,
      0.9999694228172302,
      0.9999606609344482,
      0.9999527931213379,
      0.9999580383300781,
      0.9999372959136963,
      0.9999563097953796,
      0.9999316930770874,
      0.9999253153800964,
      0.999906063079834,
      0.9999444484710693,
      0.9999704957008362,
      0.9999186992645264,
      0.9997926354408264,
      0.9971160292625427,
      0.9971002340316772,
      0.9790169596672058,
      0.9706553816795349,
      0.9864251613616943,
      0.9806001782417297,
      0.9951451420783997,
      0.9955316781997681,
      0.996992290019989,
      0.9996936917304993,
      0.9999330043792725,
      0.9999330639839172,
      0.9998375773429871,
      0.9998132586479187,
      0.9998485445976257,
      0.9998388886451721,
      0.9998195767402649
    ],
    [
      0.9229737520217896,
      0.9536457061767578,
      0.9611600637435913,
      0.9646580815315247,
      0.9663259983062744,
      0.969736635684967,
      0.9684277176856995,
      0.9687817096710205,
      0.9697298407554626,
      0.9732256531715393,
      0.9666231274604797,
      0.9685381650924683,
      0.9739360809326172,
      0.9745953679084778,
      0.9688449501991272,
      0.9707430005073547,
      0.9780566692352295,
      0.9743576049804688,
      0.9685458540916443,
      0.9709276556968689,
      0.9712793827056885,
      0.9685038328170776,
      0.964211642742157,
      0.969964325428009,
      0.9736289978027344,
      0.969720721244812,
      0.9708626866340637,
      0.9687840938568115,
      0.9494308233261108,
      0.9492024779319763,
      0.9649525880813599,
      0.9626017212867737,
      0.9522732496261597,
      0.9617661237716675,
      0.9681835174560547,
      0.964505136013031,
      0.9653887748718262,
      0.9678232669830322,
      0.9660710096359253,
      0.9632060527801514,
      0.9660242199897766,
      0.9691324234008789,
      0.9615446329116821,
      0.9686561226844788,
      0.9709858894348145,
      0.9667075276374817,
      0.9614560008049011,
      0.9685474634170532,
      0.9653944969177246,
      0.955003023147583,
      0.954572319984436,
      0.9524083137512207,
      0.9453209638595581,
      0.9133899211883545,
      0.9997522830963135,
      0.9998897314071655,
      0.9999436736106873,
      0.99985271692276,
      0.999761700630188,
      0.9985997676849365,
      0.9924787878990173,
      0.9938650727272034,
      0.9834178686141968,
      0.9810938835144043,
      0.9919014573097229,
      0.9993985295295715,
      0.9994838237762451,
      0.9997471570968628,
      0.9999204874038696,
      0.9999129772186279,
      0.9999246597290039,
      0.9999597072601318,
      0.9999290704727173,
      0.9999444484710693,
      0.9999696016311646,
      0.9999605417251587,
      0.9999637007713318,
      0.999958336353302,
      0.9999085664749146,
      0.9998700022697449,
      0.9996607899665833,
      0.9993879199028015,
      0.9956406950950623,
      0.9957181215286255,
      0.987317681312561,
      0.9836394786834717,
      0.9878060817718506,
      0.9856483340263367,
      0.9914776682853699,
      0.9977839589118958,
      0.9995356798171997,
      0.9998862147331238,
      0.9998570680618286,
      0.999932587146759,
      0.9999640583992004,
      0.9999064207077026,
      0.9998846054077148,
      0.9999563694000244,
      0.9999642968177795,
      0.9999777674674988,
      0.999951958656311,
      0.99996417760849,
      0.9999783635139465,
      0.9999664425849915,
      0.9999669194221497,
      0.9999610781669617,
      0.9999430179595947,
      0.9997172355651855,
      0.9992267489433289,
      0.9993796348571777,
      0.9964870810508728,
      0.9967999458312988,
      0.9894811511039734,
      0.9872231483459473,
      0.9948575496673584,
      0.9973793029785156,
      0.999772310256958,
      0.9999526739120483,
      0.9999538064002991,
      0.9999614953994751,
      0.999983549118042,
      0.9999541640281677,
      0.9999460577964783,
      0.9999834299087524,
      0.9999749064445496,
      0.9999547004699707,
      0.9999327063560486,
      0.9999613761901855,
      0.9999698400497437,
      0.9999759793281555,
      0.9999420046806335,
      0.9999436736106873,
      0.999788224697113,
      0.9997566938400269,
      0.9965962767601013,
      0.9923189878463745,
      0.9868364334106445,
      0.9725558757781982,
      0.9804152250289917,
      0.9906803965568542,
      0.998053252696991,
      0.9987277388572693,
      0.994303822517395,
      0.9965804815292358,
      0.9904481172561646,
      0.9884243607521057,
      0.9962912797927856,
      0.9973699450492859,
      0.9998577237129211,
      0.999939501285553,
      0.9999641180038452,
      0.9999622106552124,
      0.9999593496322632,
      0.9999485611915588,
      0.9999696612358093,
      0.9999229907989502,
      0.9999568462371826,
      0.9999716877937317,
      0.9999668598175049,
      0.9999702572822571,
      0.9999477863311768,
      0.9999288320541382,
      0.9996371269226074,
      0.9958664774894714,
      0.9937163591384888,
      0.996284544467926,
      0.9908818602561951,
      0.9963321685791016,
      0.9904427528381348,
      0.9914636611938477,
      0.998857855796814,
      0.9997337460517883,
      0.9999351501464844,
      0.9999505877494812,
      0.9999704360961914,
      0.9999618530273438,
      0.9999544620513916,
      0.9999593496322632,
      0.9999382495880127,
      0.9999572038650513,
      0.9999344348907471,
      0.999931275844574,
      0.9999127388000488,
      0.9999465346336365,
      0.9999719262123108,
      0.9999247789382935,
      0.9998138546943665,
      0.9975661635398865,
      0.997654139995575,
      0.9814025163650513,
      0.9759297370910645,
      0.9885754585266113,
      0.9841656684875488,
      0.9960606694221497,
      0.9964590668678284,
      0.9975975155830383,
      0.9997202157974243,
      0.9999361038208008,
      0.9999359250068665,
      0.9998474717140198,
      0.9998189210891724,
      0.9998515248298645,
      0.9998400807380676,
      0.9998233318328857
    ],
    [
      0.9401397705078125,
      0.9645484089851379,
      0.9720890522003174,
      0.9741079807281494,
      0.9753233194351196,
      0.9784352779388428,
      0.9778798818588257,
      0.9772051572799683,
      0.9780052304267883,
      0.9804755449295044,
      0.9759901762008667,
      0.9776325821876526,
      0.9810418486595154,
      0.9813433885574341,
      0.9774377346038818,
      0.9789563417434692,
      0.9842101335525513,
      0.9809646606445312,
      0.9768885374069214,
      0.9793298244476318,
      0.9797534942626953,
      0.9766402244567871,
      0.9736635684967041,
      0.9786838889122009,
      0.9816898703575134,
      0.9767608046531677,
      0.9760245680809021,
      0.9747249484062195,
      0.9607088565826416,
      0.9608718156814575,
      0.9732120037078857,
      0.9720499515533447,
      0.9657338857650757,
      0.9725246429443359,
      0.977001965045929,
      0.9755713939666748,
      0.975658118724823,
      0.9768596887588501,
      0.9756492376327515,
      0.975328803062439,
      0.9768980145454407,
      0.9782086610794067,
      0.9725756645202637,
      0.9784282445907593,
      0.9794645309448242,
      0.9762213230133057,
      0.9714627265930176,
      0.9771866798400879,
      0.9748353958129883,
      0.9652817249298096,
      0.9642249941825867,
      0.9624897241592407,
      0.9562352299690247,
      0.925173282623291,
      0.9997541904449463,
      0.9998913407325745,
      0.9999450445175171,
      0.9998582601547241,
      0.9997943043708801,
      0.9989563226699829,
      0.9944039583206177,
      0.9953830242156982,
      0.9875893592834473,
      0.9857181906700134,
      0.9942143559455872,
      0.9995471835136414,
      0.9996187090873718,
      0.9998064637184143,
      0.9999269247055054,
      0.999918520450592,
      0.9999323487281799,
      0.9999614953994751,
      0.9999303221702576,
      0.9999452829360962,
      0.9999703764915466,
      0.9999611973762512,
      0.9999642372131348,
      0.99996018409729,
      0.9999126195907593,
      0.9998868107795715,
      0.9997734427452087,
      0.999621570110321,
      0.9972271919250488,
      0.9971404075622559,
      0.990726888179779,
      0.9874488711357117,
      0.990805447101593,
      0.9888179302215576,
      0.9932806491851807,
      0.9983220100402832,
      0.9996474385261536,
      0.9998962879180908,
      0.9998645186424255,
      0.9999387860298157,
      0.9999662637710571,
      0.9999090433120728,
      0.9998872876167297,
      0.9999578595161438,
      0.9999654293060303,
      0.9999784231185913,
      0.9999530911445618,
      0.9999648332595825,
      0.9999788403511047,
      0.9999667406082153,
      0.9999671578407288,
      0.9999633431434631,
      0.9999488592147827,
      0.9997870326042175,
      0.9995431303977966,
      0.999609649181366,
      0.9979488253593445,
      0.9980412125587463,
      0.9926004409790039,
      0.9905380606651306,
      0.9963120818138123,
      0.9982026815414429,
      0.9998301267623901,
      0.9999556541442871,
      0.9999567866325378,
      0.999962568283081,
      0.999983549118042,
      0.999955415725708,
      0.999947726726532,
      0.9999839067459106,
      0.9999757409095764,
      0.9999558329582214,
      0.9999340772628784,
      0.9999621510505676,
      0.999970018863678,
      0.9999761581420898,
      0.9999458193778992,
      0.9999487996101379,
      0.9998313188552856,
      0.9997936487197876,
      0.9975278973579407,
      0.9945196509361267,
      0.9900688529014587,
      0.9795007705688477,
      0.9853780269622803,
      0.993097186088562,
      0.9986615180969238,
      0.9991488456726074,
      0.9964985847473145,
      0.9978105425834656,
      0.9932548999786377,
      0.9915696978569031,
      0.9974150657653809,
      0.9980996251106262,
      0.9998816251754761,
      0.9999440312385559,
      0.9999657869338989,
      0.9999631643295288,
      0.9999610185623169,
      0.9999475479125977,
      0.9999709725379944,
      0.9999249577522278,
      0.9999577403068542,
      0.9999726414680481,
      0.9999675750732422,
      0.9999710321426392,
      0.9999499320983887,
      0.9999347925186157,
      0.999731719493866,
      0.9969587922096252,
      0.9953168034553528,
      0.9971879124641418,
      0.9935886263847351,
      0.9974132776260376,
      0.9932347536087036,
      0.9938405752182007,
      0.9991994500160217,
      0.9997942447662354,
      0.9999415874481201,
      0.9999542236328125,
      0.9999716281890869,
      0.9999630451202393,
      0.9999569058418274,
      0.9999609589576721,
      0.9999396204948425,
      0.9999589323997498,
      0.9999372363090515,
      0.9999385476112366,
      0.9999176859855652,
      0.9999496340751648,
      0.9999731183052063,
      0.9999336004257202,
      0.9998384714126587,
      0.9983347654342651,
      0.9983868598937988,
      0.9852437973022461,
      0.9822356104850769,
      0.9916204214096069,
      0.9887357950210571,
      0.997272789478302,
      0.9977218508720398,
      0.9985877275466919,
      0.9997700452804565,
      0.999941885471344,
      0.9999396800994873,
      0.9998610019683838,
      0.9998275637626648,
      0.9998551607131958,
      0.9998416304588318,
      0.9998267889022827
    ],
    [
      0.9554314017295837,
      0.9742052555084229,
      0.9796961545944214,
      0.9816213846206665,
      0.9824835062026978,
      0.9845607280731201,
      0.9849547743797302,
      0.9849021434783936,
      0.9846320152282715,
      0.9864028096199036,
      0.9844022989273071,
      0.9849496483802795,
      0.9866507053375244,
      0.9870749115943909,
      0.9850955009460449,
      0.9854992032051086,
      0.9891032576560974,
      0.9866818189620972,
      0.984057605266571,
      0.9858785271644592,
      0.9866899251937866,
      0.983481228351593,
      0.9812626838684082,
      0.9855645895004272,
      0.9872968196868896,
      0.9824196696281433,
      0.9816773533821106,
      0.9801572561264038,
      0.971290111541748,
      0.9724664688110352,
      0.9810718894004822,
      0.9809980392456055,
      0.9771654605865479,
      0.9825454354286194,
      0.9846335649490356,
      0.9845070838928223,
      0.9851457476615906,
      0.9845185279846191,
      0.9834970831871033,
      0.9846324920654297,
      0.9852131009101868,
      0.9852662086486816,
      0.9822892546653748,
      0.98641037940979,
      0.9859450459480286,
      0.9836266040802002,
      0.9808873534202576,
      0.983938992023468,
      0.9819637537002563,
      0.9745917320251465,
      0.9732677340507507,
      0.9721648693084717,
      0.966719388961792,
      0.9376588463783264,
      0.9997590184211731,
      0.9998932480812073,
      0.9999467730522156,
      0.9998651146888733,
      0.9998316168785095,
      0.9993708729743958,
      0.9963353276252747,
      0.99704509973526,
      0.991422176361084,
      0.9895251989364624,
      0.9960257411003113,
      0.9996713995933533,
      0.999709963798523,
      0.9998323917388916,
      0.999934732913971,
      0.9999221563339233,
      0.999933660030365,
      0.999962568283081,
      0.9999304413795471,
      0.9999457597732544,
      0.9999709129333496,
      0.9999618530273438,
      0.9999648928642273,
      0.9999620318412781,
      0.9999161958694458,
      0.9999026656150818,
      0.9998608231544495,
      0.9997804164886475,
      0.998444139957428,
      0.9983221888542175,
      0.9939842224121094,
      0.9912037253379822,
      0.9937063455581665,
      0.9923877120018005,
      0.9954084753990173,
      0.9989864230155945,
      0.9997506737709045,
      0.999906063079834,
      0.9998704791069031,
      0.9999448657035828,
      0.9999678730964661,
      0.9999107122421265,
      0.9998893141746521,
      0.9999591708183289,
      0.9999662041664124,
      0.9999787211418152,
      0.9999538064002991,
      0.9999655485153198,
      0.9999796748161316,
      0.9999673962593079,
      0.9999675154685974,
      0.9999656677246094,
      0.9999542832374573,
      0.9998399019241333,
      0.9997509121894836,
      0.9997696876525879,
      0.9988788366317749,
      0.9989073872566223,
      0.9950242638587952,
      0.9935718178749084,
      0.9979986548423767,
      0.998904287815094,
      0.9998790621757507,
      0.9999606013298035,
      0.9999595284461975,
      0.9999629259109497,
      0.9999836087226868,
      0.9999560117721558,
      0.9999483823776245,
      0.9999840259552002,
      0.999976634979248,
      0.9999568462371826,
      0.9999359250068665,
      0.999963104724884,
      0.9999707937240601,
      0.9999765753746033,
      0.9999498128890991,
      0.9999538064002991,
      0.9998754262924194,
      0.9998362064361572,
      0.9985299110412598,
      0.9967614412307739,
      0.9934793710708618,
      0.9861456155776978,
      0.9906554818153381,
      0.9958421587944031,
      0.9992247819900513,
      0.9995356798171997,
      0.9981883764266968,
      0.9987102746963501,
      0.9954839944839478,
      0.994366466999054,
      0.9984434843063354,
      0.9989903569221497,
      0.9999107718467712,
      0.9999495148658752,
      0.9999671578407288,
      0.9999632835388184,
      0.9999616742134094,
      0.9999479055404663,
      0.9999718070030212,
      0.9999271035194397,
      0.9999591708183289,
      0.9999738335609436,
      0.9999685883522034,
      0.9999716281890869,
      0.9999538660049438,
      0.9999406933784485,
      0.9998241066932678,
      0.9982665777206421,
      0.9972466826438904,
      0.998249351978302,
      0.9960575699806213,
      0.9984220266342163,
      0.99580317735672,
      0.9961175918579102,
      0.999522864818573,
      0.9998602867126465,
      0.9999488592147827,
      0.9999572038650513,
      0.9999732375144958,
      0.9999639987945557,
      0.9999589323997498,
      0.9999623894691467,
      0.9999408721923828,
      0.9999601244926453,
      0.9999392032623291,
      0.9999433159828186,
      0.9999264478683472,
      0.9999512434005737,
      0.9999746680259705,
      0.9999427199363708,
      0.9998684525489807,
      0.9991861581802368,
      0.9989986419677734,
      0.9896392822265625,
      0.9877546429634094,
      0.9945394992828369,
      0.9929091930389404,
      0.9983972311019897,
      0.9987815618515015,
      0.9993030428886414,
      0.999808669090271,
      0.9999479055404663,
      0.9999436140060425,
      0.9998750686645508,
      0.9998363256454468,
      0.9998587369918823,
      0.9998435378074646,
      0.9998303055763245
    ],
    [
      0.9690914750099182,
      0.9807542562484741,
      0.9851984977722168,
      0.9871374368667603,
      0.9875539541244507,
      0.9884686470031738,
      0.9892615079879761,
      0.9898065328598022,
      0.988922655582428,
      0.990249514579773,
      0.9893404841423035,
      0.9894417524337769,
      0.9907138347625732,
      0.9910233616828918,
      0.9898600578308105,
      0.9901465773582458,
      0.9932281374931335,
      0.9907792210578918,
      0.9890978336334229,
      0.990683913230896,
      0.9911674857139587,
      0.9884681701660156,
      0.9866158366203308,
      0.99054354429245,
      0.9912409782409668,
      0.9871060848236084,
      0.9868098497390747,
      0.9849278926849365,
      0.9804730415344238,
      0.9807192087173462,
      0.9864600896835327,
      0.9871112108230591,
      0.9851011633872986,
      0.988444983959198,
      0.989836573600769,
      0.9900454878807068,
      0.9905131459236145,
      0.9899041652679443,
      0.9888566136360168,
      0.9897105097770691,
      0.9898496270179749,
      0.9899236559867859,
      0.9880594611167908,
      0.9905786514282227,
      0.9899356365203857,
      0.9884388446807861,
      0.9870625138282776,
      0.9885904788970947,
      0.9869630932807922,
      0.9822782278060913,
      0.9815009832382202,
      0.9800127744674683,
      0.9752933979034424,
      0.9498623609542847,
      0.9997599720954895,
      0.9998937845230103,
      0.9999479651451111,
      0.9998704195022583,
      0.9998600482940674,
      0.9996399879455566,
      0.9978832006454468,
      0.9982872009277344,
      0.9945645928382874,
      0.992546558380127,
      0.9973708987236023,
      0.9997831583023071,
      0.9997764825820923,
      0.9998635649681091,
      0.9999372959136963,
      0.9999251961708069,
      0.999936580657959,
      0.9999637603759766,
      0.9999311566352844,
      0.9999464750289917,
      0.9999715685844421,
      0.9999608993530273,
      0.9999648928642273,
      0.9999631643295288,
      0.9999181032180786,
      0.9999139308929443,
      0.9999101758003235,
      0.9998570084571838,
      0.9991894960403442,
      0.9991104602813721,
      0.9971046447753906,
      0.9951815605163574,
      0.9965142607688904,
      0.9956948161125183,
      0.997402012348175,
      0.9994726181030273,
      0.9998268485069275,
      0.9999160766601562,
      0.9998762011528015,
      0.9999507665634155,
      0.9999691247940063,
      0.9999122023582458,
      0.9998910427093506,
      0.9999600648880005,
      0.9999670386314392,
      0.9999788403511047,
      0.9999552369117737,
      0.9999663829803467,
      0.999980092048645,
      0.9999679327011108,
      0.9999674558639526,
      0.9999668002128601,
      0.9999579787254333,
      0.9998764395713806,
      0.9998539090156555,
      0.9998499155044556,
      0.9993923306465149,
      0.9994237422943115,
      0.9974585771560669,
      0.9969534873962402,
      0.999065101146698,
      0.9995010495185852,
      0.9999145865440369,
      0.9999646544456482,
      0.9999611973762512,
      0.9999624490737915,
      0.9999836683273315,
      0.9999568462371826,
      0.9999495148658752,
      0.9999843239784241,
      0.9999772906303406,
      0.9999581575393677,
      0.9999377131462097,
      0.9999638199806213,
      0.9999710321426392,
      0.9999765157699585,
      0.9999526739120483,
      0.9999579787254333,
      0.999910295009613,
      0.9998739361763,
      0.9992710947990417,
      0.9984232187271118,
      0.9965405464172363,
      0.9920232892036438,
      0.9950281381607056,
      0.9980893135070801,
      0.9996515512466431,
      0.9997869729995728,
      0.9991507530212402,
      0.9992961287498474,
      0.9975559115409851,
      0.9972056746482849,
      0.9991772770881653,
      0.9995020627975464,
      0.999933123588562,
      0.9999532699584961,
      0.9999675154685974,
      0.9999623894691467,
      0.9999601244926453,
      0.9999482035636902,
      0.9999722838401794,
      0.99992835521698,
      0.9999598264694214,
      0.999972939491272,
      0.9999686479568481,
      0.9999716281890869,
      0.9999573230743408,
      0.9999449253082275,
      0.9998841285705566,
      0.9992548823356628,
      0.9987991452217102,
      0.9991594552993774,
      0.9983193874359131,
      0.9992453455924988,
      0.9978964328765869,
      0.9981124997138977,
      0.999740719795227,
      0.9999064803123474,
      0.9999538064002991,
      0.9999589323997498,
      0.9999725818634033,
      0.9999644756317139,
      0.9999604225158691,
      0.9999630451202393,
      0.9999415278434753,
      0.9999606609344482,
      0.999940037727356,
      0.9999474883079529,
      0.9999316930770874,
      0.9999523162841797,
      0.999975860118866,
      0.9999512434005737,
      0.9998955726623535,
      0.9996022582054138,
      0.9994264245033264,
      0.9931020736694336,
      0.9925885200500488,
      0.997151792049408,
      0.9964168667793274,
      0.9993085265159607,
      0.9994893670082092,
      0.9996623992919922,
      0.999853789806366,
      0.9999503493309021,
      0.9999460577964783,
      0.9998880624771118,
      0.9998427033424377,
      0.9998599290847778,
      0.9998424053192139,
      0.9998313784599304
    ],
    [
      0.9794217348098755,
      0.9853082299232483,
      0.9886424541473389,
      0.9905904531478882,
      0.9906668663024902,
      0.9910644292831421,
      0.9916971325874329,
      0.9927746057510376,
      0.9918161630630493,
      0.9928305149078369,
      0.9923655986785889,
      0.9927073121070862,
      0.994100034236908,
      0.9939353466033936,
      0.9928972125053406,
      0.9934892654418945,
      0.9959707260131836,
      0.9943190217018127,
      0.9928593635559082,
      0.994607150554657,
      0.9949345588684082,
      0.993190586566925,
      0.9913522005081177,
      0.9941996932029724,
      0.9945469498634338,
      0.9917677044868469,
      0.9912899732589722,
      0.9893755912780762,
      0.987141489982605,
      0.9875228404998779,
      0.9908294677734375,
      0.9910813570022583,
      0.9905250668525696,
      0.9924309253692627,
      0.9934676885604858,
      0.9937260746955872,
      0.9942439794540405,
      0.9936708807945251,
      0.9927635788917542,
      0.993401825428009,
      0.9934759140014648,
      0.9931533336639404,
      0.9916057586669922,
      0.9935739636421204,
      0.9926123023033142,
      0.991448700428009,
      0.9906072020530701,
      0.9914012551307678,
      0.9897915720939636,
      0.9864978790283203,
      0.9860666394233704,
      0.9846773147583008,
      0.9803240299224854,
      0.9579323530197144,
      0.9997578263282776,
      0.9998947978019714,
      0.9999498128890991,
      0.9998757243156433,
      0.9998790621757507,
      0.9997687935829163,
      0.9986886382102966,
      0.9990304708480835,
      0.9968386292457581,
      0.9952365159988403,
      0.9984394907951355,
      0.9998649954795837,
      0.9998273849487305,
      0.9998953938484192,
      0.9999482035636902,
      0.9999287724494934,
      0.9999399781227112,
      0.9999653100967407,
      0.999932050704956,
      0.9999471306800842,
      0.9999720454216003,
      0.9999624490737915,
      0.9999651908874512,
      0.9999642968177795,
      0.9999193549156189,
      0.999920129776001,
      0.9999334216117859,
      0.9998992085456848,
      0.999631941318512,
      0.9995667934417725,
      0.9986656308174133,
      0.9974968433380127,
      0.9982473254203796,
      0.9978988170623779,
      0.9987465739250183,
      0.9997225999832153,
      0.9998725056648254,
      0.9999223947525024,
      0.9998794198036194,
      0.9999547600746155,
      0.9999700784683228,
      0.9999127984046936,
      0.9998919367790222,
      0.999960720539093,
      0.9999673366546631,
      0.9999792575836182,
      0.9999561309814453,
      0.9999669194221497,
      0.9999805688858032,
      0.9999681115150452,
      0.9999672770500183,
      0.9999675154685974,
      0.9999596476554871,
      0.9998930096626282,
      0.9998956918716431,
      0.9998898506164551,
      0.999707043170929,
      0.9997326731681824,
      0.9987483024597168,
      0.9985798597335815,
      0.9995898008346558,
      0.9997616410255432,
      0.9999372959136963,
      0.9999682903289795,
      0.999962568283081,
      0.9999620318412781,
      0.9999837279319763,
      0.9999573230743408,
      0.9999502897262573,
      0.9999844431877136,
      0.999977707862854,
      0.9999590516090393,
      0.99993896484375,
      0.9999644756317139,
      0.9999711513519287,
      0.9999761581420898,
      0.9999541640281677,
      0.9999602437019348,
      0.9999303221702576,
      0.9998939633369446,
      0.9995726943016052,
      0.9992648363113403,
      0.9980998039245605,
      0.9961794018745422,
      0.9976992607116699,
      0.9991151094436646,
      0.9998279809951782,
      0.9998791217803955,
      0.9995684027671814,
      0.9996457695960999,
      0.998785674571991,
      0.9986470341682434,
      0.9996254444122314,
      0.9997363090515137,
      0.9999478459358215,
      0.9999567270278931,
      0.9999674558639526,
      0.9999614357948303,
      0.9999610185623169,
      0.9999484419822693,
      0.9999725818634033,
      0.9999296069145203,
      0.9999606013298035,
      0.9999730587005615,
      0.9999685883522034,
      0.9999710917472839,
      0.999958872795105,
      0.9999467134475708,
      0.9999103546142578,
      0.9996649026870728,
      0.9994348287582397,
      0.9995953440666199,
      0.9992840886116028,
      0.99964839220047,
      0.9990473389625549,
      0.9990299940109253,
      0.9998478889465332,
      0.9999284148216248,
      0.9999578595161438,
      0.9999597668647766,
      0.9999732375144958,
      0.9999646544456482,
      0.9999613165855408,
      0.9999629259109497,
      0.9999416470527649,
      0.9999605417251587,
      0.9999397993087769,
      0.9999498128890991,
      0.9999345541000366,
      0.999952495098114,
      0.9999760389328003,
      0.9999556541442871,
      0.999904990196228,
      0.9997510313987732,
      0.9996371865272522,
      0.9955236315727234,
      0.995822548866272,
      0.9986384510993958,
      0.9984093308448792,
      0.9996649026870728,
      0.9997467398643494,
      0.9998040199279785,
      0.999887228012085,
      0.9999567270278931,
      0.9999482035636902,
      0.9998988509178162,
      0.9998430013656616,
      0.999861478805542,
      0.9998502135276794,
      0.9998359084129333
    ],
    [
      0.9845648407936096,
      0.9884467124938965,
      0.9914166331291199,
      0.992823600769043,
      0.9929746985435486,
      0.993398904800415,
      0.9935490489006042,
      0.9948514699935913,
      0.9940358996391296,
      0.9950782060623169,
      0.9944964647293091,
      0.9952174425125122,
      0.9964935779571533,
      0.9964725971221924,
      0.9957806468009949,
      0.9961495995521545,
      0.9975952506065369,
      0.9968088269233704,
      0.9958456158638,
      0.9969066977500916,
      0.9969052076339722,
      0.9961559772491455,
      0.9948410987854004,
      0.9962854385375977,
      0.9963559508323669,
      0.9942929148674011,
      0.993842363357544,
      0.9920513033866882,
      0.9914945960044861,
      0.9913181066513062,
      0.9940223097801208,
      0.9941765069961548,
      0.9941515922546387,
      0.9953839182853699,
      0.9962626695632935,
      0.9961912035942078,
      0.9966137409210205,
      0.9963239431381226,
      0.9955246448516846,
      0.9957751631736755,
      0.995964527130127,
      0.995692789554596,
      0.9941200017929077,
      0.995612621307373,
      0.9948039650917053,
      0.9933846592903137,
      0.9927418828010559,
      0.9936330318450928,
      0.9919853210449219,
      0.989223301410675,
      0.988837718963623,
      0.9879076480865479,
      0.9836235046386719,
      0.9634767770767212,
      0.9997588396072388,
      0.9998950362205505,
      0.9999502897262573,
      0.9998774528503418,
      0.9998841881752014,
      0.9998278617858887,
      0.999129593372345,
      0.9994384050369263,
      0.998103141784668,
      0.9968867301940918,
      0.9989649653434753,
      0.999906599521637,
      0.9998602867126465,
      0.9999121427536011,
      0.9999528527259827,
      0.9999305605888367,
      0.9999395608901978,
      0.9999659657478333,
      0.999932050704956,
      0.9999474883079529,
      0.9999722838401794,
      0.999962329864502,
      0.9999650716781616,
      0.9999647736549377,
      0.9999194741249084,
      0.9999231100082397,
      0.9999465346336365,
      0.9999212026596069,
      0.9998035430908203,
      0.9997706413269043,
      0.9993253350257874,
      0.9985784888267517,
      0.9989902377128601,
      0.9989294409751892,
      0.9992849230766296,
      0.99981290102005,
      0.9998951554298401,
      0.9999236464500427,
      0.9998793005943298,
      0.9999561309814453,
      0.9999700784683228,
      0.9999122619628906,
      0.9998912215232849,
      0.999960720539093,
      0.9999673366546631,
      0.9999803304672241,
      0.9999572038650513,
      0.999967098236084,
      0.9999805688858032,
      0.9999682307243347,
      0.9999672770500183,
      0.9999678134918213,
      0.9999605417251587,
      0.9999030232429504,
      0.9999198913574219,
      0.9999138712882996,
      0.9998400807380676,
      0.9998593330383301,
      0.9993192553520203,
      0.9992468357086182,
      0.9998140335083008,
      0.9998529553413391,
      0.9999507069587708,
      0.9999716281890869,
      0.9999627470970154,
      0.9999611973762512,
      0.9999841451644897,
      0.9999575018882751,
      0.9999507665634155,
      0.9999846816062927,
      0.9999781250953674,
      0.999959409236908,
      0.999939501285553,
      0.9999648928642273,
      0.9999710917472839,
      0.9999759197235107,
      0.999954342842102,
      0.9999605417251587,
      0.999938428401947,
      0.9999042749404907,
      0.9997113943099976,
      0.9996269345283508,
      0.9988548159599304,
      0.9980887174606323,
      0.9988269805908203,
      0.9995134472846985,
      0.9998854994773865,
      0.9999178647994995,
      0.9997801184654236,
      0.9997779726982117,
      0.9993246793746948,
      0.999289333820343,
      0.9997931718826294,
      0.999838650226593,
      0.9999552965164185,
      0.9999589920043945,
      0.9999668002128601,
      0.9999604225158691,
      0.9999605417251587,
      0.9999483823776245,
      0.9999727606773376,
      0.9999300241470337,
      0.9999608397483826,
      0.9999739527702332,
      0.9999682307243347,
      0.9999704360961914,
      0.9999598860740662,
      0.999945878982544,
      0.9999209642410278,
      0.9998136162757874,
      0.9997434020042419,
      0.9997919797897339,
      0.9996256232261658,
      0.9997993111610413,
      0.9994902014732361,
      0.999558687210083,
      0.9999029636383057,
      0.9999402761459351,
      0.9999599456787109,
      0.9999604821205139,
      0.9999728202819824,
      0.9999644756317139,
      0.9999613165855408,
      0.9999625086784363,
      0.999941885471344,
      0.9999608397483826,
      0.9999391436576843,
      0.9999511241912842,
      0.9999364018440247,
      0.9999522566795349,
      0.9999758005142212,
      0.999958336353302,
      0.9999106526374817,
      0.9998214244842529,
      0.9997650384902954,
      0.9975834488868713,
      0.9978809952735901,
      0.9993725419044495,
      0.9991797208786011,
      0.9998000264167786,
      0.9998470544815063,
      0.9998643398284912,
      0.9999135732650757,
      0.9999586343765259,
      0.9999485611915588,
      0.999903678894043,
      0.9998452067375183,
      0.9998608231544495,
      0.9998487234115601,
      0.9998354911804199
    ]
  ],
  "rfd_device": "NVIDIA A30",
  "rfd_time": 59,
  "rfd_con_ref_pdb_idx": [],
  "rfd_con_hal_pdb_idx": [],
  "rfd_con_ref_idx0": [],
  "rfd_con_hal_idx0": [],
  "rfd_complex_con_ref_pdb_idx": "[('E', 6), ('E', 7), ('E', 8), ('E', 9), ('E', 10), ('E', 11), ('E', 12), ('E', 13), ('E', 14), ('E', 15), ('E', 16), ('E', 17), ('E', 18), ('E', 19), ('E', 20), ('E', 21), ('E', 22), ('E', 23), ('E', 24), ('E', 25), ('E', 26), ('E', 27), ('E', 28), ('E', 29), ('E', 30), ('E', 31), ('E', 32), ('E', 33), ('E', 34), ('E', 35), ('E', 36), ('E', 37), ('E', 38), ('E', 39), ('E', 40), ('E', 41), ('E', 42), ('E', 43), ('E', 44), ('E', 45), ('E', 46), ('E', 47), ('E', 48), ('E', 49), ('E', 50), ('E', 51), ('E', 52), ('E', 53), ('E', 54), ('E', 55), ('E', 56), ('E', 57), ('E', 58), ('E', 59), ('E', 60), ('E', 61), ('E', 62), ('E', 63), ('E', 64), ('E', 65), ('E', 66), ('E', 67), ('E', 68), ('E', 69), ('E', 70), ('E', 71), ('E', 72), ('E', 73), ('E', 74), ('E', 75), ('E', 76), ('E', 77), ('E', 78), ('E', 79), ('E', 80), ('E', 81), ('E', 82), ('E', 83), ('E', 84), ('E', 85), ('E', 86), ('E', 87), ('E', 88), ('E', 89), ('E', 90), ('E', 91), ('E', 92), ('E', 93), ('E', 94), ('E', 95), ('E', 96), ('E', 97), ('E', 98), ('E', 99), ('E', 100), ('E', 101), ('E', 102), ('E', 103), ('E', 104), ('E', 105), ('E', 106), ('E', 107), ('E', 108), ('E', 109), ('E', 110), ('E', 111), ('E', 112), ('E', 113), ('E', 114), ('E', 115), ('E', 116), ('E', 117), ('E', 118), ('E', 119), ('E', 120), ('E', 121), ('E', 122), ('E', 123), ('E', 124), ('E', 125), ('E', 126), ('E', 127), ('E', 128), ('E', 129), ('E', 130), ('E', 131), ('E', 132), ('E', 133), ('E', 134), ('E', 135), ('E', 136), ('E', 137), ('E', 138), ('E', 139), ('E', 140), ('E', 141), ('E', 142), ('E', 143), ('E', 144), ('E', 145), ('E', 146), ('E', 147), ('E', 148), ('E', 149), ('E', 150), ('E', 151), ('E', 152), ('E', 153), ('E', 154), ('E', 155)]",
  "rfd_complex_con_hal_pdb_idx": "[('B', 55), ('B', 56), ('B', 57), ('B', 58), ('B', 59), ('B', 60), ('B', 61), ('B', 62), ('B', 63), ('B', 64), ('B', 65), ('B', 66), ('B', 67), ('B', 68), ('B', 69), ('B', 70), ('B', 71), ('B', 72), ('B', 73), ('B', 74), ('B', 75), ('B', 76), ('B', 77), ('B', 78), ('B', 79), ('B', 80), ('B', 81), ('B', 82), ('B', 83), ('B', 84), ('B', 85), ('B', 86), ('B', 87), ('B', 88), ('B', 89), ('B', 90), ('B', 91), ('B', 92), ('B', 93), ('B', 94), ('B', 95), ('B', 96), ('B', 97), ('B', 98), ('B', 99), ('B', 100), ('B', 101), ('B', 102), ('B', 103), ('B', 104), ('B', 105), ('B', 106), ('B', 107), ('B', 108), ('B', 109), ('B', 110), ('B', 111), ('B', 112), ('B', 113), ('B', 114), ('B', 115), ('B', 116), ('B', 117), ('B', 118), ('B', 119), ('B', 120), ('B', 121), ('B', 122), ('B', 123), ('B', 124), ('B', 125), ('B', 126), ('B', 127), ('B', 128), ('B', 129), ('B', 130), ('B', 131), ('B', 132), ('B', 133), ('B', 134), ('B', 135), ('B', 136), ('B', 137), ('B', 138), ('B', 139), ('B', 140), ('B', 141), ('B', 142), ('B', 143), ('B', 144), ('B', 145), ('B', 146), ('B', 147), ('B', 148), ('B', 149), ('B', 150), ('B', 151), ('B', 152), ('B', 153), ('B', 154), ('B', 155), ('B', 156), ('B', 157), ('B', 158), ('B', 159), ('B', 160), ('B', 161), ('B', 162), ('B', 163), ('B', 164), ('B', 165), ('B', 166), ('B', 167), ('B', 168), ('B', 169), ('B', 170), ('B', 171), ('B', 172), ('B', 173), ('B', 174), ('B', 175), ('B', 176), ('B', 177), ('B', 178), ('B', 179), ('B', 180), ('B', 181), ('B', 182), ('B', 183), ('B', 184), ('B', 185), ('B', 186), ('B', 187), ('B', 188), ('B', 189), ('B', 190), ('B', 191), ('B', 192), ('B', 193), ('B', 194), ('B', 195), ('B', 196), ('B', 197), ('B', 198), ('B', 199), ('B', 200), ('B', 201), ('B', 202), ('B', 203), ('B', 204)]",
  "rfd_receptor_con_ref_pdb_idx": "[('E', 6), ('E', 7), ('E', 8), ('E', 9), ('E', 10), ('E', 11), ('E', 12), ('E', 13), ('E', 14), ('E', 15), ('E', 16), ('E', 17), ('E', 18), ('E', 19), ('E', 20), ('E', 21), ('E', 22), ('E', 23), ('E', 24), ('E', 25), ('E', 26), ('E', 27), ('E', 28), ('E', 29), ('E', 30), ('E', 31), ('E', 32), ('E', 33), ('E', 34), ('E', 35), ('E', 36), ('E', 37), ('E', 38), ('E', 39), ('E', 40), ('E', 41), ('E', 42), ('E', 43), ('E', 44), ('E', 45), ('E', 46), ('E', 47), ('E', 48), ('E', 49), ('E', 50), ('E', 51), ('E', 52), ('E', 53), ('E', 54), ('E', 55), ('E', 56), ('E', 57), ('E', 58), ('E', 59), ('E', 60), ('E', 61), ('E', 62), ('E', 63), ('E', 64), ('E', 65), ('E', 66), ('E', 67), ('E', 68), ('E', 69), ('E', 70), ('E', 71), ('E', 72), ('E', 73), ('E', 74), ('E', 75), ('E', 76), ('E', 77), ('E', 78), ('E', 79), ('E', 80), ('E', 81), ('E', 82), ('E', 83), ('E', 84), ('E', 85), ('E', 86), ('E', 87), ('E', 88), ('E', 89), ('E', 90), ('E', 91), ('E', 92), ('E', 93), ('E', 94), ('E', 95), ('E', 96), ('E', 97), ('E', 98), ('E', 99), ('E', 100), ('E', 101), ('E', 102), ('E', 103), ('E', 104), ('E', 105), ('E', 106), ('E', 107), ('E', 108), ('E', 109), ('E', 110), ('E', 111), ('E', 112), ('E', 113), ('E', 114), ('E', 115), ('E', 116), ('E', 117), ('E', 118), ('E', 119), ('E', 120), ('E', 121), ('E', 122), ('E', 123), ('E', 124), ('E', 125), ('E', 126), ('E', 127), ('E', 128), ('E', 129), ('E', 130), ('E', 131), ('E', 132), ('E', 133), ('E', 134), ('E', 135), ('E', 136), ('E', 137), ('E', 138), ('E', 139), ('E', 140), ('E', 141), ('E', 142), ('E', 143), ('E', 144), ('E', 145), ('E', 146), ('E', 147), ('E', 148), ('E', 149), ('E', 150), ('E', 151), ('E', 152), ('E', 153), ('E', 154), ('E', 155)]",
  "rfd_receptor_con_hal_pdb_idx": "[('B', 55), ('B', 56), ('B', 57), ('B', 58), ('B', 59), ('B', 60), ('B', 61), ('B', 62), ('B', 63), ('B', 64), ('B', 65), ('B', 66), ('B', 67), ('B', 68), ('B', 69), ('B', 70), ('B', 71), ('B', 72), ('B', 73), ('B', 74), ('B', 75), ('B', 76), ('B', 77), ('B', 78), ('B', 79), ('B', 80), ('B', 81), ('B', 82), ('B', 83), ('B', 84), ('B', 85), ('B', 86), ('B', 87), ('B', 88), ('B', 89), ('B', 90), ('B', 91), ('B', 92), ('B', 93), ('B', 94), ('B', 95), ('B', 96), ('B', 97), ('B', 98), ('B', 99), ('B', 100), ('B', 101), ('B', 102), ('B', 103), ('B', 104), ('B', 105), ('B', 106), ('B', 107), ('B', 108), ('B', 109), ('B', 110), ('B', 111), ('B', 112), ('B', 113), ('B', 114), ('B', 115), ('B', 116), ('B', 117), ('B', 118), ('B', 119), ('B', 120), ('B', 121), ('B', 122), ('B', 123), ('B', 124), ('B', 125), ('B', 126), ('B', 127), ('B', 128), ('B', 129), ('B', 130), ('B', 131), ('B', 132), ('B', 133), ('B', 134), ('B', 135), ('B', 136), ('B', 137), ('B', 138), ('B', 139), ('B', 140), ('B', 141), ('B', 142), ('B', 143), ('B', 144), ('B', 145), ('B', 146), ('B', 147), ('B', 148), ('B', 149), ('B', 150), ('B', 151), ('B', 152), ('B', 153), ('B', 154), ('B', 155), ('B', 156), ('B', 157), ('B', 158), ('B', 159), ('B', 160), ('B', 161), ('B', 162), ('B', 163), ('B', 164), ('B', 165), ('B', 166), ('B', 167), ('B', 168), ('B', 169), ('B', 170), ('B', 171), ('B', 172), ('B', 173), ('B', 174), ('B', 175), ('B', 176), ('B', 177), ('B', 178), ('B', 179), ('B', 180), ('B', 181), ('B', 182), ('B', 183), ('B', 184), ('B', 185), ('B', 186), ('B', 187), ('B', 188), ('B', 189), ('B', 190), ('B', 191), ('B', 192), ('B', 193), ('B', 194), ('B', 195), ('B', 196), ('B', 197), ('B', 198), ('B', 199), ('B', 200), ('B', 201), ('B', 202), ('B', 203), ('B', 204)]",
  "rfd_complex_con_ref_idx0": [
    0,
    1,
    2,
    3,
    4,
    5,
    6,
    7,
    8,
    9,
    10,
    11,
    12,
    13,
    14,
    15,
    16,
    17,
    18,
    19,
    20,
    21,
    22,
    23,
    24,
    25,
    26,
    27,
    28,
    29,
    30,
    31,
    32,
    33,
    34,
    35,
    36,
    37,
    38,
    39,
    40,
    41,
    42,
    43,
    44,
    45,
    46,
    47,
    48,
    49,
    50,
    51,
    52,
    53,
    54,
    55,
    56,
    57,
    58,
    59,
    60,
    61,
    62,
    63,
    64,
    65,
    66,
    67,
    68,
    69,
    70,
    71,
    72,
    73,
    74,
    75,
    76,
    77,
    78,
    79,
    80,
    81,
    82,
    83,
    84,
    85,
    86,
    87,
    88,
    89,
    90,
    91,
    92,
    93,
    94,
    95,
    96,
    97,
    98,
    99,
    100,
    101,
    102,
    103,
    104,
    105,
    106,
    107,
    108,
    109,
    110,
    111,
    112,
    113,
    114,
    115,
    116,
    117,
    118,
    119,
    120,
    121,
    122,
    123,
    124,
    125,
    126,
    127,
    128,
    129,
    130,
    131,
    132,
    133,
    134,
    135,
    136,
    137,
    138,
    139,
    140,
    141,
    142,
    143,
    144,
    145,
    146,
    147,
    148,
    149
  ],
  "rfd_complex_con_hal_idx0": [
    54,
    55,
    56,
    57,
    58,
    59,
    60,
    61,
    62,
    63,
    64,
    65,
    66,
    67,
    68,
    69,
    70,
    71,
    72,
    73,
    74,
    75,
    76,
    77,
    78,
    79,
    80,
    81,
    82,
    83,
    84,
    85,
    86,
    87,
    88,
    89,
    90,
    91,
    92,
    93,
    94,
    95,
    96,
    97,
    98,
    99,
    100,
    101,
    102,
    103,
    104,
    105,
    106,
    107,
    108,
    109,
    110,
    111,
    112,
    113,
    114,
    115,
    116,
    117,
    118,
    119,
    120,
    121,
    122,
    123,
    124,
    125,
    126,
    127,
    128,
    129,
    130,
    131,
    132,
    133,
    134,
    135,
    136,
    137,
    138,
    139,
    140,
    141,
    142,
    143,
    144,
    145,
    146,
    147,
    148,
    149,
    150,
    151,
    152,
    153,
    154,
    155,
    156,
    157,
    158,
    159,
    160,
    161,
    162,
    163,
    164,
    165,
    166,
    167,
    168,
    169,
    170,
    171,
    172,
    173,
    174,
    175,
    176,
    177,
    178,
    179,
    180,
    181,
    182,
    183,
    184,
    185,
    186,
    187,
    188,
    189,
    190,
    191,
    192,
    193,
    194,
    195,
    196,
    197,
    198,
    199,
    200,
    201,
    202,
    203
  ],
  "rfd_receptor_con_ref_idx0": [
    0,
    1,
    2,
    3,
    4,
    5,
    6,
    7,
    8,
    9,
    10,
    11,
    12,
    13,
    14,
    15,
    16,
    17,
    18,
    19,
    20,
    21,
    22,
    23,
    24,
    25,
    26,
    27,
    28,
    29,
    30,
    31,
    32,
    33,
    34,
    35,
    36,
    37,
    38,
    39,
    40,
    41,
    42,
    43,
    44,
    45,
    46,
    47,
    48,
    49,
    50,
    51,
    52,
    53,
    54,
    55,
    56,
    57,
    58,
    59,
    60,
    61,
    62,
    63,
    64,
    65,
    66,
    67,
    68,
    69,
    70,
    71,
    72,
    73,
    74,
    75,
    76,
    77,
    78,
    79,
    80,
    81,
    82,
    83,
    84,
    85,
    86,
    87,
    88,
    89,
    90,
    91,
    92,
    93,
    94,
    95,
    96,
    97,
    98,
    99,
    100,
    101,
    102,
    103,
    104,
    105,
    106,
    107,
    108,
    109,
    110,
    111,
    112,
    113,
    114,
    115,
    116,
    117,
    118,
    119,
    120,
    121,
    122,
    123,
    124,
    125,
    126,
    127,
    128,
    129,
    130,
    131,
    132,
    133,
    134,
    135,
    136,
    137,
    138,
    139,
    140,
    141,
    142,
    143,
    144,
    145,
    146,
    147,
    148,
    149
  ],
  "rfd_receptor_con_hal_idx0": [
    0,
    1,
    2,
    3,
    4,
    5,
    6,
    7,
    8,
    9,
    10,
    11,
    12,
    13,
    14,
    15,
    16,
    17,
    18,
    19,
    20,
    21,
    22,
    23,
    24,
    25,
    26,
    27,
    28,
    29,
    30,
    31,
    32,
    33,
    34,
    35,
    36,
    37,
    38,
    39,
    40,
    41,
    42,
    43,
    44,
    45,
    46,
    47,
    48,
    49,
    50,
    51,
    52,
    53,
    54,
    55,
    56,
    57,
    58,
    59,
    60,
    61,
    62,
    63,
    64,
    65,
    66,
    67,
    68,
    69,
    70,
    71,
    72,
    73,
    74,
    75,
    76,
    77,
    78,
    79,
    80,
    81,
    82,
    83,
    84,
    85,
    86,
    87,
    88,
    89,
    90,
    91,
    92,
    93,
    94,
    95,
    96,
    97,
    98,
    99,
    100,
    101,
    102,
    103,
    104,
    105,
    106,
    107,
    108,
    109,
    110,
    111,
    112,
    113,
    114,
    115,
    116,
    117,
    118,
    119,
    120,
    121,
    122,
    123,
    124,
    125,
    126,
    127,
    128,
    129,
    130,
    131,
    132,
    133,
    134,
    135,
    136,
    137,
    138,
    139,
    140,
    141,
    142,
    143,
    144,
    145,
    146,
    147,
    148,
    149
  ],
  "rfd_inpaint_str": [
    false,
    false,
    false,
    false,
    false,
    false,
    false,
    false,
    false,
    false,
    false,
    false,
    false,
    false,
    false,
    false,
    false,
    false,
    false,
    false,
    false,
    false,
    false,
    false,
    false,
    false,
    false,
    false,
    false,
    false,
    false,
    false,
    false,
    false,
    false,
    false,
    false,
    false,
    false,
    false,
    false,
    false,
    false,
    false,
    false,
    false,
    false,
    false,
    false,
    false,
    false,
    false,
    false,
    false,
    true,
    true,
    true,
    true,
    true,
    true,
    true,
    true,
    true,
    true,
    true,
    true,
    true,
    true,
    true,
    true,
    true,
    true,
    true,
    true,
    true,
    true,
    true,
    true,
    true,
    true,
    true,
    true,
    true,
    true,
    true,
    true,
    true,
    true,
    true,
    true,
    true,
    true,
    true,
    true,
    true,
    true,
    true,
    true,
    true,
    true,
    true,
    true,
    true,
    true,
    true,
    true,
    true,
    true,
    true,
    true,
    true,
    true,
    true,
    true,
    true,
    true,
    true,
    true,
    true,
    true,
    true,
    true,
    true,
    true,
    true,
    true,
    true,
    true,
    true,
    true,
    true,
    true,
    true,
    true,
    true,
    true,
    true,
    true,
    true,
    true,
    true,
    true,
    true,
    true,
    true,
    true,
    true,
    true,
    true,
    true,
    true,
    true,
    true,
    true,
    true,
    true,
    true,
    true,
    true,
    true,
    true,
    true,
    true,
    true,
    true,
    true,
    true,
    true,
    true,
    true,
    true,
    true,
    true,
    true,
    true,
    true,
    true,
    true,
    true,
    true,
    true,
    true,
    true,
    true,
    true,
    true,
    true,
    true,
    true,
    true,
    true,
    true,
    true,
    true,
    true,
    true,
    true,
    true,
    true,
    true,
    true,
    true,
    true,
    true
  ],
  "rfd_inpaint_seq": [
    false,
    false,
    false,
    false,
    false,
    false,
    false,
    false,
    false,
    false,
    false,
    false,
    false,
    false,
    false,
    false,
    false,
    false,
    false,
    false,
    false,
    false,
    false,
    false,
    false,
    false,
    false,
    false,
    false,
    false,
    false,
    false,
    false,
    false,
    false,
    false,
    false,
    false,
    false,
    false,
    false,
    false,
    false,
    false,
    false,
    false,
    false,
    false,
    false,
    false,
    false,
    false,
    false,
    false,
    true,
    true,
    true,
    true,
    true,
    true,
    true,
    true,
    true,
    true,
    true,
    true,
    true,
    true,
    true,
    true,
    true,
    true,
    true,
    true,
    true,
    true,
    true,
    true,
    true,
    true,
    true,
    true,
    true,
    true,
    true,
    true,
    true,
    true,
    true,
    true,
    true,
    true,
    true,
    true,
    true,
    true,
    true,
    true,
    true,
    true,
    true,
    true,
    true,
    true,
    true,
    true,
    true,
    true,
    true,
    true,
    true,
    true,
    true,
    true,
    true,
    true,
    true,
    true,
    true,
    true,
    true,
    true,
    true,
    true,
    true,
    true,
    true,
    true,
    true,
    true,
    true,
    true,
    true,
    true,
    true,
    true,
    true,
    true,
    true,
    true,
    true,
    true,
    true,
    true,
    true,
    true,
    true,
    true,
    true,
    true,
    true,
    true,
    true,
    true,
    true,
    true,
    true,
    true,
    true,
    true,
    true,
    true,
    true,
    true,
    true,
    true,
    true,
    true,
    true,
    true,
    true,
    true,
    true,
    true,
    true,
    true,
    true,
    true,
    true,
    true,
    true,
    true,
    true,
    true,
    true,
    true,
    true,
    true,
    true,
    true,
    true,
    true,
    true,
    true,
    true,
    true,
    true,
    true,
    true,
    true,
    true,
    true,
    true,
    true
  ],
  "rfd_sampled_mask": [
    "E6-155/0",
    "54-54"
  ],
  "rfd_mask_1d": [
    false,
    false,
    false,
    false,
    false,
    false,
    false,
    false,
    false,
    false,
    false,
    false,
    false,
    false,
    false,
    false,
    false,
    false,
    false,
    false,
    false,
    false,
    false,
    false,
    false,
    false,
    false,
    false,
    false,
    false,
    false,
    false,
    false,
    false,
    false,
    false,
    false,
    false,
    false,
    false,
    false,
    false,
    false,
    false,
    false,
    false,
    false,
    false,
    false,
    false,
    false,
    false,
    false,
    false,
    true,
    true,
    true,
    true,
    true,
    true,
    true,
    true,
    true,
    true,
    true,
    true,
    true,
    true,
    true,
    true,
    true,
    true,
    true,
    true,
    true,
    true,
    true,
    true,
    true,
    true,
    true,
    true,
    true,
    true,
    true,
    true,
    true,
    true,
    true,
    true,
    true,
    true,
    true,
    true,
    true,
    true,
    true,
    true,
    true,
    true,
    true,
    true,
    true,
    true,
    true,
    true,
    true,
    true,
    true,
    true,
    true,
    true,
    true,
    true,
    true,
    true,
    true,
    true,
    true,
    true,
    true,
    true,
    true,
    true,
    true,
    true,
    true,
    true,
    true,
    true,
    true,
    true,
    true,
    true,
    true,
    true,
    true,
    true,
    true,
    true,
    true,
    true,
    true,
    true,
    true,
    true,
    true,
    true,
    true,
    true,
    true,
    true,
    true,
    true,
    true,
    true,
    true,
    true,
    true,
    true,
    true,
    true,
    true,
    true,
    true,
    true,
    true,
    true,
    true,
    true,
    true,
    true,
    true,
    true,
    true,
    true,
    true,
    true,
    true,
    true,
    true,
    true,
    true,
    true,
    true,
    true,
    true,
    true,
    true,
    true,
    true,
    true,
    true,
    true,
    true,
    true,
    true,
    true,
    true,
    true,
    true,
    true,
    true,
    true
  ]
}
```
