## Supplementary File 1 for "ProteinDJ: a high-performance and modular protein design pipeline": fold_24.json

```
{
  "fold_id": 24,
  "rfd_config": {
    "inference": {
      "input_pdb": "4zxb_ir.pdb",
      "num_designs": 25,
      "design_startnum": 0,
      "ckpt_override_path": null,
      "symmetry": null,
      "recenter": true,
      "radius": 10.0,
      "model_only_neighbors": false,
      "output_prefix": "./rfd_results/fold",
      "write_trajectory": false,
      "scaffold_guided": false,
      "model_runner": "SelfConditioning",
      "cautious": true,
      "align_motif": true,
      "symmetric_self_cond": true,
      "final_step": 1,
      "deterministic": false,
      "trb_save_ckpt_path": "/app/RFdiffusion/models/Complex_base_ckpt.pt",
      "schedule_directory_path": "/app/RFdiffusion/schedules",
      "model_directory_path": "/app/RFdiffusion/models"
    },
    "contigmap": {
      "contigs": [
        "E6-155/0 50-100"
      ],
      "inpaint_seq": null,
      "inpaint_str": null,
      "inpaint_str_helix": null,
      "inpaint_str_strand": null,
      "inpaint_str_loop": null,
      "provide_seq": null,
      "length": null
    },
    "model": {
      "n_extra_block": 4,
      "n_main_block": 32,
      "n_ref_block": 4,
      "d_msa": 256,
      "d_msa_full": 64,
      "d_pair": 128,
      "d_templ": 64,
      "n_head_msa": 8,
      "n_head_pair": 4,
      "n_head_templ": 4,
      "d_hidden": 32,
      "d_hidden_templ": 32,
      "p_drop": 0.15,
      "SE3_param_full": {
        "num_layers": 1,
        "num_channels": 32,
        "num_degrees": 2,
        "n_heads": 4,
        "div": 4,
        "l0_in_features": 8,
        "l0_out_features": 8,
        "l1_in_features": 3,
        "l1_out_features": 2,
        "num_edge_features": 32
      },
      "SE3_param_topk": {
        "num_layers": 1,
        "num_channels": 32,
        "num_degrees": 2,
        "n_heads": 4,
        "div": 4,
        "l0_in_features": 64,
        "l0_out_features": 64,
        "l1_in_features": 3,
        "l1_out_features": 2,
        "num_edge_features": 64
      },
      "freeze_track_motif": false,
      "use_motif_timestep": true
    },
    "diffuser": {
      "T": 50,
      "b_0": 0.01,
      "b_T": 0.07,
      "schedule_type": "linear",
      "so3_type": "igso3",
      "crd_scale": 0.25,
      "partial_T": null,
      "so3_schedule_type": "linear",
      "min_b": 1.5,
      "max_b": 2.5,
      "min_sigma": 0.02,
      "max_sigma": 1.5
    },
    "denoiser": {
      "noise_scale_ca": 0,
      "final_noise_scale_ca": 1,
      "ca_noise_schedule_type": "constant",
      "noise_scale_frame": 0,
      "final_noise_scale_frame": 1,
      "frame_noise_schedule_type": "constant"
    },
    "ppi": {
      "hotspot_res": [
        "E64",
        "E88",
        "E96"
      ]
    },
    "potentials": {
      "guiding_potentials": null,
      "guide_scale": 10,
      "guide_decay": "constant",
      "olig_inter_all": null,
      "olig_intra_all": null,
      "olig_custom_contact": null,
      "substrate": null
    },
    "contig_settings": {
      "ref_idx": null,
      "hal_idx": null,
      "idx_rf": null,
      "inpaint_seq_tensor": null
    },
    "preprocess": {
      "sidechain_input": false,
      "motif_sidechain_input": true,
      "d_t1d": 24,
      "d_t2d": 44,
      "prob_self_cond": 0.5,
      "str_self_cond": true,
      "predict_previous": false
    },
    "logging": {
      "inputs": false
    },
    "scaffoldguided": {
      "scaffoldguided": false,
      "target_pdb": false,
      "target_path": null,
      "scaffold_list": null,
      "scaffold_dir": null,
      "sampled_insertion": 0,
      "sampled_N": 0,
      "sampled_C": 0,
      "ss_mask": 0,
      "systematic": false,
      "target_ss": null,
      "target_adj": null,
      "mask_loops": true,
      "contig_crop": null
    }
  },
  "rfd_plddt": [
    [
      0.06356444954872131,
      0.06920503079891205,
      0.06726209074258804,
      0.06920257955789566,
      0.06707288324832916,
      0.06756008416414261,
      0.06644845008850098,
      0.06768934428691864,
      0.06356924772262573,
      0.06290142238140106,
      0.06225180625915527,
      0.06339810788631439,
      0.061694685369729996,
      0.06151041015982628,
      0.06004255637526512,
      0.05846162140369415,
      0.05939660221338272,
      0.05757974833250046,
      0.057074204087257385,
      0.056426480412483215,
      0.056514136493206024,
      0.0578184500336647,
      0.0581735223531723,
      0.056698571890592575,
      0.05732405185699463,
      0.05840400606393814,
      0.058191023766994476,
      0.05854504182934761,
      0.05844893306493759,
      0.057985059916973114,
      0.059463586658239365,
      0.05939524620771408,
      0.060640934854745865,
      0.06102021411061287,
      0.06059042736887932,
      0.06277243047952652,
      0.06255757808685303,
      0.0624982975423336,
      0.06296979635953903,
      0.06460903584957123,
      0.06509077548980713,
      0.07079979032278061,
      0.07187327742576599,
      0.07594175636768341,
      0.07788899540901184,
      0.07757017016410828,
      0.08148528635501862,
      0.08744615316390991,
      0.08272646367549896,
      0.08007262647151947,
      0.08861810714006424,
      0.09000001102685928,
      0.08257144689559937,
      0.08399353176355362,
      0.09360136091709137,
      0.09402849525213242,
      0.09019112586975098,
      0.10246410220861435,
      0.11695943027734756,
      0.11108359694480896,
      0.11075682193040848,
      0.12647856771945953,
      0.12790396809577942,
      0.129383385181427,
      0.14552618563175201,
      0.13649971783161163,
      0.9796178340911865,
      0.9779173731803894,
      0.9707930088043213,
      0.9470807909965515,
      0.9245425462722778,
      0.9133562445640564,
      0.8833441734313965,
      0.8985599279403687,
      0.8714092969894409,
      0.8859342336654663,
      0.9524518847465515,
      0.9823581576347351,
      0.9797554016113281,
      0.9726647138595581,
      0.9899526834487915,
      0.9931539297103882,
      0.9901711344718933,
      0.9947428107261658,
      0.9942870736122131,
      0.9923407435417175,
      0.9923362731933594,
      0.9911647439002991,
      0.9883356690406799,
      0.9836950898170471,
      0.9640867114067078,
      0.9309039115905762,
      0.9101309776306152,
      0.9402030110359192,
      0.9057580232620239,
      0.921868622303009,
      0.8818419575691223,
      0.8498848676681519,
      0.8981078863143921,
      0.8971074819564819,
      0.9439254999160767,
      0.9753037691116333,
      0.9843124151229858,
      0.993963897228241,
      0.9936546087265015,
      0.9956433773040771,
      0.9973072409629822,
      0.9966982007026672,
      0.9960657954216003,
      0.9978036880493164,
      0.9979279637336731,
      0.9982706308364868,
      0.9958717226982117,
      0.9941065311431885,
      0.9967378377914429,
      0.9930069446563721,
      0.9937627911567688,
      0.9922698140144348,
      0.9776734113693237,
      0.9422942996025085,
      0.9311963319778442,
      0.9570609331130981,
      0.9279416799545288,
      0.9278988838195801,
      0.892857015132904,
      0.8817384839057922,
      0.9359263777732849,
      0.9624121785163879,
      0.987790584564209,
      0.9959811568260193,
      0.9977092742919922,
      0.9986145496368408,
      0.9990027546882629,
      0.9969165921211243,
      0.9966129660606384,
      0.9990529417991638,
      0.9989626407623291,
      0.996258020401001,
      0.9935863614082336,
      0.9965003132820129,
      0.9941859841346741,
      0.9949228167533875,
      0.9936596155166626,
      0.9862056374549866,
      0.9641755819320679,
      0.9426463842391968,
      0.8928119540214539,
      0.8854035139083862,
      0.8829438090324402,
      0.8696733713150024,
      0.8919264078140259,
      0.9128545522689819,
      0.9437955021858215,
      0.9650191068649292,
      0.9333755373954773,
      0.9363347291946411,
      0.9021488428115845,
      0.8832568526268005,
      0.9360256195068359,
      0.9503995180130005,
      0.9872785210609436,
      0.9951436519622803,
      0.9980164170265198,
      0.9987558126449585,
      0.9990442991256714,
      0.9985385537147522,
      0.9983148574829102,
      0.9955770373344421,
      0.9943932890892029,
      0.996600329875946,
      0.9929895401000977,
      0.9944083094596863,
      0.995425283908844,
      0.9898764491081238,
      0.9776862263679504,
      0.9430289268493652,
      0.9489190578460693,
      0.960346519947052,
      0.9274307489395142,
      0.938308596611023,
      0.9058024287223816,
      0.8863013386726379,
      0.9469423294067383,
      0.9609165191650391,
      0.9912477731704712,
      0.9955542683601379,
      0.9982909560203552,
      0.9985845685005188,
      0.9975963830947876,
      0.996505618095398,
      0.996623158454895,
      0.9971363544464111,
      0.9934713244438171,
      0.992759108543396,
      0.9882215261459351,
      0.9918035268783569,
      0.9962339997291565,
      0.9939981698989868,
      0.9885345101356506,
      0.9788491129875183,
      0.9731316566467285,
      0.9497219324111938,
      0.9266076683998108,
      0.9416913986206055,
      0.9253308773040771,
      0.9499247074127197,
      0.9401066899299622,
      0.9197992086410522,
      0.9600313901901245,
      0.9819879531860352,
      0.9891529083251953,
      0.9731283783912659,
      0.9768657088279724,
      0.9876629114151001,
      0.98988276720047,
      0.9928766489028931
    ],
    [
      0.10403458029031754,
      0.10589113086462021,
      0.10654685646295547,
      0.10164988785982132,
      0.1017216369509697,
      0.0973699539899826,
      0.09301197528839111,
      0.08986455947160721,
      0.09007124602794647,
      0.08661199361085892,
      0.08140495419502258,
      0.0768565684556961,
      0.0765596330165863,
      0.06996728479862213,
      0.06833797693252563,
      0.06398836523294449,
      0.06049858033657074,
      0.05981004983186722,
      0.06115109845995903,
      0.06299395859241486,
      0.06486824154853821,
      0.06499168276786804,
      0.06750107556581497,
      0.06936239451169968,
      0.06990432739257812,
      0.0720047876238823,
      0.06969965994358063,
      0.06841559708118439,
      0.06861130148172379,
      0.07065656781196594,
      0.07300229370594025,
      0.07377821207046509,
      0.07753176987171173,
      0.07977017015218735,
      0.0826023668050766,
      0.08306623995304108,
      0.08290156722068787,
      0.08192165195941925,
      0.08384982496500015,
      0.08052763342857361,
      0.08292455971240997,
      0.08724860846996307,
      0.08682529628276825,
      0.08360326290130615,
      0.08844257146120071,
      0.09251081198453903,
      0.08525627851486206,
      0.0949421226978302,
      0.08953237533569336,
      0.09074590355157852,
      0.08913494646549225,
      0.09255030006170273,
      0.09366852045059204,
      0.09555205702781677,
      0.09720213711261749,
      0.10333682596683502,
      0.10228495299816132,
      0.10619857907295227,
      0.1200653538107872,
      0.12069827318191528,
      0.129349023103714,
      0.14908304810523987,
      0.1678374707698822,
      0.1701163351535797,
      0.19328822195529938,
      0.2063867449760437,
      0.9899430871009827,
      0.9876439571380615,
      0.9799761772155762,
      0.9560565948486328,
      0.9354833364486694,
      0.9268690347671509,
      0.8895747661590576,
      0.9088651537895203,
      0.875809371471405,
      0.8904900550842285,
      0.9560530185699463,
      0.9850513339042664,
      0.9823039174079895,
      0.978192150592804,
      0.9928379058837891,
      0.9952382445335388,
      0.9928486347198486,
      0.9969348907470703,
      0.9970518350601196,
      0.9966492652893066,
      0.9970543384552002,
      0.9970448613166809,
      0.9951313734054565,
      0.9900129437446594,
      0.9723767638206482,
      0.9405441284179688,
      0.9231473207473755,
      0.9526738524436951,
      0.9124138355255127,
      0.9299378991127014,
      0.8850913643836975,
      0.8459192514419556,
      0.906936764717102,
      0.904082715511322,
      0.9482728242874146,
      0.9781091809272766,
      0.9861593842506409,
      0.9943468570709229,
      0.9940986633300781,
      0.9967054128646851,
      0.9979307651519775,
      0.9970144629478455,
      0.9968721270561218,
      0.9985239505767822,
      0.9987182021141052,
      0.9989915490150452,
      0.9974531531333923,
      0.9976290464401245,
      0.9985706806182861,
      0.9970059394836426,
      0.9967154264450073,
      0.9948259592056274,
      0.9810703992843628,
      0.9475951790809631,
      0.9404536485671997,
      0.9688053727149963,
      0.9343739748001099,
      0.9376816749572754,
      0.8989443182945251,
      0.8834308385848999,
      0.9463960528373718,
      0.9656152129173279,
      0.9891650676727295,
      0.9968481063842773,
      0.9980366230010986,
      0.9989039301872253,
      0.9993492960929871,
      0.9974972605705261,
      0.9974201917648315,
      0.9993804693222046,
      0.999351978302002,
      0.997251570224762,
      0.9954983592033386,
      0.9979555010795593,
      0.9962508082389832,
      0.9965852499008179,
      0.9948566555976868,
      0.987163782119751,
      0.9595406651496887,
      0.9370028972625732,
      0.8913674354553223,
      0.8786482810974121,
      0.8768514394760132,
      0.8307722210884094,
      0.8723856210708618,
      0.9046551585197449,
      0.9429342746734619,
      0.967047929763794,
      0.936046838760376,
      0.9434083700180054,
      0.9094251394271851,
      0.8848766088485718,
      0.9421615600585938,
      0.9533425569534302,
      0.9884860515594482,
      0.9962229132652283,
      0.9982033371925354,
      0.9989006519317627,
      0.9992155432701111,
      0.9988475441932678,
      0.9989753365516663,
      0.996566116809845,
      0.9957126975059509,
      0.9976086616516113,
      0.9945164918899536,
      0.9948329925537109,
      0.99518221616745,
      0.9881138205528259,
      0.9705520272254944,
      0.9280706644058228,
      0.9324343800544739,
      0.949358344078064,
      0.9183036088943481,
      0.9345817565917969,
      0.899055004119873,
      0.8783585429191589,
      0.9432069063186646,
      0.9536727070808411,
      0.9896816611289978,
      0.9952644109725952,
      0.9979622960090637,
      0.998340368270874,
      0.9971416592597961,
      0.9952133297920227,
      0.9960059523582458,
      0.9970459938049316,
      0.9921555519104004,
      0.9916568398475647,
      0.9852842092514038,
      0.9910186529159546,
      0.9961442351341248,
      0.9920746088027954,
      0.9812769889831543,
      0.9606704711914062,
      0.9520466923713684,
      0.9083977341651917,
      0.8854846358299255,
      0.908352255821228,
      0.8992274403572083,
      0.9288984537124634,
      0.9138211011886597,
      0.8926529884338379,
      0.9434695839881897,
      0.9726565480232239,
      0.9822448492050171,
      0.9518744945526123,
      0.9567590355873108,
      0.9784861207008362,
      0.9836030602455139,
      0.9898051023483276
    ],
    [
      0.10761456191539764,
      0.11123910546302795,
      0.11217153072357178,
      0.11104024201631546,
      0.1120464876294136,
      0.10254865884780884,
      0.10058385133743286,
      0.09919705986976624,
      0.09441742300987244,
      0.08900624513626099,
      0.08452403545379639,
      0.08425068110227585,
      0.07718811184167862,
      0.0730036199092865,
      0.07068001478910446,
      0.06698296219110489,
      0.06484829634428024,
      0.06351794302463531,
      0.06438565254211426,
      0.0656806156039238,
      0.0655563473701477,
      0.06588874012231827,
      0.0680181235074997,
      0.06986603885889053,
      0.0704643502831459,
      0.06933775544166565,
      0.06977368891239166,
      0.07150986790657043,
      0.06958135217428207,
      0.07044345140457153,
      0.0713520348072052,
      0.0760444849729538,
      0.07511379569768906,
      0.08045665919780731,
      0.08191487193107605,
      0.0827488824725151,
      0.08579523861408234,
      0.08722405135631561,
      0.09008848667144775,
      0.08429096639156342,
      0.08526066690683365,
      0.08248066157102585,
      0.08273167163133621,
      0.07957693189382553,
      0.0884179025888443,
      0.08924344182014465,
      0.09094596654176712,
      0.09714075177907944,
      0.0995914563536644,
      0.1065475195646286,
      0.09557504951953888,
      0.10385633260011673,
      0.107943594455719,
      0.11334700882434845,
      0.11350816488265991,
      0.11744672060012817,
      0.11731070280075073,
      0.12118798494338989,
      0.14485065639019012,
      0.14419753849506378,
      0.15920861065387726,
      0.19672425091266632,
      0.2267160415649414,
      0.23391768336296082,
      0.2523726224899292,
      0.25047892332077026,
      0.9906092882156372,
      0.989011824131012,
      0.9814903736114502,
      0.9589383006095886,
      0.9390597343444824,
      0.9308788180351257,
      0.8929010033607483,
      0.9094411134719849,
      0.8746359348297119,
      0.8870053291320801,
      0.9535555243492126,
      0.9846817255020142,
      0.9816829562187195,
      0.9775574803352356,
      0.9927510619163513,
      0.9952349662780762,
      0.9929111003875732,
      0.9969860315322876,
      0.9970406293869019,
      0.9967414140701294,
      0.9972487092018127,
      0.9972888231277466,
      0.9955807328224182,
      0.9910025000572205,
      0.9749597907066345,
      0.9444651007652283,
      0.9287298321723938,
      0.9564259052276611,
      0.9160009622573853,
      0.9316881895065308,
      0.8854873180389404,
      0.8406692147254944,
      0.9028807282447815,
      0.8967083692550659,
      0.9427653551101685,
      0.975273847579956,
      0.9836707711219788,
      0.9932019710540771,
      0.9929620623588562,
      0.9960506558418274,
      0.997564971446991,
      0.9966146945953369,
      0.9966199994087219,
      0.9984017014503479,
      0.9986387491226196,
      0.9989789128303528,
      0.9973688721656799,
      0.9975729584693909,
      0.9985691905021667,
      0.9970453977584839,
      0.9968549013137817,
      0.995113730430603,
      0.9821473956108093,
      0.9513692855834961,
      0.9449644088745117,
      0.9723313450813293,
      0.9373456835746765,
      0.9397907257080078,
      0.9003897905349731,
      0.8824905157089233,
      0.9444866180419922,
      0.9626739621162415,
      0.9876241683959961,
      0.99652099609375,
      0.9978117942810059,
      0.9988290071487427,
      0.9993348121643066,
      0.9974663257598877,
      0.9971966743469238,
      0.9993401765823364,
      0.9993374943733215,
      0.997141420841217,
      0.995436429977417,
      0.9979445934295654,
      0.9962267875671387,
      0.9966114163398743,
      0.9949991703033447,
      0.9873665571212769,
      0.9603524208068848,
      0.9380892515182495,
      0.8932765126228333,
      0.8791151642799377,
      0.8724724054336548,
      0.8217016458511353,
      0.8730413913726807,
      0.9048881530761719,
      0.9451466798782349,
      0.9693005681037903,
      0.9385274648666382,
      0.9461170434951782,
      0.9115612506866455,
      0.8850308656692505,
      0.9417978525161743,
      0.9510947465896606,
      0.9873464107513428,
      0.9959328174591064,
      0.9980157613754272,
      0.9988142251968384,
      0.9991948008537292,
      0.9987608194351196,
      0.9989504814147949,
      0.9965401887893677,
      0.9956722259521484,
      0.9975662231445312,
      0.9941563010215759,
      0.9946607351303101,
      0.9951378107070923,
      0.9881256222724915,
      0.9705958962440491,
      0.9283382892608643,
      0.9327222108840942,
      0.9506337642669678,
      0.919064998626709,
      0.9356807470321655,
      0.8996796607971191,
      0.8778796195983887,
      0.9414964318275452,
      0.950759768486023,
      0.9886442422866821,
      0.9947869777679443,
      0.9976824522018433,
      0.998110830783844,
      0.9969271421432495,
      0.9946722388267517,
      0.9955744743347168,
      0.9967520236968994,
      0.9915668368339539,
      0.9911096692085266,
      0.9843396544456482,
      0.9903712272644043,
      0.9957541227340698,
      0.9915907979011536,
      0.9800854921340942,
      0.9596946835517883,
      0.9510214328765869,
      0.9068189859390259,
      0.8847875595092773,
      0.907667338848114,
      0.8990727663040161,
      0.9281741380691528,
      0.9116206765174866,
      0.8897314071655273,
      0.9398007988929749,
      0.9705032110214233,
      0.9802891612052917,
      0.9476725459098816,
      0.9540463089942932,
      0.9765108823776245,
      0.9820463061332703,
      0.9886654615402222
    ],
    [
      0.11594968289136887,
      0.1259397268295288,
      0.13010776042938232,
      0.12096184492111206,
      0.12168382108211517,
      0.10792793333530426,
      0.10559956729412079,
      0.10402221977710724,
      0.09991894662380219,
      0.0916113555431366,
      0.08823657035827637,
      0.08710400760173798,
      0.07900262624025345,
      0.07246822118759155,
      0.07226866483688354,
      0.0675753802061081,
      0.06618115305900574,
      0.06379351764917374,
      0.0649406760931015,
      0.06480398774147034,
      0.0656445175409317,
      0.06770895421504974,
      0.06648988276720047,
      0.06870653480291367,
      0.06901410222053528,
      0.06790921837091446,
      0.06774955987930298,
      0.06959813833236694,
      0.06935115903615952,
      0.0734306201338768,
      0.07714875787496567,
      0.07822054624557495,
      0.07707634568214417,
      0.08036266267299652,
      0.0826890617609024,
      0.0823853462934494,
      0.08512430638074875,
      0.08679507672786713,
      0.08779866993427277,
      0.08194386959075928,
      0.08323713392019272,
      0.0825839564204216,
      0.08397605270147324,
      0.07872968167066574,
      0.08729036152362823,
      0.08574604243040085,
      0.08842753618955612,
      0.09744994342327118,
      0.09957337379455566,
      0.10559037327766418,
      0.09474807977676392,
      0.10511382669210434,
      0.11000224947929382,
      0.11640280485153198,
      0.11528299003839493,
      0.12052522599697113,
      0.11992521584033966,
      0.12754300236701965,
      0.15085557103157043,
      0.15005172789096832,
      0.1701849400997162,
      0.20550596714019775,
      0.24229174852371216,
      0.24739022552967072,
      0.26820603013038635,
      0.26981931924819946,
      0.9911403059959412,
      0.9897396564483643,
      0.9830959439277649,
      0.9619033336639404,
      0.9428685903549194,
      0.9350904822349548,
      0.8960002064704895,
      0.911963939666748,
      0.8759340047836304,
      0.8879697918891907,
      0.9543519616127014,
      0.9852192401885986,
      0.9821271300315857,
      0.9783763289451599,
      0.9930795431137085,
      0.9954134821891785,
      0.993362307548523,
      0.9972116351127625,
      0.9972874522209167,
      0.997040331363678,
      0.9975172877311707,
      0.9975191950798035,
      0.995945394039154,
      0.9917173385620117,
      0.9768799543380737,
      0.9483070373535156,
      0.9326657056808472,
      0.9594168663024902,
      0.917872428894043,
      0.9330103397369385,
      0.8857427835464478,
      0.8401757478713989,
      0.902281641960144,
      0.8977102041244507,
      0.9435288310050964,
      0.9759582877159119,
      0.9843312501907349,
      0.9936899542808533,
      0.9934109449386597,
      0.9962980151176453,
      0.997745931148529,
      0.9968307018280029,
      0.996846079826355,
      0.9985044002532959,
      0.9987697601318359,
      0.9990506172180176,
      0.9975223541259766,
      0.9977718591690063,
      0.998672604560852,
      0.9971734881401062,
      0.9969968199729919,
      0.9953446388244629,
      0.983246922492981,
      0.9543418884277344,
      0.9474731683731079,
      0.9738417863845825,
      0.9381847977638245,
      0.9405499696731567,
      0.9005177021026611,
      0.8821592330932617,
      0.9449771642684937,
      0.9635500311851501,
      0.9882289171218872,
      0.9966764450073242,
      0.9979630708694458,
      0.9988904595375061,
      0.9993671774864197,
      0.9976522326469421,
      0.997393012046814,
      0.9993653893470764,
      0.9993654489517212,
      0.997259259223938,
      0.9955536127090454,
      0.9980124235153198,
      0.9963431358337402,
      0.9967041015625,
      0.9952073097229004,
      0.987951397895813,
      0.9628353118896484,
      0.9411410093307495,
      0.8958820700645447,
      0.8785383105278015,
      0.866065502166748,
      0.8110638856887817,
      0.8721325397491455,
      0.9044954776763916,
      0.946087658405304,
      0.9700040817260742,
      0.9388711452484131,
      0.9462072253227234,
      0.9115089178085327,
      0.8859419822692871,
      0.9414292573928833,
      0.9514238834381104,
      0.987777054309845,
      0.9961057901382446,
      0.9981127381324768,
      0.9988672733306885,
      0.9992163181304932,
      0.9988445043563843,
      0.998993456363678,
      0.9966339468955994,
      0.9957858920097351,
      0.9976393580436707,
      0.9943313598632812,
      0.9948506355285645,
      0.9952539801597595,
      0.9884917140007019,
      0.9712784290313721,
      0.9293667078018188,
      0.9330609440803528,
      0.9509273767471313,
      0.9185550808906555,
      0.935478687286377,
      0.8993770480155945,
      0.8776631355285645,
      0.9408001899719238,
      0.9504936933517456,
      0.9887925982475281,
      0.9948817491531372,
      0.9976907968521118,
      0.9981171488761902,
      0.9968401193618774,
      0.9943315982818604,
      0.9954196214675903,
      0.9966437220573425,
      0.9912336468696594,
      0.9908265471458435,
      0.9838094115257263,
      0.9902077913284302,
      0.9958211183547974,
      0.9917439818382263,
      0.9809482097625732,
      0.9598476886749268,
      0.9503130316734314,
      0.905170202255249,
      0.8854912519454956,
      0.9068948030471802,
      0.8981939554214478,
      0.9274158477783203,
      0.9095807075500488,
      0.8868276476860046,
      0.9384658336639404,
      0.9698759317398071,
      0.9797484278678894,
      0.9458428621292114,
      0.9524304270744324,
      0.975521445274353,
      0.9814808964729309,
      0.9885544776916504
    ],
    [
      0.12492338567972183,
      0.13584281504154205,
      0.13464391231536865,
      0.13130083680152893,
      0.1290713995695114,
      0.11535809934139252,
      0.10970565676689148,
      0.11020530015230179,
      0.10273800045251846,
      0.09567111730575562,
      0.0928066149353981,
      0.09131690859794617,
      0.08415159583091736,
      0.07412954419851303,
      0.07032844424247742,
      0.06910069286823273,
      0.06631189584732056,
      0.06488316506147385,
      0.0650351420044899,
      0.06652218848466873,
      0.06585527956485748,
      0.06856429576873779,
      0.06599994003772736,
      0.06787703186273575,
      0.06926781684160233,
      0.06765133142471313,
      0.06968795508146286,
      0.07088690996170044,
      0.07086922228336334,
      0.07393574714660645,
      0.07823003828525543,
      0.07919406145811081,
      0.07934976369142532,
      0.08311348408460617,
      0.086851105093956,
      0.08354360610246658,
      0.08668816834688187,
      0.0894545242190361,
      0.08868704736232758,
      0.08362791687250137,
      0.08445687592029572,
      0.08418888598680496,
      0.0859416276216507,
      0.079779714345932,
      0.08849227428436279,
      0.08778197318315506,
      0.08909562975168228,
      0.09606167674064636,
      0.09995752573013306,
      0.10724334418773651,
      0.09806814789772034,
      0.10889281332492828,
      0.11362748593091965,
      0.12073592841625214,
      0.11966059356927872,
      0.12748020887374878,
      0.12815764546394348,
      0.1422983556985855,
      0.16292744874954224,
      0.16604508459568024,
      0.19622759521007538,
      0.22795607149600983,
      0.2660475969314575,
      0.26169317960739136,
      0.27974528074264526,
      0.27467626333236694,
      0.9921859502792358,
      0.9909597039222717,
      0.984738290309906,
      0.9638233184814453,
      0.9445694088935852,
      0.9367202520370483,
      0.8972752094268799,
      0.9136739373207092,
      0.8772484064102173,
      0.8894397020339966,
      0.9559695720672607,
      0.9859844446182251,
      0.9830688238143921,
      0.979421079158783,
      0.9934826493263245,
      0.9957848787307739,
      0.9938887357711792,
      0.9975025653839111,
      0.9976457357406616,
      0.9974844455718994,
      0.9979209303855896,
      0.9979609251022339,
      0.9965425729751587,
      0.9925363659858704,
      0.9783584475517273,
      0.9502242803573608,
      0.934342622756958,
      0.9607124328613281,
      0.9185532331466675,
      0.9340305328369141,
      0.8857516050338745,
      0.839583694934845,
      0.9032120704650879,
      0.898752748966217,
      0.9451894760131836,
      0.9772355556488037,
      0.9856380224227905,
      0.9944193959236145,
      0.9942148327827454,
      0.9967700839042664,
      0.9980427026748657,
      0.9972395896911621,
      0.9972628951072693,
      0.9987002611160278,
      0.9989355206489563,
      0.9991908073425293,
      0.9978570938110352,
      0.9981611371040344,
      0.998893141746521,
      0.9976739287376404,
      0.9973694086074829,
      0.9957144260406494,
      0.9842076897621155,
      0.9561390280723572,
      0.9488868713378906,
      0.9748020768165588,
      0.9388177394866943,
      0.9409753680229187,
      0.900256872177124,
      0.881334662437439,
      0.9453774690628052,
      0.9644386768341064,
      0.9889426231384277,
      0.9968432188034058,
      0.9980658292770386,
      0.9989247918128967,
      0.9993950128555298,
      0.997838020324707,
      0.9976464509963989,
      0.9994210004806519,
      0.9994189739227295,
      0.9974925518035889,
      0.9959156513214111,
      0.9982205033302307,
      0.9967811107635498,
      0.9970428943634033,
      0.9955431818962097,
      0.9887542724609375,
      0.9645264148712158,
      0.9434364438056946,
      0.8977238535881042,
      0.8785421848297119,
      0.859689474105835,
      0.8164666891098022,
      0.8720270395278931,
      0.9052751064300537,
      0.9474433660507202,
      0.9708497524261475,
      0.9393527507781982,
      0.9466683864593506,
      0.9117111563682556,
      0.8863233327865601,
      0.9416391849517822,
      0.9519253969192505,
      0.9883368611335754,
      0.9962471723556519,
      0.9982016086578369,
      0.9989174008369446,
      0.9992502927780151,
      0.9989063143730164,
      0.9990799427032471,
      0.9968567490577698,
      0.9960867166519165,
      0.997887134552002,
      0.9951086044311523,
      0.9954240918159485,
      0.9956241846084595,
      0.9892723560333252,
      0.9722767472267151,
      0.9308242797851562,
      0.934299111366272,
      0.9523239135742188,
      0.9191364645957947,
      0.9358875751495361,
      0.8993356823921204,
      0.8776442408561707,
      0.9411128163337708,
      0.9514845609664917,
      0.9892749190330505,
      0.9951425790786743,
      0.9978476166725159,
      0.9982621073722839,
      0.9970458149909973,
      0.9948131442070007,
      0.9958860874176025,
      0.9969976544380188,
      0.9921066761016846,
      0.991633415222168,
      0.9852372407913208,
      0.991205632686615,
      0.9963420033454895,
      0.9925668835639954,
      0.9825955033302307,
      0.9620211720466614,
      0.9525410532951355,
      0.9075589776039124,
      0.8873810768127441,
      0.9085583686828613,
      0.8990246057510376,
      0.9283291697502136,
      0.9102276563644409,
      0.8873953223228455,
      0.9393103122711182,
      0.9710887670516968,
      0.9808690547943115,
      0.9478846192359924,
      0.954146146774292,
      0.9770579934120178,
      0.982782244682312,
      0.9894152879714966
    ],
    [
      0.12478157877922058,
      0.1360606849193573,
      0.1380384862422943,
      0.13384607434272766,
      0.12546169757843018,
      0.12031680345535278,
      0.11268170177936554,
      0.11572447419166565,
      0.1083560585975647,
      0.09956289082765579,
      0.09514480084180832,
      0.09456977248191833,
      0.08668030053377151,
      0.07447591423988342,
      0.07126516848802567,
      0.06919994205236435,
      0.06447295844554901,
      0.06333931535482407,
      0.06390412151813507,
      0.06507547944784164,
      0.06551297754049301,
      0.06767968088388443,
      0.06513582170009613,
      0.06790528446435928,
      0.0693163275718689,
      0.06986957788467407,
      0.07064449787139893,
      0.0713411271572113,
      0.06982030719518661,
      0.07268006354570389,
      0.0751652717590332,
      0.07403266429901123,
      0.07477331906557083,
      0.08030430972576141,
      0.08310077339410782,
      0.0794992744922638,
      0.08335255831480026,
      0.08539856225252151,
      0.08556901663541794,
      0.08080579340457916,
      0.08416038751602173,
      0.08209601044654846,
      0.08385764062404633,
      0.0789710283279419,
      0.08871778845787048,
      0.08687657117843628,
      0.08632659912109375,
      0.09262654185295105,
      0.09902423620223999,
      0.10518967360258102,
      0.09730029106140137,
      0.10988465696573257,
      0.11601859331130981,
      0.12366144359111786,
      0.121483713388443,
      0.13214804232120514,
      0.1332915872335434,
      0.14796847105026245,
      0.16752055287361145,
      0.1735711395740509,
      0.2039104551076889,
      0.23360516130924225,
      0.27248597145080566,
      0.2689889371395111,
      0.28482574224472046,
      0.2739769518375397,
      0.9935678243637085,
      0.9925448298454285,
      0.9867091178894043,
      0.965478777885437,
      0.9450892806053162,
      0.9371902942657471,
      0.8978070020675659,
      0.9137667417526245,
      0.8766492605209351,
      0.8887286186218262,
      0.9564468264579773,
      0.9863805770874023,
      0.9836846590042114,
      0.9801445603370667,
      0.9937915205955505,
      0.9961786866188049,
      0.9944143295288086,
      0.997813880443573,
      0.9980595707893372,
      0.9979994297027588,
      0.9984120726585388,
      0.9984970688819885,
      0.9972973465919495,
      0.9933668971061707,
      0.9796446561813354,
      0.9511444568634033,
      0.9346119165420532,
      0.9606918692588806,
      0.9182426929473877,
      0.9336842894554138,
      0.8841677904129028,
      0.8383666276931763,
      0.9022113680839539,
      0.8968104124069214,
      0.9449324607849121,
      0.9776227474212646,
      0.9863067269325256,
      0.9950178265571594,
      0.994988203048706,
      0.9972220063209534,
      0.9983720779418945,
      0.9977548122406006,
      0.9978086948394775,
      0.998951256275177,
      0.9991756081581116,
      0.9993637800216675,
      0.9983599781990051,
      0.9986551403999329,
      0.9991744160652161,
      0.9982834458351135,
      0.997795581817627,
      0.9960956573486328,
      0.9850701689720154,
      0.9567966461181641,
      0.949044406414032,
      0.9749023914337158,
      0.938232958316803,
      0.9400413036346436,
      0.8977131843566895,
      0.879063069820404,
      0.9443883299827576,
      0.963834285736084,
      0.9890324473381042,
      0.9969163537025452,
      0.9981661438941956,
      0.9990034699440002,
      0.9994447231292725,
      0.9981146454811096,
      0.9981294870376587,
      0.9995155930519104,
      0.9994978904724121,
      0.9978776574134827,
      0.9964555501937866,
      0.9984828233718872,
      0.9973534345626831,
      0.9974773526191711,
      0.9958987236022949,
      0.9895753860473633,
      0.9662938117980957,
      0.9452250599861145,
      0.8980200290679932,
      0.8774727582931519,
      0.8583941459655762,
      0.8132213354110718,
      0.8710677623748779,
      0.9044876098632812,
      0.9477283954620361,
      0.9707414507865906,
      0.9386951923370361,
      0.9459608793258667,
      0.909221887588501,
      0.8840363621711731,
      0.9404484033584595,
      0.9504600167274475,
      0.9881740212440491,
      0.9962679147720337,
      0.9983100295066833,
      0.9990209341049194,
      0.9992927312850952,
      0.9990620613098145,
      0.9992347359657288,
      0.9971984028816223,
      0.9965311288833618,
      0.9982869625091553,
      0.9961749911308289,
      0.9962285161018372,
      0.9960473775863647,
      0.9900648593902588,
      0.9729916453361511,
      0.9312736392021179,
      0.9343578815460205,
      0.9521653652191162,
      0.9186902046203613,
      0.9348898530006409,
      0.8973269462585449,
      0.875763475894928,
      0.9401088953018188,
      0.9506901502609253,
      0.9893500804901123,
      0.9953286647796631,
      0.9980738759040833,
      0.9985387921333313,
      0.9973815083503723,
      0.995567798614502,
      0.9967336654663086,
      0.9976508021354675,
      0.9936255812644958,
      0.9929412603378296,
      0.9874817728996277,
      0.9930110573768616,
      0.9971780180931091,
      0.993617832660675,
      0.9843175411224365,
      0.9640778303146362,
      0.9544904232025146,
      0.9089553356170654,
      0.8874767422676086,
      0.9087725281715393,
      0.8982484936714172,
      0.9278848171234131,
      0.9088877439498901,
      0.8859220147132874,
      0.9395993947982788,
      0.971481204032898,
      0.9817025661468506,
      0.9486725926399231,
      0.9549573659896851,
      0.9784832000732422,
      0.9840731024742126,
      0.9904990196228027
    ],
    [
      0.13199111819267273,
      0.14313334226608276,
      0.14167873561382294,
      0.1371982991695404,
      0.12790213525295258,
      0.12253522127866745,
      0.11287946999073029,
      0.11694866418838501,
      0.11084222793579102,
      0.10279885679483414,
      0.09793241322040558,
      0.09873933345079422,
      0.08975482732057571,
      0.07859999686479568,
      0.07539017498493195,
      0.07247848808765411,
      0.0681559145450592,
      0.06664390116930008,
      0.06875868141651154,
      0.067108653485775,
      0.06892675906419754,
      0.07334236800670624,
      0.07155907899141312,
      0.07347282767295837,
      0.07388179004192352,
      0.07365114986896515,
      0.0751304030418396,
      0.07611212879419327,
      0.07463747262954712,
      0.0768275335431099,
      0.08046158403158188,
      0.07890088856220245,
      0.07705193758010864,
      0.08200784772634506,
      0.08779582381248474,
      0.08576546609401703,
      0.08795106410980225,
      0.08986209332942963,
      0.09063132107257843,
      0.08614733070135117,
      0.08742248266935349,
      0.08678950369358063,
      0.0876002386212349,
      0.08234668523073196,
      0.09070217609405518,
      0.09391613304615021,
      0.09231662005186081,
      0.09662097692489624,
      0.10705539584159851,
      0.1149386465549469,
      0.10546673834323883,
      0.11643161624670029,
      0.12513217329978943,
      0.13120388984680176,
      0.1321702003479004,
      0.14924851059913635,
      0.15411511063575745,
      0.1698325127363205,
      0.1878788024187088,
      0.21069055795669556,
      0.2456388622522354,
      0.2745511531829834,
      0.3091972768306732,
      0.3021046817302704,
      0.3124719262123108,
      0.29725024104118347,
      0.9946130514144897,
      0.9938411712646484,
      0.9886085391044617,
      0.9679391384124756,
      0.9472435712814331,
      0.939282238483429,
      0.8995044827461243,
      0.9155495762825012,
      0.8780232667922974,
      0.889458417892456,
      0.9576787948608398,
      0.9870087504386902,
      0.9846006035804749,
      0.9813465476036072,
      0.994253933429718,
      0.9966028928756714,
      0.9950065016746521,
      0.9980916976928711,
      0.9983640313148499,
      0.9983588457107544,
      0.9987366795539856,
      0.9988293051719666,
      0.9978486895561218,
      0.994182288646698,
      0.9813166260719299,
      0.9532172679901123,
      0.9362179040908813,
      0.9615550637245178,
      0.919270396232605,
      0.9345049262046814,
      0.8838281631469727,
      0.8369120359420776,
      0.9018740653991699,
      0.8953542709350586,
      0.9444303512573242,
      0.9775189757347107,
      0.9864724278450012,
      0.9953004717826843,
      0.9954175353050232,
      0.99750155210495,
      0.9985768795013428,
      0.9980816841125488,
      0.9981633424758911,
      0.9991174340248108,
      0.9992885589599609,
      0.9994753003120422,
      0.9986838698387146,
      0.9989425539970398,
      0.9993489384651184,
      0.998690664768219,
      0.9982092380523682,
      0.9964624643325806,
      0.9858856797218323,
      0.9579416513442993,
      0.9497942328453064,
      0.9755549430847168,
      0.9385971426963806,
      0.9398532509803772,
      0.8961499333381653,
      0.8763254880905151,
      0.9441960453987122,
      0.963157594203949,
      0.9889659285545349,
      0.9969572424888611,
      0.9982151389122009,
      0.9990658760070801,
      0.9994931221008301,
      0.9983388185501099,
      0.998458981513977,
      0.9995816349983215,
      0.9995525479316711,
      0.9981703162193298,
      0.9969260692596436,
      0.9987126588821411,
      0.9978956580162048,
      0.9979443550109863,
      0.9962648153305054,
      0.9902855753898621,
      0.9674336314201355,
      0.9467630386352539,
      0.899182915687561,
      0.877234697341919,
      0.8578935265541077,
      0.8031777143478394,
      0.869861364364624,
      0.9043317437171936,
      0.948128342628479,
      0.9710152745246887,
      0.9385771155357361,
      0.9457800984382629,
      0.9076145887374878,
      0.8829991817474365,
      0.9396226406097412,
      0.9492537975311279,
      0.9878825545310974,
      0.9962266683578491,
      0.9983708262443542,
      0.9990811347961426,
      0.9993417263031006,
      0.9991884231567383,
      0.9993383288383484,
      0.9975306987762451,
      0.9970418214797974,
      0.9986917972564697,
      0.9972022771835327,
      0.9970042705535889,
      0.9964812397956848,
      0.9908878207206726,
      0.9736483097076416,
      0.9318786859512329,
      0.9346740245819092,
      0.9522739052772522,
      0.9188233017921448,
      0.9351151585578918,
      0.8968174457550049,
      0.8749438524246216,
      0.9397161602973938,
      0.9503539204597473,
      0.9892727732658386,
      0.9953837394714355,
      0.9981989860534668,
      0.9987002611160278,
      0.9975710511207581,
      0.9959657788276672,
      0.9971995949745178,
      0.9980193376541138,
      0.9945367574691772,
      0.9937466979026794,
      0.9890300631523132,
      0.9942803978919983,
      0.9977712631225586,
      0.9943891167640686,
      0.985639214515686,
      0.9653492569923401,
      0.9558290839195251,
      0.9101701974868774,
      0.8883044123649597,
      0.9101202487945557,
      0.8990532159805298,
      0.9285093545913696,
      0.9096137285232544,
      0.8865074515342712,
      0.9398123025894165,
      0.9720736742019653,
      0.9823344945907593,
      0.9499542713165283,
      0.9561812281608582,
      0.9795591831207275,
      0.9850736856460571,
      0.9912034869194031
    ],
    [
      0.14878776669502258,
      0.1612464338541031,
      0.15682877600193024,
      0.15552937984466553,
      0.14074000716209412,
      0.1352245807647705,
      0.12804323434829712,
      0.1286543905735016,
      0.12244709581136703,
      0.11231574416160583,
      0.10528437793254852,
      0.10737486928701401,
      0.09831412881612778,
      0.08597207814455032,
      0.08153805881738663,
      0.07735774666070938,
      0.07533295452594757,
      0.07247824221849442,
      0.07534313201904297,
      0.07579279690980911,
      0.07748991996049881,
      0.08033202588558197,
      0.07824242115020752,
      0.08054538071155548,
      0.08061371743679047,
      0.07877566665410995,
      0.0797605812549591,
      0.0855763629078865,
      0.08344633132219315,
      0.08439318835735321,
      0.08836674690246582,
      0.08705029636621475,
      0.08515723049640656,
      0.09158797562122345,
      0.0984998345375061,
      0.0929328128695488,
      0.09256362169981003,
      0.09667642414569855,
      0.09974510222673416,
      0.093422532081604,
      0.09635667502880096,
      0.0994163379073143,
      0.10138092190027237,
      0.09228412061929703,
      0.10418322682380676,
      0.11382433772087097,
      0.10847566276788712,
      0.11199604719877243,
      0.12357648462057114,
      0.13294613361358643,
      0.12228076159954071,
      0.13677556812763214,
      0.14823734760284424,
      0.1580677032470703,
      0.1614328920841217,
      0.18731677532196045,
      0.1948285847902298,
      0.21206514537334442,
      0.2368866354227066,
      0.2721753716468811,
      0.3055630326271057,
      0.33497437834739685,
      0.34911248087882996,
      0.34189584851264954,
      0.35024720430374146,
      0.3438793420791626,
      0.9956252574920654,
      0.9950503706932068,
      0.9904400110244751,
      0.9699693918228149,
      0.9486600756645203,
      0.9406194686889648,
      0.8995347023010254,
      0.9171377420425415,
      0.8787380456924438,
      0.8892781138420105,
      0.9588965177536011,
      0.9878024458885193,
      0.985679030418396,
      0.9825242161750793,
      0.9947248101234436,
      0.9970223903656006,
      0.9955783486366272,
      0.9983487725257874,
      0.9986553192138672,
      0.9986898303031921,
      0.9990089535713196,
      0.9991105794906616,
      0.9982931017875671,
      0.994809627532959,
      0.982513964176178,
      0.954257607460022,
      0.9378259778022766,
      0.9623147249221802,
      0.9201599359512329,
      0.9350820779800415,
      0.8832591772079468,
      0.8328089118003845,
      0.9011209607124329,
      0.8932329416275024,
      0.944364070892334,
      0.977728009223938,
      0.9869531989097595,
      0.9957375526428223,
      0.9959409832954407,
      0.99783855676651,
      0.9987998604774475,
      0.9984023571014404,
      0.9984919428825378,
      0.9992617964744568,
      0.99942946434021,
      0.9995754361152649,
      0.9989975094795227,
      0.9992024302482605,
      0.9994960427284241,
      0.9990406036376953,
      0.9985277056694031,
      0.9967284798622131,
      0.986413300037384,
      0.9583425521850586,
      0.9504982829093933,
      0.9758769869804382,
      0.9388854503631592,
      0.9399583339691162,
      0.89411461353302,
      0.872263491153717,
      0.9438000917434692,
      0.9621648192405701,
      0.9889980554580688,
      0.9970576763153076,
      0.9982923865318298,
      0.9991442561149597,
      0.9995399117469788,
      0.9987270832061768,
      0.9987985491752625,
      0.9996522665023804,
      0.9996063709259033,
      0.9984887838363647,
      0.9974259734153748,
      0.99895840883255,
      0.9984984397888184,
      0.9983394145965576,
      0.9965913891792297,
      0.9909073710441589,
      0.9679370522499084,
      0.9476199746131897,
      0.8993184566497803,
      0.8756469488143921,
      0.8497169017791748,
      0.7999624609947205,
      0.866509199142456,
      0.904297947883606,
      0.9486225843429565,
      0.9716352820396423,
      0.9387053847312927,
      0.9455403089523315,
      0.9026416540145874,
      0.8779903650283813,
      0.9387601613998413,
      0.9476313591003418,
      0.9875500202178955,
      0.9962015151977539,
      0.9984416365623474,
      0.9991596937179565,
      0.9993814826011658,
      0.9993157982826233,
      0.9994461536407471,
      0.9978554248809814,
      0.9976194500923157,
      0.9990172386169434,
      0.9979992508888245,
      0.9977136850357056,
      0.9968851208686829,
      0.9916269779205322,
      0.9740350842475891,
      0.9323492050170898,
      0.9356977939605713,
      0.9537224769592285,
      0.9189493656158447,
      0.9344818592071533,
      0.8940803408622742,
      0.871080756187439,
      0.9383969902992249,
      0.9492108225822449,
      0.989031195640564,
      0.9954826235771179,
      0.9983600974082947,
      0.9989115595817566,
      0.9978830218315125,
      0.9966731667518616,
      0.9978240728378296,
      0.9984584450721741,
      0.9956424832344055,
      0.9948257207870483,
      0.9909177422523499,
      0.9955399632453918,
      0.9982926845550537,
      0.9951832294464111,
      0.9870399236679077,
      0.9670658111572266,
      0.9581531286239624,
      0.9126863479614258,
      0.8906617760658264,
      0.9120568633079529,
      0.8999751210212708,
      0.9292888045310974,
      0.9098184108734131,
      0.8861229419708252,
      0.9395700097084045,
      0.9721717238426208,
      0.9830896854400635,
      0.951198935508728,
      0.9571376442909241,
      0.9809058904647827,
      0.9860810041427612,
      0.9920321702957153
    ],
    [
      0.15098032355308533,
      0.1674957275390625,
      0.1590755432844162,
      0.1591116189956665,
      0.15512138605117798,
      0.14119437336921692,
      0.1327134668827057,
      0.13124243915081024,
      0.12904971837997437,
      0.121702641248703,
      0.11504071205854416,
      0.1140931248664856,
      0.1061980277299881,
      0.09374623745679855,
      0.09036460518836975,
      0.08774693310260773,
      0.08630214631557465,
      0.08307137340307236,
      0.087209053337574,
      0.08913189172744751,
      0.09333870559930801,
      0.09343394637107849,
      0.09368705004453659,
      0.09688170999288559,
      0.09573725610971451,
      0.0917520523071289,
      0.09478835761547089,
      0.10100126266479492,
      0.09450467675924301,
      0.09420205652713776,
      0.09939517080783844,
      0.10059365630149841,
      0.09481940418481827,
      0.10457687079906464,
      0.11446389555931091,
      0.1128983274102211,
      0.10301178693771362,
      0.10992921143770218,
      0.11339099705219269,
      0.10419534891843796,
      0.10659848153591156,
      0.11807774752378464,
      0.11633508652448654,
      0.10539212822914124,
      0.12366759777069092,
      0.1371190845966339,
      0.12824654579162598,
      0.13315780460834503,
      0.1489517092704773,
      0.1575559377670288,
      0.14898164570331573,
      0.16965539753437042,
      0.19222593307495117,
      0.2006719410419464,
      0.21205103397369385,
      0.26355791091918945,
      0.27935847640037537,
      0.29032403230667114,
      0.33905288577079773,
      0.3748413324356079,
      0.38692206144332886,
      0.3879043459892273,
      0.40137553215026855,
      0.3714981973171234,
      0.4022427499294281,
      0.4406294822692871,
      0.9967610239982605,
      0.9963939785957336,
      0.9927970767021179,
      0.9730969071388245,
      0.9509686827659607,
      0.9427844285964966,
      0.9018778204917908,
      0.9211299419403076,
      0.8849951028823853,
      0.8965049982070923,
      0.9639081358909607,
      0.9897071719169617,
      0.9882689714431763,
      0.9852139353752136,
      0.9956554770469666,
      0.9976804852485657,
      0.9966013431549072,
      0.9987022280693054,
      0.9990037679672241,
      0.9990555047988892,
      0.9992914795875549,
      0.9993762373924255,
      0.9987342357635498,
      0.9955689907073975,
      0.9842681288719177,
      0.9561587572097778,
      0.9380340576171875,
      0.9615426659584045,
      0.9208208322525024,
      0.9353672862052917,
      0.8876878619194031,
      0.8395315408706665,
      0.9072985649108887,
      0.9015260934829712,
      0.9508947730064392,
      0.9817773103713989,
      0.9906784892082214,
      0.9971744418144226,
      0.9971825480461121,
      0.9985508918762207,
      0.9991640448570251,
      0.9988456964492798,
      0.9988798499107361,
      0.9994351267814636,
      0.9995619058609009,
      0.999681293964386,
      0.999293863773346,
      0.9994455575942993,
      0.9996368288993835,
      0.999350368976593,
      0.998832643032074,
      0.9969540238380432,
      0.9868183135986328,
      0.9580759406089783,
      0.949363112449646,
      0.9744466543197632,
      0.9386115074157715,
      0.9394272565841675,
      0.8932419419288635,
      0.8749622702598572,
      0.9461096525192261,
      0.9656475782394409,
      0.9910989999771118,
      0.9974822998046875,
      0.9985410571098328,
      0.9992719292640686,
      0.9995890855789185,
      0.9990550875663757,
      0.9991046786308289,
      0.9997333884239197,
      0.9996689558029175,
      0.9988592267036438,
      0.9981095194816589,
      0.999247670173645,
      0.9990748167037964,
      0.9987514019012451,
      0.9968132376670837,
      0.9913495779037476,
      0.9673077464103699,
      0.9484647512435913,
      0.898497998714447,
      0.874451756477356,
      0.8419515490531921,
      0.7922890186309814,
      0.8611496686935425,
      0.9019765257835388,
      0.9471395015716553,
      0.9701130390167236,
      0.9374567270278931,
      0.9441239833831787,
      0.9026330709457397,
      0.8728140592575073,
      0.940476655960083,
      0.9496905207633972,
      0.9889026880264282,
      0.9964654445648193,
      0.9986329674720764,
      0.9992706775665283,
      0.9994309544563293,
      0.9994589686393738,
      0.9995564818382263,
      0.9982922673225403,
      0.9984052181243896,
      0.9993348121643066,
      0.9987834692001343,
      0.9983925819396973,
      0.9971997737884521,
      0.9924234747886658,
      0.9742112159729004,
      0.9320572018623352,
      0.935375452041626,
      0.952785313129425,
      0.9182271957397461,
      0.9342256784439087,
      0.8928819298744202,
      0.8699391484260559,
      0.940155029296875,
      0.9516429305076599,
      0.9900136590003967,
      0.9958776235580444,
      0.9986153841018677,
      0.9991579651832581,
      0.9982355237007141,
      0.9974847435951233,
      0.9984921813011169,
      0.9989169239997864,
      0.9969500303268433,
      0.9960514307022095,
      0.9932361245155334,
      0.9969218373298645,
      0.9987179040908813,
      0.9959223866462708,
      0.9887862205505371,
      0.9693297147750854,
      0.9610870480537415,
      0.9155614972114563,
      0.8926852941513062,
      0.9132959842681885,
      0.9009557366371155,
      0.9305853843688965,
      0.913158655166626,
      0.8885871767997742,
      0.9423290491104126,
      0.9745417237281799,
      0.9850122332572937,
      0.9549478888511658,
      0.9604592323303223,
      0.9834029674530029,
      0.9881811141967773,
      0.9934489727020264
    ],
    [
      0.17930352687835693,
      0.1992252767086029,
      0.17808093130588531,
      0.17271967232227325,
      0.16955047845840454,
      0.1560201197862625,
      0.14125698804855347,
      0.14153586328029633,
      0.13825850188732147,
      0.1293836534023285,
      0.12278109788894653,
      0.11794380098581314,
      0.11126495897769928,
      0.09956767410039902,
      0.09953813254833221,
      0.09654020518064499,
      0.09602092951536179,
      0.09390061348676682,
      0.09817254543304443,
      0.10272010415792465,
      0.1082124412059784,
      0.10263697057962418,
      0.10793296247720718,
      0.10873916000127792,
      0.11060621589422226,
      0.10660381615161896,
      0.10858021676540375,
      0.11811254918575287,
      0.10778383910655975,
      0.10715683549642563,
      0.11648537963628769,
      0.12139778584241867,
      0.10954856127500534,
      0.12465546280145645,
      0.14004485309123993,
      0.1306891292333603,
      0.12621243298053741,
      0.14058196544647217,
      0.14086124300956726,
      0.12571901082992554,
      0.12829387187957764,
      0.14009082317352295,
      0.13447843492031097,
      0.12383292615413666,
      0.14254669845104218,
      0.1494743824005127,
      0.13869912922382355,
      0.1359529197216034,
      0.15807314217090607,
      0.17088830471038818,
      0.15162760019302368,
      0.17113710939884186,
      0.1996169090270996,
      0.1917032152414322,
      0.18697673082351685,
      0.21924462914466858,
      0.22393988072872162,
      0.22701388597488403,
      0.25282585620880127,
      0.2794572710990906,
      0.2927284836769104,
      0.3144344389438629,
      0.3320230543613434,
      0.31015583872795105,
      0.31224825978279114,
      0.3116527497768402,
      0.9971523284912109,
      0.9968804717063904,
      0.993649959564209,
      0.9747111201286316,
      0.9514795541763306,
      0.9421712160110474,
      0.9011223316192627,
      0.9207125902175903,
      0.8847516775131226,
      0.8981119990348816,
      0.9654555916786194,
      0.9902541041374207,
      0.9890565276145935,
      0.9859270453453064,
      0.9958027601242065,
      0.9978033304214478,
      0.9968434572219849,
      0.9987718462944031,
      0.9990862011909485,
      0.9991596937179565,
      0.9993740320205688,
      0.9994599223136902,
      0.9988949298858643,
      0.9958286285400391,
      0.9851846098899841,
      0.9564336538314819,
      0.9360034465789795,
      0.9595345854759216,
      0.9179572463035583,
      0.9349798560142517,
      0.884715735912323,
      0.8388721942901611,
      0.9085310697555542,
      0.9046600461006165,
      0.9539247751235962,
      0.9833834171295166,
      0.992353618144989,
      0.9977124333381653,
      0.9976533055305481,
      0.9987760186195374,
      0.9992626309394836,
      0.9989945888519287,
      0.9989951252937317,
      0.9994815587997437,
      0.9996050000190735,
      0.9997060298919678,
      0.9994028806686401,
      0.9995243549346924,
      0.999677836894989,
      0.9994529485702515,
      0.9989667534828186,
      0.9970057606697083,
      0.987198531627655,
      0.957375705242157,
      0.9470196962356567,
      0.9723768830299377,
      0.9358725547790527,
      0.936638355255127,
      0.8890427350997925,
      0.8739383220672607,
      0.9460089206695557,
      0.9669960141181946,
      0.9917725920677185,
      0.9976006150245667,
      0.998603343963623,
      0.9992833137512207,
      0.9995891451835632,
      0.9991651773452759,
      0.9991987943649292,
      0.9997441172599792,
      0.9996802806854248,
      0.999056875705719,
      0.9984486103057861,
      0.9993424415588379,
      0.9992806911468506,
      0.9989370703697205,
      0.9969271421432495,
      0.9918721914291382,
      0.9682223200798035,
      0.9498177766799927,
      0.897007942199707,
      0.8699888586997986,
      0.8365883827209473,
      0.78628009557724,
      0.8567848801612854,
      0.8983651399612427,
      0.9455313682556152,
      0.9684143662452698,
      0.9355224370956421,
      0.9420884251594543,
      0.8975988030433655,
      0.8722346425056458,
      0.9406473636627197,
      0.951382040977478,
      0.9894334077835083,
      0.9965330362319946,
      0.9986749887466431,
      0.999282717704773,
      0.9994271993637085,
      0.9994934797286987,
      0.9995766282081604,
      0.9985631704330444,
      0.9987615346908569,
      0.9994378685951233,
      0.9990761876106262,
      0.9986867904663086,
      0.997372031211853,
      0.9930202960968018,
      0.9753587245941162,
      0.931390643119812,
      0.933792769908905,
      0.9513810276985168,
      0.9154338836669922,
      0.9328048825263977,
      0.8896284699440002,
      0.8686713576316833,
      0.9414021968841553,
      0.9537899494171143,
      0.9906913638114929,
      0.9960300326347351,
      0.9986976385116577,
      0.9992215633392334,
      0.9983314275741577,
      0.9977684020996094,
      0.9987275004386902,
      0.999051570892334,
      0.9973888397216797,
      0.9964759349822998,
      0.9942132234573364,
      0.997477114200592,
      0.9988829493522644,
      0.99625164270401,
      0.9897686243057251,
      0.9704986810684204,
      0.9622020125389099,
      0.9164166450500488,
      0.8914508819580078,
      0.9124583005905151,
      0.899212121963501,
      0.9302518963813782,
      0.9135192632675171,
      0.8905947804450989,
      0.9440833330154419,
      0.9764824509620667,
      0.9863259792327881,
      0.9578489661216736,
      0.9634288549423218,
      0.9856471419334412,
      0.9899323582649231,
      0.9943130016326904
    ],
    [
      0.17390984296798706,
      0.18979422748088837,
      0.1754806637763977,
      0.16775482892990112,
      0.16842885315418243,
      0.1581808477640152,
      0.14910900592803955,
      0.15008901059627533,
      0.1488829255104065,
      0.1418292373418808,
      0.13787472248077393,
      0.13476316630840302,
      0.12531262636184692,
      0.1171671450138092,
      0.11636537313461304,
      0.11262238025665283,
      0.11090020090341568,
      0.11363840103149414,
      0.11233676970005035,
      0.12027193605899811,
      0.12416568398475647,
      0.11980368942022324,
      0.11958876252174377,
      0.12301938235759735,
      0.11950691044330597,
      0.11422812193632126,
      0.11715394258499146,
      0.12716451287269592,
      0.11313648521900177,
      0.11248926818370819,
      0.12379388511180878,
      0.13224394619464874,
      0.12021736055612564,
      0.1370975226163864,
      0.15506675839424133,
      0.1443108320236206,
      0.1423015594482422,
      0.16214370727539062,
      0.15920798480510712,
      0.14084748923778534,
      0.15467019379138947,
      0.1719021499156952,
      0.1664544641971588,
      0.15671022236347198,
      0.18237119913101196,
      0.19912445545196533,
      0.1893130987882614,
      0.19411927461624146,
      0.23221346735954285,
      0.24234753847122192,
      0.22198976576328278,
      0.2568802237510681,
      0.2882634997367859,
      0.29135242104530334,
      0.2952963709831238,
      0.328096479177475,
      0.3404082655906677,
      0.34145015478134155,
      0.3496224284172058,
      0.3459680676460266,
      0.34372732043266296,
      0.33573514223098755,
      0.3483310341835022,
      0.32703661918640137,
      0.3626839518547058,
      0.414406955242157,
      0.9975791573524475,
      0.997358500957489,
      0.9945746064186096,
      0.9761725068092346,
      0.9527121186256409,
      0.9433315992355347,
      0.9033169746398926,
      0.921596109867096,
      0.8877604007720947,
      0.9010934233665466,
      0.9671853184700012,
      0.990956723690033,
      0.990074872970581,
      0.9869883060455322,
      0.9960284233093262,
      0.9980294704437256,
      0.997171938419342,
      0.9988954067230225,
      0.999207615852356,
      0.9992836713790894,
      0.9994674324989319,
      0.9995445609092712,
      0.9990476369857788,
      0.9962079524993896,
      0.9862037301063538,
      0.9578675627708435,
      0.9369126558303833,
      0.959212064743042,
      0.9194108247756958,
      0.9330443143844604,
      0.8866285085678101,
      0.8458344340324402,
      0.910982608795166,
      0.909173309803009,
      0.9575246572494507,
      0.9853664636611938,
      0.994032621383667,
      0.9982724785804749,
      0.9981076717376709,
      0.9990187287330627,
      0.9993927478790283,
      0.9991505742073059,
      0.9991253614425659,
      0.9995377659797668,
      0.9996570348739624,
      0.999737024307251,
      0.9995036125183105,
      0.9996039867401123,
      0.9997256398200989,
      0.9995486736297607,
      0.999076247215271,
      0.99713134765625,
      0.9876449108123779,
      0.9580092430114746,
      0.9469804167747498,
      0.9707595109939575,
      0.9365105032920837,
      0.9349133968353271,
      0.8895999193191528,
      0.8829019069671631,
      0.9446563720703125,
      0.9674288034439087,
      0.9928557276725769,
      0.997798502445221,
      0.9987662434577942,
      0.9993466138839722,
      0.9996167421340942,
      0.999290943145752,
      0.9993239641189575,
      0.9997780323028564,
      0.9997110366821289,
      0.9992239475250244,
      0.9987487196922302,
      0.9994440674781799,
      0.9994378089904785,
      0.9990940690040588,
      0.9969781041145325,
      0.9921804666519165,
      0.9682188630104065,
      0.9507563710212708,
      0.8980788588523865,
      0.8727899789810181,
      0.8332885503768921,
      0.7816582322120667,
      0.850985050201416,
      0.8994367718696594,
      0.9442989230155945,
      0.9653462767601013,
      0.9364698529243469,
      0.9388964772224426,
      0.8966854810714722,
      0.8780328631401062,
      0.939480185508728,
      0.9512486457824707,
      0.9905810952186584,
      0.9966383576393127,
      0.9988044500350952,
      0.9993415474891663,
      0.9994390606880188,
      0.999552845954895,
      0.9996250867843628,
      0.9987435340881348,
      0.9990213513374329,
      0.9995371699333191,
      0.9992736577987671,
      0.9988996982574463,
      0.9974401593208313,
      0.9933560490608215,
      0.9753040075302124,
      0.9313176274299622,
      0.933746337890625,
      0.9492275714874268,
      0.9155189990997314,
      0.9309181571006775,
      0.8927252292633057,
      0.8746978044509888,
      0.9409266710281372,
      0.9556154012680054,
      0.9914392232894897,
      0.9961222410202026,
      0.998806893825531,
      0.999301016330719,
      0.9984583854675293,
      0.9980707764625549,
      0.9989199638366699,
      0.9991849064826965,
      0.997773289680481,
      0.9968721866607666,
      0.9949483871459961,
      0.997860848903656,
      0.9989952445030212,
      0.9964681267738342,
      0.9903683662414551,
      0.9715006947517395,
      0.9637970924377441,
      0.9186851382255554,
      0.8944175839424133,
      0.9148033857345581,
      0.901775598526001,
      0.9311635494232178,
      0.916218638420105,
      0.8953707218170166,
      0.9460517764091492,
      0.9783812761306763,
      0.9871662855148315,
      0.9604901075363159,
      0.9664235711097717,
      0.9871147871017456,
      0.9911864399909973,
      0.9949613213539124
    ],
    [
      0.19466692209243774,
      0.2069588452577591,
      0.18456697463989258,
      0.17870193719863892,
      0.18149292469024658,
      0.17162056267261505,
      0.1690760999917984,
      0.1650450974702835,
      0.16329710185527802,
      0.15831126272678375,
      0.1515052318572998,
      0.15110117197036743,
      0.1421886384487152,
      0.13349509239196777,
      0.13894492387771606,
      0.13805954158306122,
      0.13140934705734253,
      0.13352443277835846,
      0.13493162393569946,
      0.13977502286434174,
      0.1444305181503296,
      0.13854636251926422,
      0.14140689373016357,
      0.14103877544403076,
      0.1354634016752243,
      0.13154646754264832,
      0.13608509302139282,
      0.1474369466304779,
      0.13138580322265625,
      0.13229334354400635,
      0.1500035524368286,
      0.1520194709300995,
      0.13976271450519562,
      0.15824325382709503,
      0.17968077957630157,
      0.16740824282169342,
      0.1666737049818039,
      0.18819290399551392,
      0.18865147233009338,
      0.16837196052074432,
      0.1803874969482422,
      0.2119394689798355,
      0.19961917400360107,
      0.18776512145996094,
      0.22415995597839355,
      0.2424868643283844,
      0.224867045879364,
      0.23174703121185303,
      0.2693942189216614,
      0.27446937561035156,
      0.2523781657218933,
      0.27998217940330505,
      0.30144715309143066,
      0.3049142062664032,
      0.29940420389175415,
      0.3189825713634491,
      0.3293543756008148,
      0.3342558741569519,
      0.33622246980667114,
      0.3285631537437439,
      0.32727909088134766,
      0.3257567286491394,
      0.3392026722431183,
      0.31857818365097046,
      0.36458417773246765,
      0.4244062304496765,
      0.9979116320610046,
      0.9976861476898193,
      0.9950670003890991,
      0.9764963388442993,
      0.9511775970458984,
      0.9413567781448364,
      0.901279091835022,
      0.9202725291252136,
      0.888491153717041,
      0.9023691415786743,
      0.9678811430931091,
      0.9910768270492554,
      0.9903485774993896,
      0.9871025681495667,
      0.9960410594940186,
      0.9981149435043335,
      0.9972761869430542,
      0.9989416599273682,
      0.9992857575416565,
      0.9993782043457031,
      0.9995341897010803,
      0.9996134042739868,
      0.9991521239280701,
      0.9962644577026367,
      0.9863795042037964,
      0.9567733407020569,
      0.9343239665031433,
      0.955863356590271,
      0.9189398884773254,
      0.9307601451873779,
      0.8860859870910645,
      0.8470951914787292,
      0.9122049808502197,
      0.9119749069213867,
      0.9600175023078918,
      0.9867610931396484,
      0.9952876567840576,
      0.9986724853515625,
      0.9984957575798035,
      0.999211311340332,
      0.9994917511940002,
      0.9993019104003906,
      0.9992554187774658,
      0.9995925426483154,
      0.9997020363807678,
      0.9997578859329224,
      0.9995958209037781,
      0.9996732473373413,
      0.9997603893280029,
      0.9996325969696045,
      0.9991762638092041,
      0.9970391392707825,
      0.9873113036155701,
      0.9566653370857239,
      0.9449470639228821,
      0.9680778980255127,
      0.9349155426025391,
      0.9332773685455322,
      0.887537956237793,
      0.8853327035903931,
      0.9431266784667969,
      0.9678447246551514,
      0.9935728907585144,
      0.9978871941566467,
      0.9988390207290649,
      0.9993829131126404,
      0.9996172189712524,
      0.9993953108787537,
      0.9994267225265503,
      0.9997919797897339,
      0.9997272491455078,
      0.9993725419044495,
      0.999046802520752,
      0.9995265603065491,
      0.9995775818824768,
      0.9992228150367737,
      0.9969862103462219,
      0.9922966361045837,
      0.9678350687026978,
      0.9508929252624512,
      0.8968529105186462,
      0.8717033267021179,
      0.8258985280990601,
      0.7706682085990906,
      0.8466097116470337,
      0.8989927768707275,
      0.9436463117599487,
      0.9637399911880493,
      0.9323030114173889,
      0.9367704391479492,
      0.8926516771316528,
      0.8737156987190247,
      0.9402865171432495,
      0.9518324732780457,
      0.9913002848625183,
      0.99665367603302,
      0.9988753795623779,
      0.9993767738342285,
      0.999423623085022,
      0.9995940327644348,
      0.9996609091758728,
      0.99904865026474,
      0.9992966651916504,
      0.9996244311332703,
      0.9994548559188843,
      0.9991323947906494,
      0.9976069331169128,
      0.9938353300094604,
      0.9762043356895447,
      0.9328395128250122,
      0.9355658292770386,
      0.9497330188751221,
      0.9160218238830566,
      0.9311902523040771,
      0.893569827079773,
      0.8776941299438477,
      0.9425941705703735,
      0.9586247801780701,
      0.9924105405807495,
      0.9964737296104431,
      0.9990007877349854,
      0.9994185566902161,
      0.9986805319786072,
      0.9985711574554443,
      0.9991805553436279,
      0.999360203742981,
      0.9983097314834595,
      0.9974846243858337,
      0.9961487054824829,
      0.9983875751495361,
      0.9991874694824219,
      0.9969381093978882,
      0.9917912483215332,
      0.9745863676071167,
      0.9680095911026001,
      0.9256240725517273,
      0.899937093257904,
      0.9187251329421997,
      0.9051707983016968,
      0.9342722296714783,
      0.9231835007667542,
      0.9030172824859619,
      0.9518297910690308,
      0.9830220937728882,
      0.9904077649116516,
      0.9684633612632751,
      0.9741954207420349,
      0.9908182621002197,
      0.9937996864318848,
      0.9963099360466003
    ],
    [
      0.23072507977485657,
      0.24803990125656128,
      0.21297386288642883,
      0.20680011808872223,
      0.2019752860069275,
      0.18530958890914917,
      0.19216424226760864,
      0.19969066977500916,
      0.19058920443058014,
      0.18103516101837158,
      0.1832796186208725,
      0.1900216042995453,
      0.17505839467048645,
      0.1700751781463623,
      0.18020713329315186,
      0.18583567440509796,
      0.1691482663154602,
      0.16447673738002777,
      0.17545373737812042,
      0.1865534484386444,
      0.1741405874490738,
      0.1673809438943863,
      0.18480347096920013,
      0.1783297061920166,
      0.15908268094062805,
      0.15654952824115753,
      0.1790977567434311,
      0.17875534296035767,
      0.15945224463939667,
      0.1636403501033783,
      0.18650171160697937,
      0.18696150183677673,
      0.1671711504459381,
      0.1970655620098114,
      0.21887333691120148,
      0.2013767808675766,
      0.19971348345279694,
      0.23507127165794373,
      0.22286170721054077,
      0.2007133960723877,
      0.22305814921855927,
      0.26035991311073303,
      0.2434195578098297,
      0.23058587312698364,
      0.27054038643836975,
      0.2890544831752777,
      0.2674727439880371,
      0.27220433950424194,
      0.2952289879322052,
      0.29868608713150024,
      0.2865642011165619,
      0.3059673607349396,
      0.326088547706604,
      0.33201974630355835,
      0.32471317052841187,
      0.33503395318984985,
      0.33923980593681335,
      0.33943620324134827,
      0.34233376383781433,
      0.33836179971694946,
      0.3415452837944031,
      0.3570901155471802,
      0.3834070563316345,
      0.3818928301334381,
      0.45420902967453003,
      0.4964143931865692,
      0.9982882738113403,
      0.9980944991111755,
      0.9958072304725647,
      0.9776681661605835,
      0.9510394334793091,
      0.9402405023574829,
      0.9005485773086548,
      0.9208682775497437,
      0.891154944896698,
      0.9068200588226318,
      0.9703725576400757,
      0.9920294880867004,
      0.9916325807571411,
      0.9883861541748047,
      0.9964962601661682,
      0.9983615279197693,
      0.9976146817207336,
      0.9990420937538147,
      0.9993979334831238,
      0.9994910359382629,
      0.9996144771575928,
      0.9996846318244934,
      0.9992732405662537,
      0.9964653849601746,
      0.9868372678756714,
      0.9562603235244751,
      0.9322750568389893,
      0.9532485008239746,
      0.9199308753013611,
      0.9296075105667114,
      0.8905410766601562,
      0.8573057055473328,
      0.9167418479919434,
      0.9184428453445435,
      0.9645172953605652,
      0.9897014498710632,
      0.9969550371170044,
      0.9990896582603455,
      0.9989187717437744,
      0.9994326233863831,
      0.9996060729026794,
      0.9994685053825378,
      0.9994263052940369,
      0.9996655583381653,
      0.9997607469558716,
      0.9997947812080383,
      0.9996908903121948,
      0.9997462034225464,
      0.9998002052307129,
      0.9997109770774841,
      0.9992809295654297,
      0.9969923496246338,
      0.9868566393852234,
      0.9550793170928955,
      0.9426405429840088,
      0.9657870531082153,
      0.9348962306976318,
      0.9341967701911926,
      0.8899534344673157,
      0.8877509832382202,
      0.9459042549133301,
      0.9706268906593323,
      0.9948917627334595,
      0.9981337189674377,
      0.9989786744117737,
      0.9994484186172485,
      0.9996464848518372,
      0.9995232224464417,
      0.999549150466919,
      0.9998182058334351,
      0.9997546672821045,
      0.9995291829109192,
      0.9993322491645813,
      0.999614953994751,
      0.9996935129165649,
      0.9993470907211304,
      0.9969520568847656,
      0.9921854138374329,
      0.965806245803833,
      0.9485770463943481,
      0.8947223424911499,
      0.8714067935943604,
      0.8258707523345947,
      0.7658507227897644,
      0.842536985874176,
      0.8950958251953125,
      0.9430220127105713,
      0.962710976600647,
      0.929749608039856,
      0.9347913861274719,
      0.8918205499649048,
      0.8739141225814819,
      0.9418416023254395,
      0.9558985233306885,
      0.9927685260772705,
      0.9969231486320496,
      0.9990413188934326,
      0.9994359612464905,
      0.9994543790817261,
      0.9996638894081116,
      0.9997121095657349,
      0.9993266463279724,
      0.9995391368865967,
      0.9997084140777588,
      0.9996007680892944,
      0.9993188381195068,
      0.9976946115493774,
      0.99400395154953,
      0.9755057692527771,
      0.9326657652854919,
      0.9365427494049072,
      0.9496434330940247,
      0.9156696200370789,
      0.9334260821342468,
      0.8966796398162842,
      0.8861930966377258,
      0.9457727670669556,
      0.963083803653717,
      0.9937887191772461,
      0.9970083832740784,
      0.9992044568061829,
      0.999540388584137,
      0.998911440372467,
      0.9990226626396179,
      0.9994248747825623,
      0.9995281100273132,
      0.998834490776062,
      0.9980970025062561,
      0.9973238706588745,
      0.9988816976547241,
      0.9993497133255005,
      0.9972909092903137,
      0.9927785992622375,
      0.976424515247345,
      0.9708269238471985,
      0.9295893907546997,
      0.9020260572433472,
      0.9215285181999207,
      0.9066540002822876,
      0.9373149871826172,
      0.9290745258331299,
      0.9118854999542236,
      0.9562714099884033,
      0.9873232245445251,
      0.9929501414299011,
      0.9765234589576721,
      0.9825463891029358,
      0.9941930770874023,
      0.996086597442627,
      0.9974880218505859
    ],
    [
      0.2578613758087158,
      0.26225167512893677,
      0.23975679278373718,
      0.22918644547462463,
      0.22789783775806427,
      0.21592971682548523,
      0.2218361645936966,
      0.23096685111522675,
      0.2227552980184555,
      0.2119809091091156,
      0.2280431091785431,
      0.24674472212791443,
      0.22839395701885223,
      0.21559181809425354,
      0.22752639651298523,
      0.2419840395450592,
      0.21759608387947083,
      0.21622979640960693,
      0.23436355590820312,
      0.24932263791561127,
      0.21609188616275787,
      0.2048197090625763,
      0.2259005755186081,
      0.2186712920665741,
      0.19120687246322632,
      0.19250309467315674,
      0.2268155813217163,
      0.22716379165649414,
      0.19563113152980804,
      0.2054099291563034,
      0.23658189177513123,
      0.23761716485023499,
      0.22275178134441376,
      0.2598811388015747,
      0.28040313720703125,
      0.24962744116783142,
      0.2624282240867615,
      0.3040330708026886,
      0.2818063795566559,
      0.25503814220428467,
      0.28730151057243347,
      0.3243963122367859,
      0.2922402620315552,
      0.28377556800842285,
      0.3151976466178894,
      0.3222762644290924,
      0.29780516028404236,
      0.29978811740875244,
      0.3143079876899719,
      0.3179561197757721,
      0.3034350574016571,
      0.3181630074977875,
      0.3323650360107422,
      0.3436189889907837,
      0.33548247814178467,
      0.34163761138916016,
      0.3517633378505707,
      0.35692086815834045,
      0.3513106107711792,
      0.349197119474411,
      0.36400237679481506,
      0.39427462220191956,
      0.4151875078678131,
      0.43096983432769775,
      0.5015143156051636,
      0.5270406007766724,
      0.9984694719314575,
      0.9982507228851318,
      0.996047854423523,
      0.9777560830116272,
      0.9498876333236694,
      0.9376190900802612,
      0.8974307179450989,
      0.9197550415992737,
      0.8915431499481201,
      0.9079487919807434,
      0.9695023894309998,
      0.9920199513435364,
      0.992045521736145,
      0.9888662695884705,
      0.9965169429779053,
      0.9984330534934998,
      0.9977354407310486,
      0.9990540146827698,
      0.9994476437568665,
      0.9995431303977966,
      0.9996464252471924,
      0.9997133612632751,
      0.999302089214325,
      0.9964256286621094,
      0.9866613745689392,
      0.9547052383422852,
      0.9303961992263794,
      0.9511946439743042,
      0.9199643731117249,
      0.9291456937789917,
      0.8907498121261597,
      0.8621078729629517,
      0.9172182679176331,
      0.9199008345603943,
      0.965127170085907,
      0.9904830455780029,
      0.9974349141120911,
      0.999224841594696,
      0.9990965723991394,
      0.9995191693305969,
      0.9996510744094849,
      0.9995488524436951,
      0.999511182308197,
      0.9996996521949768,
      0.9997898936271667,
      0.9998111128807068,
      0.9997372627258301,
      0.9997808337211609,
      0.9998154640197754,
      0.9997274279594421,
      0.9992838501930237,
      0.996789276599884,
      0.9857252836227417,
      0.9526605606079102,
      0.9404467344284058,
      0.9638048410415649,
      0.9306524991989136,
      0.9317865371704102,
      0.8848179578781128,
      0.8808397054672241,
      0.9462906718254089,
      0.9714896082878113,
      0.9953664541244507,
      0.9982100129127502,
      0.9990326166152954,
      0.9994795918464661,
      0.9996592402458191,
      0.9995765089988708,
      0.9996111392974854,
      0.9998307824134827,
      0.9997611045837402,
      0.9996058344841003,
      0.9994627833366394,
      0.9996487498283386,
      0.9997335076332092,
      0.9993568062782288,
      0.9967111349105835,
      0.9914236068725586,
      0.9625219702720642,
      0.9443908333778381,
      0.8931531310081482,
      0.8700248599052429,
      0.8211158514022827,
      0.7588080167770386,
      0.8351653814315796,
      0.8888556957244873,
      0.9416119456291199,
      0.9620276093482971,
      0.9273393750190735,
      0.9340056777000427,
      0.8861287832260132,
      0.8734853863716125,
      0.9430608749389648,
      0.9583914279937744,
      0.9935120940208435,
      0.9971169829368591,
      0.9991426467895508,
      0.999480664730072,
      0.9994671940803528,
      0.999692976474762,
      0.9997379183769226,
      0.9994767308235168,
      0.9996510744094849,
      0.9997395873069763,
      0.9996518492698669,
      0.9993187785148621,
      0.9975175857543945,
      0.9933862686157227,
      0.9730674028396606,
      0.9308778643608093,
      0.9363583326339722,
      0.9498450756072998,
      0.9134708046913147,
      0.9345133304595947,
      0.8943017721176147,
      0.8861455917358398,
      0.9490400552749634,
      0.967411994934082,
      0.9948034286499023,
      0.9974048137664795,
      0.9993256330490112,
      0.9996055960655212,
      0.9990236163139343,
      0.9992380142211914,
      0.9995401501655579,
      0.9996007680892944,
      0.9990392923355103,
      0.9983007311820984,
      0.9976761341094971,
      0.9989935159683228,
      0.9993683695793152,
      0.9971935153007507,
      0.9923766255378723,
      0.9757763147354126,
      0.9710091352462769,
      0.9296315312385559,
      0.8963419198989868,
      0.9225877523422241,
      0.906154990196228,
      0.9405509829521179,
      0.9346200823783875,
      0.9200809001922607,
      0.9613837003707886,
      0.9902762770652771,
      0.99461829662323,
      0.9819020628929138,
      0.9875322580337524,
      0.995906412601471,
      0.9972557425498962,
      0.998102605342865
    ],
    [
      0.2525782287120819,
      0.2738533914089203,
      0.2668913006782532,
      0.25995147228240967,
      0.2561390995979309,
      0.24330875277519226,
      0.24740257859230042,
      0.2562195062637329,
      0.26097434759140015,
      0.2397872805595398,
      0.2441416084766388,
      0.28303173184394836,
      0.28379419445991516,
      0.26382896304130554,
      0.2768200635910034,
      0.32743537425994873,
      0.32480180263519287,
      0.3096510171890259,
      0.3300442099571228,
      0.36724916100502014,
      0.3438100516796112,
      0.31355059146881104,
      0.3575124442577362,
      0.3643856346607208,
      0.29819411039352417,
      0.28250300884246826,
      0.31178563833236694,
      0.30584847927093506,
      0.25840502977371216,
      0.2756766676902771,
      0.30283844470977783,
      0.30298250913619995,
      0.2847052216529846,
      0.33115825057029724,
      0.34619447588920593,
      0.32926270365715027,
      0.3487643599510193,
      0.4050111770629883,
      0.39110827445983887,
      0.3557080924510956,
      0.4106528162956238,
      0.433675616979599,
      0.3972488045692444,
      0.40413764119148254,
      0.44173663854599,
      0.4307457208633423,
      0.40337568521499634,
      0.4470970034599304,
      0.478387713432312,
      0.4638128876686096,
      0.4711010158061981,
      0.5174716711044312,
      0.5307599902153015,
      0.5362217426300049,
      0.5328543782234192,
      0.5419098138809204,
      0.5370965003967285,
      0.5066484212875366,
      0.5197052955627441,
      0.5247570276260376,
      0.5387416481971741,
      0.5431903600692749,
      0.5617974400520325,
      0.5631591081619263,
      0.5931665897369385,
      0.5812500715255737,
      0.9987196922302246,
      0.998541533946991,
      0.9967646598815918,
      0.980877697467804,
      0.95232093334198,
      0.9386821389198303,
      0.8968667984008789,
      0.9215514063835144,
      0.8938086628913879,
      0.9126917123794556,
      0.968102753162384,
      0.9922981262207031,
      0.9931847453117371,
      0.9907248616218567,
      0.9969251155853271,
      0.9986541867256165,
      0.9980943202972412,
      0.9991616010665894,
      0.9995286464691162,
      0.9996320605278015,
      0.9996996521949768,
      0.9997572302818298,
      0.9993754625320435,
      0.9966648817062378,
      0.987734317779541,
      0.9561319351196289,
      0.9306889772415161,
      0.9517006874084473,
      0.9182553291320801,
      0.9294055700302124,
      0.886345386505127,
      0.8561203479766846,
      0.9211419820785522,
      0.9231538772583008,
      0.9634594917297363,
      0.9905704855918884,
      0.9976276159286499,
      0.9993282556533813,
      0.9992871284484863,
      0.9995908737182617,
      0.9997014999389648,
      0.9996412992477417,
      0.9996116161346436,
      0.9997513294219971,
      0.9998288750648499,
      0.9998409748077393,
      0.9997969269752502,
      0.9998272657394409,
      0.99983811378479,
      0.9997792840003967,
      0.9993065595626831,
      0.9967325925827026,
      0.9853936433792114,
      0.9511768221855164,
      0.9395537972450256,
      0.962733268737793,
      0.9253890514373779,
      0.9308139681816101,
      0.8808535933494568,
      0.8779969215393066,
      0.9470219612121582,
      0.971051812171936,
      0.9954062104225159,
      0.998235821723938,
      0.999085545539856,
      0.9995441436767578,
      0.9996981024742126,
      0.999678909778595,
      0.9997048377990723,
      0.9998574256896973,
      0.9997933506965637,
      0.9997068643569946,
      0.9996158480644226,
      0.9997093677520752,
      0.9997806549072266,
      0.9993880987167358,
      0.9965965747833252,
      0.9909688830375671,
      0.961552619934082,
      0.9423631429672241,
      0.8919458389282227,
      0.8641992807388306,
      0.8141477704048157,
      0.7589859962463379,
      0.8273084163665771,
      0.8866981863975525,
      0.942112922668457,
      0.9625214338302612,
      0.9245387315750122,
      0.934539794921875,
      0.8828006982803345,
      0.8716088533401489,
      0.9439501166343689,
      0.9593689441680908,
      0.9940236210823059,
      0.9973164796829224,
      0.9992292523384094,
      0.9995315670967102,
      0.999528706073761,
      0.9997460842132568,
      0.9997896552085876,
      0.9996344447135925,
      0.9997629523277283,
      0.9997873306274414,
      0.9997128248214722,
      0.9993574023246765,
      0.9974616169929504,
      0.992867112159729,
      0.9716666340827942,
      0.9295503497123718,
      0.9375631809234619,
      0.9528704881668091,
      0.914264440536499,
      0.9349696040153503,
      0.8962936997413635,
      0.8925250172615051,
      0.9518014788627625,
      0.9701144695281982,
      0.9955666065216064,
      0.9978023767471313,
      0.9994474649429321,
      0.999679684638977,
      0.9991971850395203,
      0.9994722604751587,
      0.9996635913848877,
      0.9996881484985352,
      0.9992921948432922,
      0.9986425042152405,
      0.998256504535675,
      0.9992110133171082,
      0.9994238018989563,
      0.9972897171974182,
      0.9924600720405579,
      0.976885974407196,
      0.9736980199813843,
      0.9357092380523682,
      0.8970112800598145,
      0.9277867674827576,
      0.9092450141906738,
      0.9464938044548035,
      0.9403530359268188,
      0.9287924766540527,
      0.9677119255065918,
      0.9933029413223267,
      0.9965482950210571,
      0.9888067245483398,
      0.9930195808410645,
      0.9977425336837769,
      0.998413622379303,
      0.9987087845802307
    ],
    [
      0.22491367161273956,
      0.2797541916370392,
      0.30697107315063477,
      0.37799057364463806,
      0.4607813060283661,
      0.415518194437027,
      0.40715521574020386,
      0.42987245321273804,
      0.4922204911708832,
      0.48811447620391846,
      0.4812789857387543,
      0.5045405626296997,
      0.5461592674255371,
      0.5382438898086548,
      0.5300724506378174,
      0.5866755247116089,
      0.5875296592712402,
      0.5473088622093201,
      0.5432859659194946,
      0.5922614932060242,
      0.5494008660316467,
      0.4976871907711029,
      0.520413875579834,
      0.5283842086791992,
      0.4289429783821106,
      0.39372050762176514,
      0.4191153943538666,
      0.42890846729278564,
      0.36993905901908875,
      0.35936135053634644,
      0.39307767152786255,
      0.38929033279418945,
      0.39001840353012085,
      0.4338979721069336,
      0.42928242683410645,
      0.42328670620918274,
      0.4605666697025299,
      0.5229848623275757,
      0.5055612325668335,
      0.5207983255386353,
      0.5955285429954529,
      0.5992830991744995,
      0.5829632878303528,
      0.6170031428337097,
      0.6771976947784424,
      0.6411236524581909,
      0.6153736114501953,
      0.6850615739822388,
      0.7069398760795593,
      0.6546162962913513,
      0.6517380475997925,
      0.7183613777160645,
      0.701041042804718,
      0.6620609760284424,
      0.6857944130897522,
      0.7243391275405884,
      0.6927841901779175,
      0.6907501220703125,
      0.7110965251922607,
      0.7183511257171631,
      0.6962546706199646,
      0.6879294514656067,
      0.7052971124649048,
      0.6815144419670105,
      0.6508335471153259,
      0.6089903712272644,
      0.9991480112075806,
      0.9991055130958557,
      0.9982520937919617,
      0.988355278968811,
      0.9653616547584534,
      0.9534862637519836,
      0.9153831005096436,
      0.9389240741729736,
      0.9032821655273438,
      0.9212285876274109,
      0.9747170209884644,
      0.9946973919868469,
      0.9955835342407227,
      0.993990421295166,
      0.9979674220085144,
      0.9991335868835449,
      0.9988458752632141,
      0.9994605183601379,
      0.9996867179870605,
      0.9997720122337341,
      0.9998093247413635,
      0.9998388886451721,
      0.999606728553772,
      0.9978735446929932,
      0.9918515682220459,
      0.9679386615753174,
      0.9453682899475098,
      0.9636614322662354,
      0.9288526177406311,
      0.941522479057312,
      0.8952007293701172,
      0.8659312725067139,
      0.9308898448944092,
      0.9378064870834351,
      0.9709353446960449,
      0.9935669302940369,
      0.9985569715499878,
      0.9995564818382263,
      0.9995667934417725,
      0.9997254610061646,
      0.9998034834861755,
      0.9997701048851013,
      0.9997469186782837,
      0.9998405575752258,
      0.99988853931427,
      0.9998995661735535,
      0.9998732209205627,
      0.9998946189880371,
      0.9999005198478699,
      0.999850869178772,
      0.9995401501655579,
      0.9976749420166016,
      0.9888353943824768,
      0.9605034589767456,
      0.9513013362884521,
      0.9725731015205383,
      0.9357714653015137,
      0.9454076290130615,
      0.8934289813041687,
      0.8889690041542053,
      0.9556804895401001,
      0.9775499105453491,
      0.996740996837616,
      0.9987896084785461,
      0.999406099319458,
      0.9997140765190125,
      0.9998273849487305,
      0.999797523021698,
      0.9998140335083008,
      0.9999129772186279,
      0.9998643398284912,
      0.9998221397399902,
      0.9997789263725281,
      0.9998139142990112,
      0.9998520016670227,
      0.9995913505554199,
      0.9974374175071716,
      0.9927608370780945,
      0.9670395851135254,
      0.9499937295913696,
      0.9008686542510986,
      0.8760231733322144,
      0.8289848566055298,
      0.7703313827514648,
      0.8391980528831482,
      0.903685986995697,
      0.9519885778427124,
      0.9714809060096741,
      0.9354137182235718,
      0.9505506753921509,
      0.8985395431518555,
      0.8855308890342712,
      0.9535378217697144,
      0.9676716327667236,
      0.9960747957229614,
      0.998285174369812,
      0.9995089769363403,
      0.9996961951255798,
      0.9996773600578308,
      0.9998190402984619,
      0.9998660087585449,
      0.9997761845588684,
      0.9998660683631897,
      0.9998650550842285,
      0.9998118877410889,
      0.999566912651062,
      0.998102068901062,
      0.9939612150192261,
      0.9755616188049316,
      0.9400581121444702,
      0.9492037296295166,
      0.9635807871818542,
      0.9325912594795227,
      0.9515615701675415,
      0.9137184619903564,
      0.9075981974601746,
      0.9622810482978821,
      0.9785382747650146,
      0.9971432685852051,
      0.9986886978149414,
      0.9996867179870605,
      0.9998006820678711,
      0.9994897246360779,
      0.9997291564941406,
      0.9998125433921814,
      0.9998183250427246,
      0.9996234774589539,
      0.9992823600769043,
      0.9991269111633301,
      0.9995713233947754,
      0.99964839220047,
      0.9982619881629944,
      0.9956724047660828,
      0.9862470626831055,
      0.9853841066360474,
      0.9586394429206848,
      0.9186804294586182,
      0.9491386413574219,
      0.9282360076904297,
      0.9607852697372437,
      0.9551299214363098,
      0.9484375715255737,
      0.9818821549415588,
      0.9970656037330627,
      0.9986101388931274,
      0.9961463809013367,
      0.9975898265838623,
      0.9990174174308777,
      0.999281108379364,
      0.9992479681968689
    ],
    [
      0.5168558359146118,
      0.5736423134803772,
      0.5702658891677856,
      0.5898604989051819,
      0.6470975279808044,
      0.6784801483154297,
      0.6408021450042725,
      0.6256723403930664,
      0.6984253525733948,
      0.7068321108818054,
      0.6487529277801514,
      0.6696179509162903,
      0.7329263091087341,
      0.6940456628799438,
      0.6702615022659302,
      0.7196383476257324,
      0.7223682403564453,
      0.6546040773391724,
      0.6685214042663574,
      0.7125899195671082,
      0.6580958366394043,
      0.5909137725830078,
      0.6367140412330627,
      0.6371481418609619,
      0.5060543417930603,
      0.4684593379497528,
      0.49158549308776855,
      0.4588633179664612,
      0.4087539315223694,
      0.39467012882232666,
      0.4215506315231323,
      0.4163327217102051,
      0.4267124533653259,
      0.47027215361595154,
      0.47488847374916077,
      0.46117544174194336,
      0.485586941242218,
      0.5656564235687256,
      0.5489369630813599,
      0.5600127577781677,
      0.6427689790725708,
      0.6501836776733398,
      0.6337831616401672,
      0.6682299971580505,
      0.7285760641098022,
      0.6906821727752686,
      0.6795335412025452,
      0.737455427646637,
      0.7622984051704407,
      0.7118121385574341,
      0.7100306749343872,
      0.7808184027671814,
      0.7561496496200562,
      0.706861674785614,
      0.7448341846466064,
      0.7891268730163574,
      0.7368555665016174,
      0.7203236222267151,
      0.7823289632797241,
      0.7778455018997192,
      0.7316403388977051,
      0.7462475299835205,
      0.7817161083221436,
      0.7423524856567383,
      0.7146773338317871,
      0.692938506603241,
      0.9994434118270874,
      0.9995009303092957,
      0.999176025390625,
      0.9941610097885132,
      0.9769538640975952,
      0.9654839038848877,
      0.9261006116867065,
      0.948421061038971,
      0.9212338924407959,
      0.9385159611701965,
      0.9835812449455261,
      0.9967471361160278,
      0.9975752234458923,
      0.9967690706253052,
      0.9988046288490295,
      0.999480128288269,
      0.9993584752082825,
      0.9996863603591919,
      0.9997878074645996,
      0.9998511672019958,
      0.9998776912689209,
      0.9998897314071655,
      0.9997889399528503,
      0.9988962411880493,
      0.9962913393974304,
      0.979847252368927,
      0.9597792625427246,
      0.9717875719070435,
      0.9410003423690796,
      0.9501345753669739,
      0.9067319631576538,
      0.8814501762390137,
      0.941880464553833,
      0.9479849934577942,
      0.9780552387237549,
      0.995952308177948,
      0.9991123080253601,
      0.9996644258499146,
      0.9996993541717529,
      0.9998019933700562,
      0.9998561143875122,
      0.9998264908790588,
      0.9998121857643127,
      0.999882161617279,
      0.999918520450592,
      0.9999296069145203,
      0.9999096393585205,
      0.9999287128448486,
      0.999936580657959,
      0.9999052286148071,
      0.9997714757919312,
      0.9987412691116333,
      0.9941737651824951,
      0.9726120233535767,
      0.962377667427063,
      0.9786728620529175,
      0.9442284107208252,
      0.9527056217193604,
      0.9038222432136536,
      0.9020307660102844,
      0.9628391265869141,
      0.9816198348999023,
      0.997583270072937,
      0.9990817308425903,
      0.9995599985122681,
      0.9997946619987488,
      0.9998810291290283,
      0.9998561143875122,
      0.9998664259910583,
      0.9999402761459351,
      0.9999039173126221,
      0.9998752474784851,
      0.9998513460159302,
      0.999883770942688,
      0.9999070167541504,
      0.9997977614402771,
      0.9985408782958984,
      0.9961245059967041,
      0.9791485071182251,
      0.9676597714424133,
      0.9279383420944214,
      0.9000893831253052,
      0.8457995057106018,
      0.7895309925079346,
      0.862878680229187,
      0.9204287528991699,
      0.9642868041992188,
      0.9783025979995728,
      0.9423863887786865,
      0.9572376012802124,
      0.9072815179824829,
      0.8968816995620728,
      0.9592376351356506,
      0.9709789752960205,
      0.9969770908355713,
      0.9986881613731384,
      0.9996433258056641,
      0.9997820854187012,
      0.9997527003288269,
      0.9998654127120972,
      0.9998997449874878,
      0.9998326897621155,
      0.9999081492424011,
      0.9999126195907593,
      0.9998789429664612,
      0.9997701644897461,
      0.9989226460456848,
      0.9970119595527649,
      0.9851589202880859,
      0.956213116645813,
      0.9617826342582703,
      0.9724165797233582,
      0.9412295818328857,
      0.9587499499320984,
      0.9212453961372375,
      0.9142083525657654,
      0.9664502739906311,
      0.9822027087211609,
      0.9977080225944519,
      0.9989842176437378,
      0.9997625946998596,
      0.999846875667572,
      0.9996253252029419,
      0.9998064041137695,
      0.9998623728752136,
      0.9998717308044434,
      0.9997581243515015,
      0.999569833278656,
      0.9994906783103943,
      0.9997560977935791,
      0.9998056888580322,
      0.9990890622138977,
      0.9982144832611084,
      0.9942837953567505,
      0.9921253323554993,
      0.9718172550201416,
      0.9369885921478271,
      0.9606639742851257,
      0.9384802579879761,
      0.9661929607391357,
      0.9589407444000244,
      0.9551894068717957,
      0.9846060872077942,
      0.9977186918258667,
      0.9989878535270691,
      0.9973242878913879,
      0.9982821345329285,
      0.9992378950119019,
      0.9994483590126038,
      0.9993799924850464
    ],
    [
      0.5532524585723877,
      0.6201072335243225,
      0.6192278265953064,
      0.6439605951309204,
      0.6870148181915283,
      0.7301459908485413,
      0.6905513405799866,
      0.6762771606445312,
      0.7423913478851318,
      0.7518047094345093,
      0.6929084062576294,
      0.7148029804229736,
      0.7781413793563843,
      0.7380232214927673,
      0.7063910961151123,
      0.7498379349708557,
      0.7603167295455933,
      0.6915199756622314,
      0.6964901685714722,
      0.7412505745887756,
      0.6891084909439087,
      0.6315110921859741,
      0.6675611138343811,
      0.6730205416679382,
      0.5546595454216003,
      0.5198773741722107,
      0.56123948097229,
      0.510886549949646,
      0.4402982294559479,
      0.44106525182724,
      0.4500389099121094,
      0.4619806706905365,
      0.4601670801639557,
      0.5101460814476013,
      0.5102935433387756,
      0.4968944191932678,
      0.5237671732902527,
      0.6071280241012573,
      0.5894125699996948,
      0.5937070846557617,
      0.6647132039070129,
      0.6755362749099731,
      0.6567215919494629,
      0.6909665465354919,
      0.749622106552124,
      0.7139788866043091,
      0.7080065608024597,
      0.7585983276367188,
      0.7874434590339661,
      0.7358064651489258,
      0.7361745238304138,
      0.8038929104804993,
      0.7798652648925781,
      0.733573853969574,
      0.7683068513870239,
      0.8087756633758545,
      0.7586327195167542,
      0.7389116883277893,
      0.8009292483329773,
      0.7967159152030945,
      0.7455159425735474,
      0.7657680511474609,
      0.8072201609611511,
      0.7673901915550232,
      0.7401857376098633,
      0.7493975162506104,
      0.9995275139808655,
      0.9995982050895691,
      0.9993888139724731,
      0.9956256747245789,
      0.9809998273849487,
      0.9704893827438354,
      0.9339166879653931,
      0.9553320407867432,
      0.9324400424957275,
      0.9473697543144226,
      0.9870362281799316,
      0.9975365996360779,
      0.9982266426086426,
      0.9977369904518127,
      0.9990864992141724,
      0.9995907545089722,
      0.9995113611221313,
      0.9997535943984985,
      0.9998196959495544,
      0.9998765587806702,
      0.9998972415924072,
      0.9999068975448608,
      0.9998286366462708,
      0.9991506338119507,
      0.9972888827323914,
      0.983135998249054,
      0.9664287567138672,
      0.9765947461128235,
      0.9474599361419678,
      0.956950306892395,
      0.9179338812828064,
      0.8956826329231262,
      0.9521366357803345,
      0.9557297229766846,
      0.9826949238777161,
      0.9969261288642883,
      0.9993206858634949,
      0.99972003698349,
      0.9997472167015076,
      0.999834418296814,
      0.9998804926872253,
      0.9998478293418884,
      0.9998342394828796,
      0.9998981356620789,
      0.9999271631240845,
      0.999943196773529,
      0.9999209046363831,
      0.9999390244483948,
      0.9999472498893738,
      0.9999213814735413,
      0.9998169541358948,
      0.9990042448043823,
      0.995383620262146,
      0.9759641289710999,
      0.9675378799438477,
      0.9822454452514648,
      0.9491005539894104,
      0.9604808688163757,
      0.915655255317688,
      0.9162530303001404,
      0.9706289768218994,
      0.9854567050933838,
      0.9981234073638916,
      0.9993029236793518,
      0.9996839761734009,
      0.9998414516448975,
      0.9999130964279175,
      0.9998794794082642,
      0.9998853802680969,
      0.9999535083770752,
      0.9999204874038696,
      0.9998958706855774,
      0.9998762011528015,
      0.9999027848243713,
      0.9999229311943054,
      0.9998356699943542,
      0.9987783432006836,
      0.9965997934341431,
      0.9814627170562744,
      0.9708114266395569,
      0.9335548281669617,
      0.9065168499946594,
      0.8514565825462341,
      0.7972750663757324,
      0.8706172108650208,
      0.9253982305526733,
      0.968414843082428,
      0.9815820455551147,
      0.9465572834014893,
      0.9627940654754639,
      0.9180271625518799,
      0.9118473529815674,
      0.9663787484169006,
      0.9760649800300598,
      0.9977689385414124,
      0.9990403056144714,
      0.9997334480285645,
      0.9998318552970886,
      0.9998105764389038,
      0.9998856782913208,
      0.9999164342880249,
      0.9998581409454346,
      0.9999238848686218,
      0.9999263286590576,
      0.9998970031738281,
      0.9998066425323486,
      0.9990568161010742,
      0.9974185824394226,
      0.9867064356803894,
      0.959697425365448,
      0.964698314666748,
      0.975066065788269,
      0.9449021220207214,
      0.9631706476211548,
      0.9278998374938965,
      0.9219327569007874,
      0.9714949131011963,
      0.9840304851531982,
      0.9983665347099304,
      0.9992132782936096,
      0.9998112320899963,
      0.9998692274093628,
      0.9996924996376038,
      0.9998354911804199,
      0.9998794198036194,
      0.9998884797096252,
      0.999792218208313,
      0.9996276497840881,
      0.999565601348877,
      0.9997954964637756,
      0.9998302459716797,
      0.9991888999938965,
      0.998481810092926,
      0.9950675964355469,
      0.9932212233543396,
      0.9743638038635254,
      0.9407258033752441,
      0.9645954966545105,
      0.9413938522338867,
      0.9688667058944702,
      0.9609694480895996,
      0.9564915299415588,
      0.9865919351577759,
      0.9981630444526672,
      0.9991892576217651,
      0.9978739619255066,
      0.9986137747764587,
      0.9993454813957214,
      0.9995214939117432,
      0.9994522333145142
    ],
    [
      0.6091163754463196,
      0.6829642653465271,
      0.6866426467895508,
      0.6979399919509888,
      0.7277976274490356,
      0.7709194421768188,
      0.734470546245575,
      0.7149568200111389,
      0.770132839679718,
      0.7856969833374023,
      0.7291234731674194,
      0.742455005645752,
      0.8022165298461914,
      0.7650324106216431,
      0.7308578491210938,
      0.7679928541183472,
      0.7865651249885559,
      0.7200020551681519,
      0.7196584939956665,
      0.7692431807518005,
      0.720120906829834,
      0.6720368266105652,
      0.701421320438385,
      0.7144267559051514,
      0.6220158338546753,
      0.5961888432502747,
      0.6420198082923889,
      0.5697183609008789,
      0.48761215806007385,
      0.49507951736450195,
      0.4855669438838959,
      0.5193727016448975,
      0.5268951654434204,
      0.5467113852500916,
      0.5521819591522217,
      0.5456056594848633,
      0.5850109457969666,
      0.647580623626709,
      0.6332153081893921,
      0.6349115371704102,
      0.6999827027320862,
      0.7045546770095825,
      0.686514139175415,
      0.7173868417739868,
      0.7704504132270813,
      0.731353759765625,
      0.7239812612533569,
      0.7778877019882202,
      0.8017067313194275,
      0.7507455945014954,
      0.7541213631629944,
      0.816225528717041,
      0.7902384996414185,
      0.7501199245452881,
      0.7861486673355103,
      0.816912829875946,
      0.7672107219696045,
      0.7519209384918213,
      0.809353232383728,
      0.8020248413085938,
      0.7535923719406128,
      0.7787057161331177,
      0.8125501275062561,
      0.7745636701583862,
      0.7485244274139404,
      0.7592962980270386,
      0.9995992183685303,
      0.9996788501739502,
      0.9995614886283875,
      0.9969167113304138,
      0.9849011301994324,
      0.9759539365768433,
      0.9405815005302429,
      0.9608135223388672,
      0.9389986395835876,
      0.9553935527801514,
      0.9907705783843994,
      0.998203694820404,
      0.9987134337425232,
      0.9983972907066345,
      0.9992789030075073,
      0.9996641278266907,
      0.9996136426925659,
      0.9997991919517517,
      0.9998412132263184,
      0.9998962879180908,
      0.999914288520813,
      0.9999221563339233,
      0.9998651742935181,
      0.9993547797203064,
      0.9980329275131226,
      0.9864140152931213,
      0.9734535217285156,
      0.9812397360801697,
      0.9521865844726562,
      0.9626582860946655,
      0.9268040060997009,
      0.9073624610900879,
      0.9598468542098999,
      0.9643104672431946,
      0.9901322722434998,
      0.9979616403579712,
      0.9995390176773071,
      0.9997751712799072,
      0.9997914433479309,
      0.9998639225959778,
      0.999900758266449,
      0.9998651742935181,
      0.9998468160629272,
      0.9999104738235474,
      0.9999330639839172,
      0.9999494552612305,
      0.9999284744262695,
      0.9999467730522156,
      0.9999557733535767,
      0.9999350905418396,
      0.9998612403869629,
      0.9992411136627197,
      0.9964799284934998,
      0.9799033403396606,
      0.9724099040031433,
      0.9855508208274841,
      0.9534302949905396,
      0.9657763242721558,
      0.9254259467124939,
      0.9274178743362427,
      0.9759758114814758,
      0.9893804788589478,
      0.9986296892166138,
      0.9994744062423706,
      0.9997694492340088,
      0.9998752474784851,
      0.9999334812164307,
      0.9999006986618042,
      0.9998971819877625,
      0.9999598860740662,
      0.9999309182167053,
      0.9999100565910339,
      0.9998927116394043,
      0.9999192357063293,
      0.9999363422393799,
      0.9998748302459717,
      0.9990499019622803,
      0.9973320364952087,
      0.9856668710708618,
      0.9750892519950867,
      0.9427034258842468,
      0.9164947867393494,
      0.8585002422332764,
      0.8076664209365845,
      0.8782745599746704,
      0.9318569898605347,
      0.9740723967552185,
      0.9842839241027832,
      0.9532386660575867,
      0.9673073291778564,
      0.9284107089042664,
      0.9240421056747437,
      0.9710636734962463,
      0.9802060723304749,
      0.9983516335487366,
      0.9992926120758057,
      0.9998056888580322,
      0.9998728632926941,
      0.9998589754104614,
      0.999900758266449,
      0.9999290704727173,
      0.9998769760131836,
      0.9999321103096008,
      0.9999382495880127,
      0.9999162554740906,
      0.999853253364563,
      0.9992664456367493,
      0.9981435537338257,
      0.9895555973052979,
      0.9657705426216125,
      0.969523549079895,
      0.9782710075378418,
      0.9498693943023682,
      0.9676520824432373,
      0.9352089166641235,
      0.9308740496635437,
      0.9760494232177734,
      0.9871617555618286,
      0.998915433883667,
      0.9994338750839233,
      0.9998621940612793,
      0.9998918175697327,
      0.9997642040252686,
      0.999866247177124,
      0.9998947978019714,
      0.9999043941497803,
      0.9998264312744141,
      0.9997038245201111,
      0.9996579885482788,
      0.9998292326927185,
      0.9998669028282166,
      0.999403178691864,
      0.9989418983459473,
      0.9967097640037537,
      0.9951250553131104,
      0.9797188639640808,
      0.9477746486663818,
      0.9702141284942627,
      0.9461119174957275,
      0.9733114242553711,
      0.9652682542800903,
      0.9605254530906677,
      0.989682674407959,
      0.9988641142845154,
      0.9994546175003052,
      0.9985965490341187,
      0.9990285038948059,
      0.9994935393333435,
      0.9996188879013062,
      0.9995456337928772
    ],
    [
      0.6390153169631958,
      0.7117744088172913,
      0.7167636156082153,
      0.7199307084083557,
      0.7446798086166382,
      0.7876341938972473,
      0.7474319934844971,
      0.7295129299163818,
      0.7846167683601379,
      0.7948238849639893,
      0.7425661087036133,
      0.7566705942153931,
      0.8129297494888306,
      0.7708356380462646,
      0.7434422373771667,
      0.7808406949043274,
      0.7973086833953857,
      0.732422947883606,
      0.7356642484664917,
      0.7848047614097595,
      0.7330111265182495,
      0.6921760439872742,
      0.7263170480728149,
      0.7371156811714172,
      0.6495786905288696,
      0.6315916776657104,
      0.6838763952255249,
      0.5990334153175354,
      0.5038927793502808,
      0.5147844552993774,
      0.5071794986724854,
      0.5357468128204346,
      0.5435787439346313,
      0.562188982963562,
      0.5808724164962769,
      0.577237606048584,
      0.6070849895477295,
      0.6697316765785217,
      0.6550788879394531,
      0.65882807970047,
      0.7141371965408325,
      0.7225745320320129,
      0.7059868574142456,
      0.7343091368675232,
      0.7837525010108948,
      0.7496027946472168,
      0.7378044128417969,
      0.787118673324585,
      0.8116143345832825,
      0.7629474401473999,
      0.7640143632888794,
      0.8234620094299316,
      0.7982307076454163,
      0.7615324258804321,
      0.7948418259620667,
      0.8248805403709412,
      0.7774302959442139,
      0.764223575592041,
      0.8177604079246521,
      0.8106692433357239,
      0.7640606164932251,
      0.7910014986991882,
      0.8225643634796143,
      0.7890622615814209,
      0.7667374610900879,
      0.7837234735488892,
      0.9996548891067505,
      0.9997471570968628,
      0.9996880888938904,
      0.9979609251022339,
      0.9887733459472656,
      0.9796674847602844,
      0.9440896511077881,
      0.9633857011795044,
      0.9416922926902771,
      0.9585229158401489,
      0.9922255873680115,
      0.9984123706817627,
      0.998856782913208,
      0.9986240267753601,
      0.9993491768836975,
      0.9996962547302246,
      0.9996691346168518,
      0.999828577041626,
      0.9998546242713928,
      0.9999079704284668,
      0.9999272227287292,
      0.9999340772628784,
      0.9998981952667236,
      0.9995586276054382,
      0.9986572265625,
      0.9902288317680359,
      0.9781845808029175,
      0.9833482503890991,
      0.9539911150932312,
      0.9635794758796692,
      0.9310595989227295,
      0.9120761156082153,
      0.9621936082839966,
      0.9683712124824524,
      0.993290901184082,
      0.9983932971954346,
      0.9996188879013062,
      0.9997981190681458,
      0.9998103976249695,
      0.9998756647109985,
      0.9999090433120728,
      0.9998727440834045,
      0.9998531937599182,
      0.999915599822998,
      0.9999358057975769,
      0.9999527931213379,
      0.9999326467514038,
      0.999951183795929,
      0.9999618530273438,
      0.9999454617500305,
      0.9998989105224609,
      0.999443531036377,
      0.9975860714912415,
      0.984833836555481,
      0.976363480091095,
      0.9868610501289368,
      0.9554325342178345,
      0.9659817814826965,
      0.9288420677185059,
      0.9309836030006409,
      0.9769041538238525,
      0.9905257821083069,
      0.998869776725769,
      0.9995306134223938,
      0.9997968077659607,
      0.9998854398727417,
      0.9999372959136963,
      0.9999067783355713,
      0.99990314245224,
      0.9999610185623169,
      0.9999345541000366,
      0.9999175667762756,
      0.9999022483825684,
      0.9999309182167053,
      0.999946653842926,
      0.9999111294746399,
      0.9993240237236023,
      0.9984287619590759,
      0.9907389879226685,
      0.98079913854599,
      0.9537062644958496,
      0.9259284734725952,
      0.8656262755393982,
      0.8169143795967102,
      0.8884625434875488,
      0.9370445013046265,
      0.978168249130249,
      0.9851670861244202,
      0.9558186531066895,
      0.9680401682853699,
      0.9321620464324951,
      0.9283248782157898,
      0.9719613790512085,
      0.9814099073410034,
      0.9985562562942505,
      0.99936842918396,
      0.9998297691345215,
      0.9998849630355835,
      0.9998751282691956,
      0.9999046921730042,
      0.9999327063560486,
      0.999883770942688,
      0.9999368190765381,
      0.9999461770057678,
      0.9999303817749023,
      0.9998896718025208,
      0.9994752407073975,
      0.9989423155784607,
      0.9933862090110779,
      0.9727368950843811,
      0.9750863313674927,
      0.9800947308540344,
      0.9521772265434265,
      0.9686165452003479,
      0.9383577704429626,
      0.9344396591186523,
      0.9770824909210205,
      0.9886733889579773,
      0.9991260170936584,
      0.9995372891426086,
      0.9998815059661865,
      0.999901294708252,
      0.9997904300689697,
      0.9998798370361328,
      0.999902069568634,
      0.999912440776825,
      0.9998465776443481,
      0.9997566938400269,
      0.9997259378433228,
      0.9998619556427002,
      0.9998964071273804,
      0.9995893239974976,
      0.9993142485618591,
      0.9980848431587219,
      0.9967840909957886,
      0.985630452632904,
      0.9556409120559692,
      0.9741448163986206,
      0.9493460059165955,
      0.9753373861312866,
      0.9671492576599121,
      0.9622913599014282,
      0.9908418655395508,
      0.9991236329078674,
      0.9995607733726501,
      0.998881995677948,
      0.9992015361785889,
      0.9995646476745605,
      0.9996672868728638,
      0.9995944499969482
    ],
    [
      0.6730984449386597,
      0.7478360533714294,
      0.7534015774726868,
      0.73929762840271,
      0.7580046653747559,
      0.8033963441848755,
      0.7627883553504944,
      0.7432585954666138,
      0.7949007749557495,
      0.8045704960823059,
      0.7508249282836914,
      0.764893114566803,
      0.8199596405029297,
      0.7760642766952515,
      0.7502952814102173,
      0.7879313230514526,
      0.8026382327079773,
      0.7393866181373596,
      0.7455843687057495,
      0.7947280406951904,
      0.7434545755386353,
      0.707945704460144,
      0.7408856749534607,
      0.7484930753707886,
      0.6700776219367981,
      0.6513386964797974,
      0.7028539180755615,
      0.6188907027244568,
      0.5219760537147522,
      0.5415698289871216,
      0.5209429264068604,
      0.5505996942520142,
      0.555057168006897,
      0.5896236300468445,
      0.607403576374054,
      0.6071600914001465,
      0.6320866346359253,
      0.6884633302688599,
      0.6734261512756348,
      0.6806604862213135,
      0.7272483706474304,
      0.7357324957847595,
      0.7227112650871277,
      0.7443891763687134,
      0.7922690510749817,
      0.7608761787414551,
      0.7461490631103516,
      0.7926114797592163,
      0.8172216415405273,
      0.770385205745697,
      0.7714250683784485,
      0.8284837007522583,
      0.8032273650169373,
      0.7680221796035767,
      0.8015745878219604,
      0.8293862342834473,
      0.7825796604156494,
      0.7735757231712341,
      0.8242989182472229,
      0.8148754835128784,
      0.7713167667388916,
      0.8021783828735352,
      0.8283179402351379,
      0.7948071956634521,
      0.7750061750411987,
      0.7914156317710876,
      0.9996861219406128,
      0.9997864365577698,
      0.999754786491394,
      0.9984955191612244,
      0.9912689328193665,
      0.9821571111679077,
      0.9488345384597778,
      0.9655410051345825,
      0.9430330991744995,
      0.9596657752990723,
      0.9927923679351807,
      0.9985162019729614,
      0.9989343285560608,
      0.9987406134605408,
      0.999391496181488,
      0.9997149109840393,
      0.9996994137763977,
      0.9998458623886108,
      0.9998623728752136,
      0.9999140501022339,
      0.9999349117279053,
      0.9999410510063171,
      0.9999164938926697,
      0.9996688961982727,
      0.9990097284317017,
      0.9926766157150269,
      0.981544554233551,
      0.9848836064338684,
      0.9553130269050598,
      0.9647964239120483,
      0.9330065250396729,
      0.9148985743522644,
      0.9626237750053406,
      0.9691864848136902,
      0.9939083456993103,
      0.9985221028327942,
      0.9996445775032043,
      0.9998072385787964,
      0.9998175501823425,
      0.9998807311058044,
      0.9999129772186279,
      0.9998766779899597,
      0.9998564720153809,
      0.9999189376831055,
      0.9999377131462097,
      0.9999549984931946,
      0.9999346137046814,
      0.9999536275863647,
      0.9999653697013855,
      0.9999514818191528,
      0.9999181032180786,
      0.9995555877685547,
      0.9982330799102783,
      0.9883979558944702,
      0.9767733812332153,
      0.988012969493866,
      0.957409679889679,
      0.9662827253341675,
      0.9319441318511963,
      0.9330984354019165,
      0.9772980213165283,
      0.9908636212348938,
      0.9989513158798218,
      0.9995607137680054,
      0.9998082518577576,
      0.9998900294303894,
      0.9999393224716187,
      0.9999099373817444,
      0.9999063014984131,
      0.9999620318412781,
      0.9999368786811829,
      0.9999215602874756,
      0.9999069571495056,
      0.9999358057975769,
      0.9999520182609558,
      0.9999290704727173,
      0.9994741678237915,
      0.9989961981773376,
      0.9940469264984131,
      0.9864128828048706,
      0.9609339237213135,
      0.9325546026229858,
      0.873269259929657,
      0.8241223096847534,
      0.8959270715713501,
      0.9410088062286377,
      0.9806163311004639,
      0.9857794046401978,
      0.9580886363983154,
      0.9691051244735718,
      0.9354649782180786,
      0.9314106702804565,
      0.9723706245422363,
      0.9822142124176025,
      0.9986509680747986,
      0.9993984699249268,
      0.9998401999473572,
      0.9998931288719177,
      0.9998824000358582,
      0.9999057054519653,
      0.9999346733093262,
      0.9998863339424133,
      0.999938428401947,
      0.9999465346336365,
      0.9999375343322754,
      0.9999092221260071,
      0.9995930194854736,
      0.9993352890014648,
      0.995871901512146,
      0.9771741628646851,
      0.9785623550415039,
      0.9810804128646851,
      0.9548299908638,
      0.9699242115020752,
      0.9421275854110718,
      0.9378294348716736,
      0.9778809547424316,
      0.9895442724227905,
      0.9992327094078064,
      0.9995985627174377,
      0.9998950958251953,
      0.9999083876609802,
      0.9998108148574829,
      0.9998911619186401,
      0.9999065399169922,
      0.9999184012413025,
      0.9998597502708435,
      0.9997885823249817,
      0.9997626543045044,
      0.9998793601989746,
      0.9999129772186279,
      0.9996782541275024,
      0.9994651675224304,
      0.9985446929931641,
      0.9974665641784668,
      0.9890583753585815,
      0.9606029987335205,
      0.9766950607299805,
      0.9523346424102783,
      0.976891815662384,
      0.969763457775116,
      0.965633749961853,
      0.9919983744621277,
      0.9993043541908264,
      0.9996500015258789,
      0.9991034269332886,
      0.9993391036987305,
      0.9996241331100464,
      0.9997067451477051,
      0.9996328353881836
    ],
    [
      0.676075279712677,
      0.7512228488922119,
      0.7600586414337158,
      0.7425147891044617,
      0.7627128958702087,
      0.8080137372016907,
      0.767388641834259,
      0.750266432762146,
      0.8015949130058289,
      0.8078007698059082,
      0.7548944354057312,
      0.771493673324585,
      0.8263776898384094,
      0.7794415354728699,
      0.7586237788200378,
      0.7974334359169006,
      0.8052490949630737,
      0.744127631187439,
      0.75946044921875,
      0.8039737343788147,
      0.7506256103515625,
      0.7254723310470581,
      0.7593393325805664,
      0.7596571445465088,
      0.6931787133216858,
      0.6858275532722473,
      0.7298892736434937,
      0.6499672532081604,
      0.5562834739685059,
      0.593089759349823,
      0.5472838282585144,
      0.5665258169174194,
      0.5781205892562866,
      0.6251134872436523,
      0.6492214798927307,
      0.6444933414459229,
      0.6668355464935303,
      0.7095454931259155,
      0.6983394622802734,
      0.7044011950492859,
      0.7406413555145264,
      0.7499983310699463,
      0.7359791994094849,
      0.752914547920227,
      0.7997398376464844,
      0.7709366083145142,
      0.7532376050949097,
      0.795137345790863,
      0.8228897452354431,
      0.7776708006858826,
      0.7761934995651245,
      0.8312217593193054,
      0.8093515634536743,
      0.772079586982727,
      0.8041706085205078,
      0.8326867818832397,
      0.7871598601341248,
      0.7767086625099182,
      0.8249672055244446,
      0.8170416355133057,
      0.7721132040023804,
      0.8030122518539429,
      0.8282470703125,
      0.7964789867401123,
      0.7761467695236206,
      0.7848407030105591,
      0.9997081160545349,
      0.999812126159668,
      0.9997959136962891,
      0.9988424181938171,
      0.9936262369155884,
      0.9842070937156677,
      0.9496517777442932,
      0.9673975706100464,
      0.943856954574585,
      0.960618793964386,
      0.9933640956878662,
      0.9986303448677063,
      0.9990099668502808,
      0.9988488554954529,
      0.9994361400604248,
      0.9997349381446838,
      0.9997279047966003,
      0.999861478805542,
      0.9998705983161926,
      0.9999193549156189,
      0.9999411106109619,
      0.999945878982544,
      0.9999300241470337,
      0.9997456073760986,
      0.9992750883102417,
      0.9947404861450195,
      0.9852818250656128,
      0.9872726202011108,
      0.9573260545730591,
      0.9659714698791504,
      0.9347279667854309,
      0.9174400568008423,
      0.9632407426834106,
      0.970425546169281,
      0.9946264028549194,
      0.9986591339111328,
      0.9996725916862488,
      0.9998185634613037,
      0.9998264312744141,
      0.9998871088027954,
      0.9999180436134338,
      0.9998810291290283,
      0.9998600482940674,
      0.9999227523803711,
      0.9999419450759888,
      0.9999574422836304,
      0.9999358654022217,
      0.9999552965164185,
      0.9999675750732422,
      0.9999547600746155,
      0.9999326467514038,
      0.9996532797813416,
      0.9989073276519775,
      0.9921709895133972,
      0.9807344079017639,
      0.9892984628677368,
      0.9610100984573364,
      0.9673181176185608,
      0.9357675313949585,
      0.9357156753540039,
      0.9772843718528748,
      0.9910134077072144,
      0.9990516304969788,
      0.9995981454849243,
      0.9998224377632141,
      0.9998982548713684,
      0.9999442100524902,
      0.9999150633811951,
      0.9999104738235474,
      0.9999646544456482,
      0.999940812587738,
      0.9999244809150696,
      0.9999057650566101,
      0.999938428401947,
      0.9999551177024841,
      0.9999409317970276,
      0.9995814561843872,
      0.99934983253479,
      0.9959655404090881,
      0.9931708574295044,
      0.9692431092262268,
      0.9406761527061462,
      0.8824326992034912,
      0.8316856622695923,
      0.9018663167953491,
      0.9449661374092102,
      0.9830581545829773,
      0.9863957762718201,
      0.9611384868621826,
      0.9704955816268921,
      0.9398784041404724,
      0.9350320100784302,
      0.9732151031494141,
      0.9829772710800171,
      0.9987244009971619,
      0.9994670748710632,
      0.9998556971549988,
      0.9999017715454102,
      0.9998929500579834,
      0.999910295009613,
      0.999938428401947,
      0.9998897314071655,
      0.9999399185180664,
      0.999950110912323,
      0.9999428987503052,
      0.9999224543571472,
      0.9996688961982727,
      0.9995470643043518,
      0.9973325133323669,
      0.9822125434875488,
      0.98115473985672,
      0.9822346568107605,
      0.958370566368103,
      0.9714006781578064,
      0.9463801980018616,
      0.9416779279708862,
      0.9791440367698669,
      0.9906287789344788,
      0.9993327260017395,
      0.9996588826179504,
      0.9999083280563354,
      0.9999160766601562,
      0.9998312592506409,
      0.9999013543128967,
      0.9999104142189026,
      0.9999165534973145,
      0.9998694658279419,
      0.9998125433921814,
      0.9997897148132324,
      0.999890923500061,
      0.9999249577522278,
      0.9997379779815674,
      0.9995609521865845,
      0.9988487362861633,
      0.9979011416435242,
      0.990910530090332,
      0.963356614112854,
      0.9783000349998474,
      0.9540687799453735,
      0.9779996871948242,
      0.9723831415176392,
      0.9699515700340271,
      0.9929310083389282,
      0.999442458152771,
      0.9997062683105469,
      0.9992491006851196,
      0.9994392395019531,
      0.9996726512908936,
      0.9997411370277405,
      0.99966961145401
    ],
    [
      0.6861134171485901,
      0.7609936594963074,
      0.7721356153488159,
      0.7482199668884277,
      0.7683207988739014,
      0.8153325319290161,
      0.7761203050613403,
      0.7592612504959106,
      0.8075946569442749,
      0.8162345290184021,
      0.7660608291625977,
      0.7806568145751953,
      0.8339853286743164,
      0.7902823090553284,
      0.7716959118843079,
      0.8077653646469116,
      0.8151628971099854,
      0.7579931020736694,
      0.7729742527008057,
      0.8150840401649475,
      0.7625349164009094,
      0.7415223121643066,
      0.773906409740448,
      0.7720091342926025,
      0.708875298500061,
      0.7045756578445435,
      0.7452764511108398,
      0.6724903583526611,
      0.5882982015609741,
      0.6215901374816895,
      0.5737795233726501,
      0.5914477109909058,
      0.6050413250923157,
      0.637291431427002,
      0.6595657467842102,
      0.6549388766288757,
      0.6807873845100403,
      0.7169818878173828,
      0.7077303528785706,
      0.7144311666488647,
      0.7507438063621521,
      0.757634162902832,
      0.7450234889984131,
      0.7647747993469238,
      0.8097038865089417,
      0.7827329635620117,
      0.765845537185669,
      0.8057881593704224,
      0.8307787179946899,
      0.7868161797523499,
      0.7880210280418396,
      0.8389758467674255,
      0.8139742612838745,
      0.780421257019043,
      0.8120908737182617,
      0.8369132876396179,
      0.7929707169532776,
      0.785900354385376,
      0.8296343088150024,
      0.8189800977706909,
      0.7771547436714172,
      0.8086966872215271,
      0.8297256827354431,
      0.7946109175682068,
      0.7740417718887329,
      0.775895357131958,
      0.9997265338897705,
      0.9998328685760498,
      0.9998294115066528,
      0.9991016983985901,
      0.9952405095100403,
      0.9872241616249084,
      0.9568425416946411,
      0.9703218936920166,
      0.9461498260498047,
      0.9623417854309082,
      0.9941959381103516,
      0.9987888932228088,
      0.9991308450698853,
      0.9990260004997253,
      0.9994988441467285,
      0.9997605085372925,
      0.9997615814208984,
      0.9998777508735657,
      0.9998790621757507,
      0.9999244213104248,
      0.9999463558197021,
      0.9999497532844543,
      0.9999376535415649,
      0.9997971057891846,
      0.9994305372238159,
      0.9959219098091125,
      0.9877622723579407,
      0.9892235398292542,
      0.9597629308700562,
      0.967685878276825,
      0.9368748664855957,
      0.9196401834487915,
      0.9650375247001648,
      0.9716655015945435,
      0.9956014156341553,
      0.9988278150558472,
      0.9996971487998962,
      0.9998260736465454,
      0.9998323321342468,
      0.9998929500579834,
      0.9999223947525024,
      0.9998834133148193,
      0.9998624920845032,
      0.9999265670776367,
      0.9999438524246216,
      0.9999596476554871,
      0.9999375939369202,
      0.9999572038650513,
      0.9999696016311646,
      0.9999573230743408,
      0.9999389052391052,
      0.9997019171714783,
      0.9992035627365112,
      0.9939882159233093,
      0.9832738637924194,
      0.9903061389923096,
      0.9625945091247559,
      0.9684277772903442,
      0.9376965761184692,
      0.9368431568145752,
      0.9779850840568542,
      0.9912370443344116,
      0.9991288781166077,
      0.9996259808540344,
      0.9998307824134827,
      0.9999034404754639,
      0.9999479055404663,
      0.9999191164970398,
      0.9999144077301025,
      0.9999661445617676,
      0.9999437928199768,
      0.9999279975891113,
      0.9999120831489563,
      0.9999411702156067,
      0.9999576210975647,
      0.9999463558197021,
      0.9996270537376404,
      0.999499499797821,
      0.9968816637992859,
      0.9966827034950256,
      0.9746159315109253,
      0.9441936016082764,
      0.8856362104415894,
      0.8362912535667419,
      0.9047669768333435,
      0.9465273022651672,
      0.9842631220817566,
      0.9868358373641968,
      0.9620506763458252,
      0.9708250164985657,
      0.9406931400299072,
      0.9355989694595337,
      0.973110556602478,
      0.9827646613121033,
      0.9987375140190125,
      0.9994709491729736,
      0.9998586773872375,
      0.9999052286148071,
      0.9998971223831177,
      0.9999144673347473,
      0.9999409914016724,
      0.9998906850814819,
      0.9999418258666992,
      0.9999504089355469,
      0.9999459385871887,
      0.9999293088912964,
      0.9996992945671082,
      0.9996353387832642,
      0.9978964328765869,
      0.9849395751953125,
      0.9809892773628235,
      0.9823759198188782,
      0.9585583209991455,
      0.9709373116493225,
      0.9462089538574219,
      0.9409336447715759,
      0.9783014059066772,
      0.9901745319366455,
      0.999337375164032,
      0.9996610879898071,
      0.9999090433120728,
      0.9999170303344727,
      0.9998318552970886,
      0.9999015927314758,
      0.9999104142189026,
      0.9999176859855652,
      0.999873161315918,
      0.999817430973053,
      0.9997994899749756,
      0.9998965263366699,
      0.9999285340309143,
      0.999755322933197,
      0.9995984435081482,
      0.9989243149757385,
      0.9979830980300903,
      0.9911056160926819,
      0.9638517498970032,
      0.9777665138244629,
      0.9537210464477539,
      0.9771690368652344,
      0.9708535671234131,
      0.9676521420478821,
      0.9926358461380005,
      0.999438464641571,
      0.9997062087059021,
      0.9992513060569763,
      0.9994414448738098,
      0.9996733665466309,
      0.9997400045394897,
      0.9996692538261414
    ],
    [
      0.6890957951545715,
      0.7665583491325378,
      0.7790610790252686,
      0.7530775666236877,
      0.7754666805267334,
      0.8220361471176147,
      0.7819890379905701,
      0.766277015209198,
      0.8157651424407959,
      0.8228654861450195,
      0.7748895883560181,
      0.7898099422454834,
      0.8422932624816895,
      0.7982261180877686,
      0.7804962396621704,
      0.8181580305099487,
      0.8236736059188843,
      0.7682117819786072,
      0.786294162273407,
      0.8278695940971375,
      0.7727764844894409,
      0.7550960779190063,
      0.7910978198051453,
      0.7852361798286438,
      0.7220237255096436,
      0.7249665856361389,
      0.7634752988815308,
      0.6989482641220093,
      0.630622386932373,
      0.6621140241622925,
      0.6092755198478699,
      0.61890709400177,
      0.6184642314910889,
      0.6576141715049744,
      0.680118978023529,
      0.6765267848968506,
      0.7031689286231995,
      0.7322524785995483,
      0.7232985496520996,
      0.7288838624954224,
      0.7624602317810059,
      0.7695536017417908,
      0.756292462348938,
      0.7746676206588745,
      0.8187593221664429,
      0.7931080460548401,
      0.773921012878418,
      0.8137860298156738,
      0.838646411895752,
      0.7948398590087891,
      0.7967758178710938,
      0.845404863357544,
      0.8204264044761658,
      0.7879621386528015,
      0.8202248811721802,
      0.8448246717453003,
      0.8026292324066162,
      0.7951538562774658,
      0.8382359743118286,
      0.8280813694000244,
      0.7870246767997742,
      0.8173438310623169,
      0.844576895236969,
      0.8090910911560059,
      0.7863008379936218,
      0.7938303351402283,
      0.9997398257255554,
      0.9998477101325989,
      0.9998536109924316,
      0.9992810487747192,
      0.9963741302490234,
      0.9896271228790283,
      0.9605227708816528,
      0.9725515842437744,
      0.9475865364074707,
      0.963062047958374,
      0.9946678876876831,
      0.998887836933136,
      0.9992016553878784,
      0.9991274476051331,
      0.9995522499084473,
      0.9997780919075012,
      0.9997833967208862,
      0.9998899102210999,
      0.9998856782913208,
      0.9999280571937561,
      0.999950647354126,
      0.9999527931213379,
      0.9999443888664246,
      0.9998344779014587,
      0.9995457530021667,
      0.9970681071281433,
      0.9904768466949463,
      0.9912185668945312,
      0.9619718790054321,
      0.9692078828811646,
      0.9390578269958496,
      0.9213013052940369,
      0.9661107659339905,
      0.9726088643074036,
      0.9962895512580872,
      0.9989575147628784,
      0.9997230172157288,
      0.999835729598999,
      0.9998394250869751,
      0.99989914894104,
      0.9999275207519531,
      0.9998873472213745,
      0.9998658299446106,
      0.9999294877052307,
      0.9999461770057678,
      0.9999618530273438,
      0.9999388456344604,
      0.9999585747718811,
      0.9999714493751526,
      0.9999598860740662,
      0.999946117401123,
      0.999750554561615,
      0.9994149804115295,
      0.9953955411911011,
      0.9858158826828003,
      0.9910152554512024,
      0.9651223421096802,
      0.9699275493621826,
      0.9407024383544922,
      0.9389163255691528,
      0.9784748554229736,
      0.9915623068809509,
      0.9992225766181946,
      0.9996657371520996,
      0.9998450875282288,
      0.9999114274978638,
      0.9999526143074036,
      0.9999238848686218,
      0.9999188184738159,
      0.9999675154685974,
      0.9999476671218872,
      0.9999313354492188,
      0.9999151825904846,
      0.9999441504478455,
      0.9999603033065796,
      0.9999537467956543,
      0.9996814131736755,
      0.9996191263198853,
      0.9975672364234924,
      0.9979578256607056,
      0.9793147444725037,
      0.9496484994888306,
      0.8928143978118896,
      0.8447281122207642,
      0.911131739616394,
      0.949926495552063,
      0.9858226776123047,
      0.9875082969665527,
      0.9645202159881592,
      0.9721739888191223,
      0.9436063766479492,
      0.9379249215126038,
      0.9741411805152893,
      0.9833418130874634,
      0.9988104104995728,
      0.9995293617248535,
      0.9998719096183777,
      0.9999138712882996,
      0.9999067783355713,
      0.9999202489852905,
      0.9999449253082275,
      0.9998987913131714,
      0.9999437928199768,
      0.9999529123306274,
      0.9999495148658752,
      0.999937117099762,
      0.9997393488883972,
      0.9997137784957886,
      0.998388946056366,
      0.9879353642463684,
      0.9831596612930298,
      0.9834794998168945,
      0.9611192345619202,
      0.9722744822502136,
      0.9490821361541748,
      0.9433709979057312,
      0.9794061183929443,
      0.9909208416938782,
      0.9994165897369385,
      0.9997045993804932,
      0.9999183416366577,
      0.9999233484268188,
      0.9998480081558228,
      0.9999099373817444,
      0.999915599822998,
      0.999922513961792,
      0.999881386756897,
      0.9998348355293274,
      0.9998199343681335,
      0.9999054074287415,
      0.9999356865882874,
      0.9997900724411011,
      0.9996570348739624,
      0.9991157054901123,
      0.9983510375022888,
      0.9929677844047546,
      0.9670106768608093,
      0.9793116450309753,
      0.9556005001068115,
      0.978283166885376,
      0.9723180532455444,
      0.9695200324058533,
      0.9932456016540527,
      0.9995121359825134,
      0.999740719795227,
      0.9993367791175842,
      0.99949711561203,
      0.9997011423110962,
      0.9997590184211731,
      0.9996920228004456
    ],
    [
      0.7042973041534424,
      0.778083086013794,
      0.7880131602287292,
      0.7579034566879272,
      0.7829890251159668,
      0.8293372988700867,
      0.7874076962471008,
      0.772429347038269,
      0.8235371112823486,
      0.8286847472190857,
      0.7815999984741211,
      0.7969272136688232,
      0.848624050617218,
      0.8043690323829651,
      0.7872599959373474,
      0.8256845474243164,
      0.8328872323036194,
      0.7758143544197083,
      0.7943999171257019,
      0.8340427875518799,
      0.7803549766540527,
      0.7621186971664429,
      0.7974118590354919,
      0.7927042841911316,
      0.7309553623199463,
      0.7338540554046631,
      0.7729161977767944,
      0.7110734581947327,
      0.6460549831390381,
      0.6819176077842712,
      0.6346765756607056,
      0.6417832970619202,
      0.6329934597015381,
      0.6715214252471924,
      0.6918162703514099,
      0.6804205775260925,
      0.7111082077026367,
      0.7402337789535522,
      0.7304309606552124,
      0.7348654866218567,
      0.7691401839256287,
      0.7752130031585693,
      0.7621989250183105,
      0.7822245955467224,
      0.8243848085403442,
      0.7980565428733826,
      0.7810789942741394,
      0.8209537267684937,
      0.8434705138206482,
      0.800031840801239,
      0.8029884099960327,
      0.8500043749809265,
      0.824836015701294,
      0.792996883392334,
      0.8248674273490906,
      0.850758969783783,
      0.8074148893356323,
      0.7994463443756104,
      0.8434231281280518,
      0.834442675113678,
      0.7929300665855408,
      0.8220694065093994,
      0.8522276878356934,
      0.8184442520141602,
      0.7964555621147156,
      0.8149222731590271,
      0.9997451305389404,
      0.9998566508293152,
      0.9998704195022583,
      0.9994097948074341,
      0.9972195029258728,
      0.991703450679779,
      0.9642563462257385,
      0.9745216965675354,
      0.9493107795715332,
      0.9642153382301331,
      0.9951085448265076,
      0.998982846736908,
      0.9992730021476746,
      0.9992270469665527,
      0.9996022582054138,
      0.999792754650116,
      0.9998024106025696,
      0.9998990297317505,
      0.9998894929885864,
      0.9999299645423889,
      0.9999533891677856,
      0.9999544620513916,
      0.999948263168335,
      0.9998571872711182,
      0.9996140599250793,
      0.99775630235672,
      0.9922241568565369,
      0.992579996585846,
      0.9640613794326782,
      0.9707531929016113,
      0.9407771229743958,
      0.9230424165725708,
      0.9670222997665405,
      0.9725684523582458,
      0.9963385462760925,
      0.9990267157554626,
      0.9997380971908569,
      0.9998419880867004,
      0.9998427629470825,
      0.9999033808708191,
      0.9999310374259949,
      0.9998888969421387,
      0.9998671412467957,
      0.999932050704956,
      0.9999473690986633,
      0.9999631643295288,
      0.9999395608901978,
      0.9999593496322632,
      0.9999724626541138,
      0.9999613165855408,
      0.9999500513076782,
      0.9997792840003967,
      0.9995040893554688,
      0.9959712624549866,
      0.9870861768722534,
      0.9917173385620117,
      0.9665051102638245,
      0.9711342453956604,
      0.9424135684967041,
      0.9402254819869995,
      0.9791951179504395,
      0.9918781518936157,
      0.9992915987968445,
      0.9996994137763977,
      0.9998572468757629,
      0.9999167323112488,
      0.9999552965164185,
      0.9999237060546875,
      0.999920666217804,
      0.9999688863754272,
      0.9999495148658752,
      0.9999329447746277,
      0.9999171495437622,
      0.9999459385871887,
      0.9999616742134094,
      0.9999566078186035,
      0.9997037649154663,
      0.999661922454834,
      0.9977909326553345,
      0.9982009530067444,
      0.9818686842918396,
      0.9521969556808472,
      0.8961554765701294,
      0.8496838212013245,
      0.9142684936523438,
      0.9516187906265259,
      0.9866332411766052,
      0.9880236983299255,
      0.9654645323753357,
      0.9729158878326416,
      0.945091724395752,
      0.9394407272338867,
      0.9749073386192322,
      0.9836637377738953,
      0.9988740682601929,
      0.9995734691619873,
      0.9998812079429626,
      0.9999191164970398,
      0.9999114274978638,
      0.9999220371246338,
      0.9999456405639648,
      0.9998952150344849,
      0.9999443292617798,
      0.9999536275863647,
      0.9999508857727051,
      0.9999392032623291,
      0.9997543096542358,
      0.999741792678833,
      0.9985655546188354,
      0.9891048669815063,
      0.9840336441993713,
      0.9839486479759216,
      0.9618862867355347,
      0.9728559255599976,
      0.9502824544906616,
      0.9443126916885376,
      0.9799771904945374,
      0.9913533926010132,
      0.9994679093360901,
      0.9997315406799316,
      0.9999236464500427,
      0.9999262690544128,
      0.9998552203178406,
      0.9999132752418518,
      0.999917209148407,
      0.9999244809150696,
      0.9998850226402283,
      0.9998418688774109,
      0.9998283386230469,
      0.9999095797538757,
      0.9999382495880127,
      0.9998024106025696,
      0.9996820688247681,
      0.9991930723190308,
      0.9984946250915527,
      0.9941322207450867,
      0.9686601161956787,
      0.9799753427505493,
      0.9564093351364136,
      0.9785304069519043,
      0.9726728200912476,
      0.9696540236473083,
      0.9934955835342407,
      0.9995515942573547,
      0.999760091304779,
      0.999381422996521,
      0.9995262622833252,
      0.9997158050537109,
      0.9997682571411133,
      0.999704897403717
    ],
    [
      0.7150332927703857,
      0.7852990627288818,
      0.7944875955581665,
      0.761204719543457,
      0.7892908453941345,
      0.8353198766708374,
      0.7908362150192261,
      0.777797281742096,
      0.830679714679718,
      0.8338668346405029,
      0.7879091501235962,
      0.804063081741333,
      0.8552960753440857,
      0.8110146522521973,
      0.7949306964874268,
      0.8333977460861206,
      0.8397222757339478,
      0.7851927280426025,
      0.8046767711639404,
      0.8422809839248657,
      0.791985809803009,
      0.7745063304901123,
      0.809907078742981,
      0.804116427898407,
      0.7457966804504395,
      0.7502812743186951,
      0.7868404984474182,
      0.7256277799606323,
      0.6705407500267029,
      0.7098142504692078,
      0.6724637746810913,
      0.6693834066390991,
      0.6572117209434509,
      0.6919547319412231,
      0.7083789110183716,
      0.691728413105011,
      0.7228672504425049,
      0.7516375184059143,
      0.7421752214431763,
      0.7464655041694641,
      0.7807294130325317,
      0.7845839262008667,
      0.7726563811302185,
      0.7934951186180115,
      0.8320715427398682,
      0.8053773641586304,
      0.7903434634208679,
      0.829486608505249,
      0.8499132394790649,
      0.8068828582763672,
      0.809325098991394,
      0.8550875186920166,
      0.8307517766952515,
      0.7979338765144348,
      0.8289635181427002,
      0.8563843965530396,
      0.8117634057998657,
      0.8034952878952026,
      0.8475884795188904,
      0.8400229215621948,
      0.7982574701309204,
      0.8226032853126526,
      0.8583619594573975,
      0.8259844183921814,
      0.8010470271110535,
      0.8257063627243042,
      0.9997506141662598,
      0.9998648166656494,
      0.9998849034309387,
      0.9995143413543701,
      0.9978653788566589,
      0.9933409690856934,
      0.9668900966644287,
      0.9763697385787964,
      0.9503906965255737,
      0.9660547971725464,
      0.9956445097923279,
      0.9990901350975037,
      0.999347448348999,
      0.9993155002593994,
      0.9996441602706909,
      0.9998050928115845,
      0.9998169541358948,
      0.9999064803123474,
      0.9998921751976013,
      0.9999313354492188,
      0.999955952167511,
      0.999955952167511,
      0.999951958656311,
      0.9998788237571716,
      0.9996801018714905,
      0.9983624219894409,
      0.9943367838859558,
      0.9941255450248718,
      0.9662627577781677,
      0.972809910774231,
      0.9428858160972595,
      0.9256695508956909,
      0.9686605334281921,
      0.9732924699783325,
      0.9966537356376648,
      0.999146044254303,
      0.9997596740722656,
      0.9998494982719421,
      0.999846339225769,
      0.9999086260795593,
      0.99993497133255,
      0.9998903274536133,
      0.9998677372932434,
      0.9999344944953918,
      0.9999483823776245,
      0.9999642372131348,
      0.9999396800994873,
      0.9999598860740662,
      0.9999735951423645,
      0.9999629259109497,
      0.9999545812606812,
      0.9998196959495544,
      0.9996029138565063,
      0.9966683387756348,
      0.988965630531311,
      0.9928215146064758,
      0.9682660102844238,
      0.9725840091705322,
      0.9448056221008301,
      0.9426639676094055,
      0.9803823828697205,
      0.9923685789108276,
      0.9993858933448792,
      0.9997414946556091,
      0.9998726844787598,
      0.9999233484268188,
      0.9999589323997498,
      0.999925971031189,
      0.9999224543571472,
      0.9999702572822571,
      0.9999516010284424,
      0.9999348521232605,
      0.9999191761016846,
      0.9999478459358215,
      0.9999630451202393,
      0.99996018409729,
      0.9997318983078003,
      0.9997107982635498,
      0.9980653524398804,
      0.9984716176986694,
      0.9846549034118652,
      0.955255389213562,
      0.899619996547699,
      0.8545928001403809,
      0.9186580181121826,
      0.9539291262626648,
      0.9877095222473145,
      0.9888030886650085,
      0.9664524793624878,
      0.9740213751792908,
      0.9472146034240723,
      0.9419665336608887,
      0.9762976169586182,
      0.9844640493392944,
      0.9990066885948181,
      0.9996345043182373,
      0.9998943209648132,
      0.9999265074729919,
      0.9999170303344727,
      0.9999257326126099,
      0.9999473690986633,
      0.9998967051506042,
      0.9999451041221619,
      0.9999547600746155,
      0.9999526143074036,
      0.9999432563781738,
      0.999776303768158,
      0.999770998954773,
      0.9987347722053528,
      0.9900452494621277,
      0.9851699471473694,
      0.9848833084106445,
      0.9633700847625732,
      0.9739758372306824,
      0.9521710872650146,
      0.9462909698486328,
      0.9810506701469421,
      0.9920793771743774,
      0.9995422959327698,
      0.999769389629364,
      0.9999313950538635,
      0.9999310970306396,
      0.9998674988746643,
      0.9999189376831055,
      0.999919593334198,
      0.9999274611473083,
      0.9998899698257446,
      0.9998523592948914,
      0.9998394846916199,
      0.9999140501022339,
      0.9999421238899231,
      0.999819815158844,
      0.9997114539146423,
      0.9992798566818237,
      0.9986621737480164,
      0.9949098229408264,
      0.9704124927520752,
      0.9811437726020813,
      0.9578866958618164,
      0.9793338179588318,
      0.973497211933136,
      0.9706274271011353,
      0.9939939975738525,
      0.999610424041748,
      0.9997876882553101,
      0.9994468092918396,
      0.9995700716972351,
      0.9997376203536987,
      0.9997826814651489,
      0.9997233748435974
    ],
    [
      0.7247167825698853,
      0.7970201373100281,
      0.8027265667915344,
      0.7688354253768921,
      0.7963957786560059,
      0.8415966033935547,
      0.7981681823730469,
      0.7861083745956421,
      0.8367965221405029,
      0.8413147926330566,
      0.7957890033721924,
      0.8111562132835388,
      0.8613637089729309,
      0.8208264708518982,
      0.8044982552528381,
      0.8402180671691895,
      0.8442273139953613,
      0.7939024567604065,
      0.8135033249855042,
      0.8477447628974915,
      0.8029899597167969,
      0.7863907814025879,
      0.819800615310669,
      0.8147735595703125,
      0.7608753442764282,
      0.7625089287757874,
      0.7974240183830261,
      0.7404202818870544,
      0.6868757009506226,
      0.7261489033699036,
      0.695932149887085,
      0.6848312616348267,
      0.676071047782898,
      0.7054319977760315,
      0.7265506982803345,
      0.7044885158538818,
      0.7356647849082947,
      0.7622355818748474,
      0.755692720413208,
      0.7611728310585022,
      0.7958645820617676,
      0.7949244976043701,
      0.7850079536437988,
      0.807859480381012,
      0.8419846892356873,
      0.8146531581878662,
      0.8024377822875977,
      0.8406814336776733,
      0.8564102053642273,
      0.8146981000900269,
      0.8196252584457397,
      0.8621458411216736,
      0.8360804915428162,
      0.8047206401824951,
      0.8355293869972229,
      0.8612796068191528,
      0.8169047832489014,
      0.8093544244766235,
      0.8527258634567261,
      0.8434689044952393,
      0.8022347688674927,
      0.8256730437278748,
      0.8611390590667725,
      0.828453540802002,
      0.8026931881904602,
      0.8271260857582092,
      0.9997521042823792,
      0.999867856502533,
      0.9998916983604431,
      0.9995615482330322,
      0.9981982111930847,
      0.9940897226333618,
      0.9658193588256836,
      0.977069079875946,
      0.950737714767456,
      0.9679214954376221,
      0.9961870908737183,
      0.9991903901100159,
      0.9994117617607117,
      0.9993810057640076,
      0.9996739029884338,
      0.999813437461853,
      0.9998245239257812,
      0.9999099969863892,
      0.9998932480812073,
      0.9999316930770874,
      0.9999571442604065,
      0.9999564290046692,
      0.9999534487724304,
      0.9998892545700073,
      0.9997097253799438,
      0.9986280202865601,
      0.9953256845474243,
      0.9950549602508545,
      0.967643678188324,
      0.9744593501091003,
      0.9448299407958984,
      0.9285743832588196,
      0.9702396392822266,
      0.9740554094314575,
      0.9969708323478699,
      0.9992603063583374,
      0.9997795820236206,
      0.9998560547828674,
      0.9998489022254944,
      0.999913215637207,
      0.9999386072158813,
      0.999890923500061,
      0.9998677372932434,
      0.9999362826347351,
      0.9999497532844543,
      0.9999650716781616,
      0.9999400973320007,
      0.9999600052833557,
      0.9999739527702332,
      0.9999634623527527,
      0.9999571442604065,
      0.9998401403427124,
      0.9996547102928162,
      0.9970496296882629,
      0.9902985095977783,
      0.9936655163764954,
      0.9696782827377319,
      0.9736102819442749,
      0.946829617023468,
      0.945310115814209,
      0.9815640449523926,
      0.9927650094032288,
      0.9994684457778931,
      0.9997743964195251,
      0.9998825192451477,
      0.9999274611473083,
      0.9999614357948303,
      0.9999270439147949,
      0.9999234080314636,
      0.9999712705612183,
      0.9999528527259827,
      0.9999361634254456,
      0.999920666217804,
      0.9999489188194275,
      0.9999638199806213,
      0.9999626874923706,
      0.9997578263282776,
      0.9997431039810181,
      0.998286783695221,
      0.9986730217933655,
      0.986249566078186,
      0.9577639102935791,
      0.9028635621070862,
      0.8592904806137085,
      0.9230478405952454,
      0.9563251733779907,
      0.9886662364006042,
      0.9896084666252136,
      0.9674251079559326,
      0.9751664996147156,
      0.9492397904396057,
      0.9443930983543396,
      0.9773836135864258,
      0.9851862788200378,
      0.9991229176521301,
      0.9996742606163025,
      0.9999025464057922,
      0.9999316334724426,
      0.999922513961792,
      0.9999275207519531,
      0.9999486804008484,
      0.9998948574066162,
      0.9999456405639648,
      0.9999563097953796,
      0.9999539256095886,
      0.9999467730522156,
      0.9998002648353577,
      0.9997941851615906,
      0.9989064931869507,
      0.9910033941268921,
      0.9873934388160706,
      0.9859689474105835,
      0.9649479389190674,
      0.9754512310028076,
      0.9543986320495605,
      0.9486373066902161,
      0.982076108455658,
      0.9926779866218567,
      0.9995879530906677,
      0.9997968077659607,
      0.9999375939369202,
      0.9999352097511292,
      0.9998793601989746,
      0.9999247193336487,
      0.9999217391014099,
      0.999930739402771,
      0.9998951554298401,
      0.9998640418052673,
      0.9998512864112854,
      0.9999186396598816,
      0.9999459385871887,
      0.9998367428779602,
      0.9997409582138062,
      0.9993805289268494,
      0.9988498687744141,
      0.9958133101463318,
      0.9728730320930481,
      0.9827711582183838,
      0.9604076147079468,
      0.9806739091873169,
      0.9749366641044617,
      0.9722973108291626,
      0.994526207447052,
      0.9996617436408997,
      0.999812662601471,
      0.9995085597038269,
      0.9996119737625122,
      0.9997588396072388,
      0.99979567527771,
      0.9997394680976868
    ],
    [
      0.7348968386650085,
      0.8089845776557922,
      0.8128018379211426,
      0.777194619178772,
      0.8038123250007629,
      0.848636269569397,
      0.8082610964775085,
      0.7966275215148926,
      0.842993438243866,
      0.8499647378921509,
      0.8050480484962463,
      0.819601833820343,
      0.8678687810897827,
      0.8328523635864258,
      0.8162027597427368,
      0.8481284379959106,
      0.852855920791626,
      0.804310142993927,
      0.8242829442024231,
      0.8560798168182373,
      0.816541850566864,
      0.80146324634552,
      0.8311386108398438,
      0.8274901509284973,
      0.7801787853240967,
      0.7798877954483032,
      0.8113275766372681,
      0.7585220336914062,
      0.7116129398345947,
      0.7475937604904175,
      0.7183908224105835,
      0.705395519733429,
      0.6953988671302795,
      0.7178996205329895,
      0.7464702725410461,
      0.7225124835968018,
      0.752841591835022,
      0.7766391038894653,
      0.7738168239593506,
      0.7801231741905212,
      0.812772810459137,
      0.8070102334022522,
      0.7994444370269775,
      0.8232659101486206,
      0.8525621891021729,
      0.8255620002746582,
      0.8161345720291138,
      0.8525035977363586,
      0.863425076007843,
      0.8241994976997375,
      0.831707239151001,
      0.869861364364624,
      0.8419709801673889,
      0.813801109790802,
      0.8438147306442261,
      0.8663957118988037,
      0.8236845135688782,
      0.8185609579086304,
      0.8590211868286133,
      0.8475858569145203,
      0.808064341545105,
      0.8331221342086792,
      0.8656843900680542,
      0.8335486054420471,
      0.8101966977119446,
      0.8356547355651855,
      0.9997535943984985,
      0.9998711943626404,
      0.999899685382843,
      0.9996174573898315,
      0.998574435710907,
      0.9952049851417542,
      0.9687044620513916,
      0.9788972735404968,
      0.9528697729110718,
      0.9718805551528931,
      0.9969956278800964,
      0.9993510246276855,
      0.9995026588439941,
      0.9994749426841736,
      0.9997194409370422,
      0.9998281002044678,
      0.9998383522033691,
      0.9999157786369324,
      0.9998952746391296,
      0.9999322891235352,
      0.9999585747718811,
      0.9999567866325378,
      0.9999552369117737,
      0.9999014139175415,
      0.9997445940971375,
      0.9989218711853027,
      0.996379017829895,
      0.9961299300193787,
      0.9695386290550232,
      0.9764320254325867,
      0.9475651979446411,
      0.9320288896560669,
      0.9729755520820618,
      0.9759460091590881,
      0.9974891543388367,
      0.9994009137153625,
      0.99980628490448,
      0.9998648762702942,
      0.9998522400856018,
      0.9999191761016846,
      0.9999421238899231,
      0.9998910427093506,
      0.9998666048049927,
      0.9999373555183411,
      0.9999502301216125,
      0.9999657869338989,
      0.9999402165412903,
      0.9999601244926453,
      0.9999744892120361,
      0.99996417760849,
      0.9999597072601318,
      0.9998629093170166,
      0.9997137188911438,
      0.9975073337554932,
      0.9918193221092224,
      0.9946247339248657,
      0.9714725613594055,
      0.9749224185943604,
      0.9494009017944336,
      0.9483312368392944,
      0.9828065633773804,
      0.9935280680656433,
      0.9995617866516113,
      0.9998078346252441,
      0.99989253282547,
      0.9999312162399292,
      0.9999640583992004,
      0.99992835521698,
      0.9999241232872009,
      0.9999725222587585,
      0.9999546408653259,
      0.9999374747276306,
      0.9999217987060547,
      0.9999504685401917,
      0.9999642372131348,
      0.9999651312828064,
      0.9997891783714294,
      0.9997771382331848,
      0.998520016670227,
      0.9988860487937927,
      0.988520622253418,
      0.9611489772796631,
      0.9078240990638733,
      0.865851879119873,
      0.9279179573059082,
      0.9590854048728943,
      0.9899225831031799,
      0.9904686212539673,
      0.9688522815704346,
      0.9765850901603699,
      0.9521100521087646,
      0.9474357962608337,
      0.9786691665649414,
      0.9862126111984253,
      0.9992523789405823,
      0.9997155666351318,
      0.9999099373817444,
      0.9999354481697083,
      0.9999256134033203,
      0.9999290108680725,
      0.9999501705169678,
      0.9998953342437744,
      0.9999458193778992,
      0.9999576210975647,
      0.999954879283905,
      0.99994957447052,
      0.9998244643211365,
      0.9998162984848022,
      0.9990800619125366,
      0.9921116828918457,
      0.9889192581176758,
      0.9872209429740906,
      0.9668688774108887,
      0.9770137071609497,
      0.9571695327758789,
      0.9518157243728638,
      0.9833598732948303,
      0.9935130476951599,
      0.9996094703674316,
      0.9998177289962769,
      0.999941885471344,
      0.9999382495880127,
      0.9998884797096252,
      0.9999290108680725,
      0.9999229311943054,
      0.999933123588562,
      0.9998996257781982,
      0.9998745322227478,
      0.9998607039451599,
      0.9999217391014099,
      0.9999489188194275,
      0.999850869178772,
      0.9997609257698059,
      0.9994540214538574,
      0.998982846736908,
      0.9964756369590759,
      0.9751417636871338,
      0.9841161966323853,
      0.9630657434463501,
      0.9819309711456299,
      0.9762744903564453,
      0.9741438627243042,
      0.9950037002563477,
      0.999694287776947,
      0.9998313784599304,
      0.9995564222335815,
      0.9996416568756104,
      0.999771773815155,
      0.9998026490211487,
      0.9997473359107971
    ],
    [
      0.7448716163635254,
      0.8184650540351868,
      0.8258652687072754,
      0.7867474555969238,
      0.8115974068641663,
      0.8571882247924805,
      0.8206219673156738,
      0.8108447790145874,
      0.8516449928283691,
      0.8604416847229004,
      0.8187298774719238,
      0.8328213095664978,
      0.8773888349533081,
      0.8492392897605896,
      0.8331990242004395,
      0.8609052896499634,
      0.8647363185882568,
      0.8212867975234985,
      0.839220404624939,
      0.8693570494651794,
      0.8373825550079346,
      0.8225914835929871,
      0.8476927280426025,
      0.8456894755363464,
      0.8054215908050537,
      0.8048325181007385,
      0.8290930390357971,
      0.7837610840797424,
      0.7430804967880249,
      0.772647500038147,
      0.7390510439872742,
      0.7366107106208801,
      0.7192364931106567,
      0.7380049824714661,
      0.7680361866950989,
      0.7492160201072693,
      0.7779417634010315,
      0.7946140766143799,
      0.7978483438491821,
      0.8042000532150269,
      0.8331164717674255,
      0.8220385909080505,
      0.8186269402503967,
      0.8432191610336304,
      0.8644968271255493,
      0.8410868644714355,
      0.8360570669174194,
      0.8664159774780273,
      0.8722290992736816,
      0.8361365795135498,
      0.847318708896637,
      0.8796514272689819,
      0.8506240844726562,
      0.8277373313903809,
      0.854690432548523,
      0.8718170523643494,
      0.8324073553085327,
      0.8301659226417542,
      0.8662337064743042,
      0.8525086641311646,
      0.8158844709396362,
      0.8414191007614136,
      0.8707535862922668,
      0.838345468044281,
      0.819537878036499,
      0.8410638570785522,
      0.9997525215148926,
      0.9998728632926941,
      0.9999090433120728,
      0.9996832013130188,
      0.9989985227584839,
      0.9967334866523743,
      0.9731524586677551,
      0.9820795655250549,
      0.9556999206542969,
      0.9750250577926636,
      0.9976817965507507,
      0.9995249509811401,
      0.9996134042739868,
      0.9995941519737244,
      0.9997802376747131,
      0.9998508095741272,
      0.9998595118522644,
      0.99992436170578,
      0.9998989701271057,
      0.9999327659606934,
      0.9999600648880005,
      0.9999584555625916,
      0.9999565482139587,
      0.9999149441719055,
      0.9997843503952026,
      0.9992451071739197,
      0.9975481629371643,
      0.9972862601280212,
      0.9728500843048096,
      0.9791746735572815,
      0.9522209167480469,
      0.9362493753433228,
      0.9757713079452515,
      0.9781098961830139,
      0.9979203939437866,
      0.9995243549346924,
      0.9998346567153931,
      0.999876081943512,
      0.9998567700386047,
      0.9999258518218994,
      0.9999458193778992,
      0.9998902678489685,
      0.9998644590377808,
      0.9999398589134216,
      0.9999487996101379,
      0.9999669194221497,
      0.9999400973320007,
      0.9999598860740662,
      0.99997478723526,
      0.9999642968177795,
      0.999961793422699,
      0.9998860955238342,
      0.9997680187225342,
      0.9981852173805237,
      0.9939493536949158,
      0.9958568811416626,
      0.9736322164535522,
      0.9768668413162231,
      0.9529083967208862,
      0.9523294568061829,
      0.9844425916671753,
      0.994628369808197,
      0.9996558427810669,
      0.9998430013656616,
      0.9999039173126221,
      0.9999353289604187,
      0.9999672174453735,
      0.9999311566352844,
      0.9999256134033203,
      0.9999744892120361,
      0.9999573826789856,
      0.9999392628669739,
      0.9999228715896606,
      0.999951183795929,
      0.9999639391899109,
      0.9999662041664124,
      0.9998215436935425,
      0.9998120069503784,
      0.9987778663635254,
      0.9990999102592468,
      0.9910067915916443,
      0.965408444404602,
      0.9147331118583679,
      0.8748685717582703,
      0.9338029623031616,
      0.9625863432884216,
      0.9916882514953613,
      0.9918885231018066,
      0.9709732532501221,
      0.9784752726554871,
      0.9556755423545837,
      0.9510709643363953,
      0.9802501201629639,
      0.9874162673950195,
      0.9993823170661926,
      0.9997590184211731,
      0.9999181628227234,
      0.9999378323554993,
      0.999932587146759,
      0.9999312162399292,
      0.9999521374702454,
      0.9998966455459595,
      0.9999462962150574,
      0.9999582171440125,
      0.9999556541442871,
      0.9999520778656006,
      0.9998484253883362,
      0.9998388290405273,
      0.9992561936378479,
      0.9935809969902039,
      0.9907945394515991,
      0.988792359828949,
      0.9692113399505615,
      0.9788322448730469,
      0.9603790044784546,
      0.9555323123931885,
      0.9849995374679565,
      0.9945554733276367,
      0.9996721744537354,
      0.9998417496681213,
      0.9999465346336365,
      0.9999411702156067,
      0.9998977184295654,
      0.9999331831932068,
      0.9999240040779114,
      0.9999356269836426,
      0.9999038577079773,
      0.9998857378959656,
      0.9998714923858643,
      0.9999248385429382,
      0.9999522566795349,
      0.9998689293861389,
      0.9997875094413757,
      0.9995375871658325,
      0.9991471767425537,
      0.9971017241477966,
      0.9776750206947327,
      0.9858250021934509,
      0.9661527872085571,
      0.9834656715393066,
      0.9780217409133911,
      0.9764729738235474,
      0.9955328702926636,
      0.9997347593307495,
      0.999849796295166,
      0.9996012449264526,
      0.9996685981750488,
      0.9997843503952026,
      0.9998095035552979,
      0.9997556805610657
    ],
    [
      0.756798505783081,
      0.8266565799713135,
      0.8382692337036133,
      0.7993059158325195,
      0.8235486745834351,
      0.8687600493431091,
      0.8394510746002197,
      0.8344837427139282,
      0.8680422902107239,
      0.8781172633171082,
      0.8438683748245239,
      0.857560396194458,
      0.8949049711227417,
      0.8769874572753906,
      0.8611798286437988,
      0.882049560546875,
      0.8848100304603577,
      0.8486791849136353,
      0.865027904510498,
      0.8876103162765503,
      0.863855242729187,
      0.8484807014465332,
      0.8656464219093323,
      0.8629579544067383,
      0.8321632146835327,
      0.8277694582939148,
      0.8432924747467041,
      0.8063803911209106,
      0.7712638974189758,
      0.7935811281204224,
      0.7575531005859375,
      0.764918863773346,
      0.7425402998924255,
      0.7584018707275391,
      0.784562885761261,
      0.778001070022583,
      0.8017553091049194,
      0.8109897375106812,
      0.8216803073883057,
      0.8303231596946716,
      0.8530250787734985,
      0.8410528302192688,
      0.8434286117553711,
      0.8662019968032837,
      0.8812295198440552,
      0.8647708892822266,
      0.8626572489738464,
      0.8862938284873962,
      0.8881183862686157,
      0.8575209379196167,
      0.8719936609268188,
      0.8951990604400635,
      0.8687684535980225,
      0.8527405858039856,
      0.874077558517456,
      0.8823634386062622,
      0.8480571508407593,
      0.8513360619544983,
      0.8807368278503418,
      0.860519528388977,
      0.8308458924293518,
      0.8559497594833374,
      0.8804744482040405,
      0.846234917640686,
      0.8324817419052124,
      0.8526034355163574,
      0.999752402305603,
      0.9998752474784851,
      0.9999167919158936,
      0.999728798866272,
      0.9992507100105286,
      0.9976906180381775,
      0.9768382906913757,
      0.985289454460144,
      0.9591412544250488,
      0.976904034614563,
      0.9980908632278442,
      0.9996311068534851,
      0.9996833205223083,
      0.9996724128723145,
      0.9998206496238708,
      0.9998664259910583,
      0.9998741745948792,
      0.999930739402771,
      0.9999014735221863,
      0.9999330043792725,
      0.999961256980896,
      0.9999585747718811,
      0.9999575018882751,
      0.9999263882637024,
      0.999815046787262,
      0.9994555115699768,
      0.9983624219894409,
      0.9980669021606445,
      0.9766672849655151,
      0.9816280007362366,
      0.9563093781471252,
      0.9396057724952698,
      0.9778594970703125,
      0.9795599579811096,
      0.9982000589370728,
      0.9996185302734375,
      0.9998564124107361,
      0.999885618686676,
      0.9998605847358704,
      0.9999315738677979,
      0.9999494552612305,
      0.9998908638954163,
      0.9998637437820435,
      0.9999415874481201,
      0.9999495148658752,
      0.9999677538871765,
      0.9999398589134216,
      0.9999597072601318,
      0.9999752044677734,
      0.9999641180038452,
      0.999963641166687,
      0.9999048113822937,
      0.9998157024383545,
      0.9987251162528992,
      0.9955981969833374,
      0.996851921081543,
      0.9755829572677612,
      0.978655993938446,
      0.9561299085617065,
      0.9558306932449341,
      0.9858549237251282,
      0.9957014322280884,
      0.9997249245643616,
      0.9998697638511658,
      0.9999139904975891,
      0.9999393224716187,
      0.9999698400497437,
      0.9999325275421143,
      0.9999266862869263,
      0.9999761581420898,
      0.9999594688415527,
      0.9999398589134216,
      0.9999220967292786,
      0.999951958656311,
      0.9999639391899109,
      0.9999679327011108,
      0.9998496770858765,
      0.9998458027839661,
      0.9990200400352478,
      0.9993013739585876,
      0.9936536550521851,
      0.9700009822845459,
      0.9221364259719849,
      0.8849174380302429,
      0.9394823312759399,
      0.9660402536392212,
      0.9932382106781006,
      0.993116021156311,
      0.972995936870575,
      0.9801743030548096,
      0.9591550827026367,
      0.9542926549911499,
      0.9817827343940735,
      0.9884002804756165,
      0.999479353427887,
      0.9997942447662354,
      0.9999250173568726,
      0.9999410510063171,
      0.9999356865882874,
      0.9999330639839172,
      0.9999538064002991,
      0.9998974800109863,
      0.9999463558197021,
      0.9999588131904602,
      0.9999563694000244,
      0.999954879283905,
      0.9998717904090881,
      0.9998618960380554,
      0.9994168877601624,
      0.9948400855064392,
      0.9923067092895508,
      0.9901697039604187,
      0.9714581966400146,
      0.9805402755737305,
      0.9634464383125305,
      0.9591405391693115,
      0.9865047931671143,
      0.9953121542930603,
      0.9997178316116333,
      0.9998605251312256,
      0.9999504089355469,
      0.9999437928199768,
      0.9999058246612549,
      0.9999368786811829,
      0.9999247193336487,
      0.9999375343322754,
      0.999907910823822,
      0.9998961091041565,
      0.999881386756897,
      0.9999279379844666,
      0.9999556541442871,
      0.9998865723609924,
      0.9998162388801575,
      0.999614417552948,
      0.9993076324462891,
      0.9977874159812927,
      0.9813395738601685,
      0.9876777529716492,
      0.9693419933319092,
      0.9852148294448853,
      0.9799193739891052,
      0.9789620637893677,
      0.9960259199142456,
      0.9997686147689819,
      0.9998653531074524,
      0.9996432662010193,
      0.9996951818466187,
      0.9997965693473816,
      0.9998146891593933,
      0.9997619390487671
    ],
    [
      0.7689026594161987,
      0.8363829851150513,
      0.8487035632133484,
      0.8133153319358826,
      0.8366260528564453,
      0.8802024722099304,
      0.8571478128433228,
      0.8543899655342102,
      0.8828545212745667,
      0.8933240175247192,
      0.866623044013977,
      0.8770424127578735,
      0.9086673259735107,
      0.8966353535652161,
      0.8836818337440491,
      0.8993499279022217,
      0.9013787508010864,
      0.8713328242301941,
      0.8867079615592957,
      0.9037900567054749,
      0.8836478590965271,
      0.8698706030845642,
      0.8816588521003723,
      0.8774447441101074,
      0.8529262542724609,
      0.8501662611961365,
      0.8565706014633179,
      0.8283772468566895,
      0.8004772663116455,
      0.8125385046005249,
      0.7798935770988464,
      0.7887681126594543,
      0.7646543979644775,
      0.772335410118103,
      0.7950220108032227,
      0.8028517961502075,
      0.8215546011924744,
      0.8237498998641968,
      0.8382247686386108,
      0.8519318103790283,
      0.8686882257461548,
      0.8580330610275269,
      0.8635585308074951,
      0.8850907683372498,
      0.896784245967865,
      0.8835901021957397,
      0.8823248147964478,
      0.9024171829223633,
      0.9021862149238586,
      0.8765850067138672,
      0.8902854323387146,
      0.9073938131332397,
      0.8847960233688354,
      0.8715872764587402,
      0.8884655833244324,
      0.8927764892578125,
      0.8622487783432007,
      0.8679377436637878,
      0.8909860253334045,
      0.8678745031356812,
      0.8443241119384766,
      0.8671874403953552,
      0.8876979947090149,
      0.8524377346038818,
      0.8417632579803467,
      0.8598673343658447,
      0.9997605681419373,
      0.9998766779899597,
      0.9999231696128845,
      0.9997655749320984,
      0.9994422197341919,
      0.9984080195426941,
      0.9830369353294373,
      0.9887294769287109,
      0.9643287062644958,
      0.9790148138999939,
      0.998468816280365,
      0.9997205138206482,
      0.9997431635856628,
      0.9997411966323853,
      0.9998573660850525,
      0.9998810887336731,
      0.9998834133148193,
      0.9999369382858276,
      0.9999039173126221,
      0.9999331831932068,
      0.9999620914459229,
      0.9999580383300781,
      0.9999575614929199,
      0.999934732913971,
      0.9998388886451721,
      0.999609112739563,
      0.999079167842865,
      0.9986371397972107,
      0.9803942441940308,
      0.9837862253189087,
      0.9600969552993774,
      0.9428457021713257,
      0.9796886444091797,
      0.9812803864479065,
      0.9984378218650818,
      0.9996802806854248,
      0.9998727440834045,
      0.9998936653137207,
      0.9998639822006226,
      0.9999368786811829,
      0.999953031539917,
      0.9998920559883118,
      0.999863862991333,
      0.9999438524246216,
      0.9999504685401917,
      0.9999687075614929,
      0.9999402165412903,
      0.9999597668647766,
      0.9999752640724182,
      0.9999638795852661,
      0.999964714050293,
      0.9999187588691711,
      0.9998517036437988,
      0.9990968108177185,
      0.9967988729476929,
      0.9977039694786072,
      0.9776678085327148,
      0.980421245098114,
      0.9591444730758667,
      0.9592342972755432,
      0.9870315790176392,
      0.9963593482971191,
      0.9997743368148804,
      0.9998918175697327,
      0.9999228715896606,
      0.999943196773529,
      0.9999725818634033,
      0.9999342560768127,
      0.9999284744262695,
      0.9999780058860779,
      0.9999615550041199,
      0.9999412298202515,
      0.9999241828918457,
      0.9999525547027588,
      0.9999635219573975,
      0.9999688863754272,
      0.9998690485954285,
      0.9998693466186523,
      0.9992619156837463,
      0.9994430541992188,
      0.9956382513046265,
      0.9741469025611877,
      0.9289990067481995,
      0.8943830132484436,
      0.9446491003036499,
      0.9706894159317017,
      0.9944581389427185,
      0.9940898418426514,
      0.9748520851135254,
      0.9816364049911499,
      0.9622379541397095,
      0.9573208093643188,
      0.9832350611686707,
      0.9892603158950806,
      0.9995613098144531,
      0.9998224377632141,
      0.9999310374259949,
      0.9999439716339111,
      0.9999399185180664,
      0.9999346733093262,
      0.9999555349349976,
      0.9998981356620789,
      0.9999464750289917,
      0.9999590516090393,
      0.9999566674232483,
      0.999956488609314,
      0.9998883008956909,
      0.9998776912689209,
      0.9995256662368774,
      0.9957672953605652,
      0.9928760528564453,
      0.9912108778953552,
      0.9735536575317383,
      0.9819295406341553,
      0.9659997224807739,
      0.9621561765670776,
      0.987659752368927,
      0.9957767724990845,
      0.9997491240501404,
      0.9998748898506165,
      0.9999533891677856,
      0.9999460577964783,
      0.9999127388000488,
      0.9999398589134216,
      0.9999255537986755,
      0.999939501285553,
      0.9999114274978638,
      0.9999048709869385,
      0.9998895525932312,
      0.9999305009841919,
      0.999958336353302,
      0.9998993873596191,
      0.9998356699943542,
      0.9996731281280518,
      0.9994158744812012,
      0.9981579780578613,
      0.9838568568229675,
      0.9889748096466064,
      0.9717051386833191,
      0.9863280057907104,
      0.9812437295913696,
      0.980616569519043,
      0.9963708519935608,
      0.9997917413711548,
      0.9998766183853149,
      0.9996728301048279,
      0.9997135400772095,
      0.9998055100440979,
      0.9998193383216858,
      0.9997679591178894
    ],
    [
      0.7777769565582275,
      0.8430392146110535,
      0.8568907976150513,
      0.8256845474243164,
      0.8470809459686279,
      0.8889452219009399,
      0.8711662888526917,
      0.868964433670044,
      0.8938838243484497,
      0.9047475457191467,
      0.8850020170211792,
      0.8919458985328674,
      0.918901264667511,
      0.9116874933242798,
      0.9008557796478271,
      0.9126660823822021,
      0.9146189093589783,
      0.8910817503929138,
      0.9033899307250977,
      0.9161227941513062,
      0.8995392918586731,
      0.8876956701278687,
      0.8954785466194153,
      0.8892046213150024,
      0.8691189289093018,
      0.8672411441802979,
      0.8695573806762695,
      0.8453764915466309,
      0.8249238729476929,
      0.8258945941925049,
      0.7966876029968262,
      0.8070927858352661,
      0.7802618145942688,
      0.7889809012413025,
      0.8063704371452332,
      0.8245075345039368,
      0.8382895588874817,
      0.8363096714019775,
      0.8520569801330566,
      0.8685396313667297,
      0.8821831345558167,
      0.8726171255111694,
      0.8811215162277222,
      0.9006490707397461,
      0.9094512462615967,
      0.898780345916748,
      0.8995952606201172,
      0.9157598614692688,
      0.9138699173927307,
      0.893324613571167,
      0.904548168182373,
      0.9172301292419434,
      0.8973053693771362,
      0.8863591551780701,
      0.9004520177841187,
      0.9019685387611389,
      0.8732859492301941,
      0.8805606365203857,
      0.8986645340919495,
      0.8747024536132812,
      0.8553085327148438,
      0.8755658864974976,
      0.8932079672813416,
      0.8584392070770264,
      0.8484832644462585,
      0.865767240524292,
      0.9997599720954895,
      0.9998785853385925,
      0.9999294281005859,
      0.9997981190681458,
      0.9995827674865723,
      0.9989008903503418,
      0.9862111806869507,
      0.9914572238922119,
      0.9689438343048096,
      0.981063187122345,
      0.9987565875053406,
      0.9997934103012085,
      0.9997957944869995,
      0.9998005032539368,
      0.9998892545700073,
      0.9998959898948669,
      0.9998975396156311,
      0.999943196773529,
      0.9999061226844788,
      0.9999334812164307,
      0.9999629259109497,
      0.9999576807022095,
      0.9999583959579468,
      0.9999440908432007,
      0.9998591542243958,
      0.999711811542511,
      0.9994260668754578,
      0.9989897012710571,
      0.9834380149841309,
      0.9857190251350403,
      0.9636116027832031,
      0.9463187456130981,
      0.981278121471405,
      0.9829404950141907,
      0.9986422657966614,
      0.9997375011444092,
      0.9998886585235596,
      0.9999013543128967,
      0.9998680353164673,
      0.9999420046806335,
      0.999955415725708,
      0.9998936653137207,
      0.9998654723167419,
      0.9999457001686096,
      0.9999517798423767,
      0.9999698400497437,
      0.9999407529830933,
      0.9999596476554871,
      0.9999756217002869,
      0.9999638199806213,
      0.9999657869338989,
      0.9999305009841919,
      0.9998803734779358,
      0.9993520975112915,
      0.9975412487983704,
      0.9980555176734924,
      0.9795625805854797,
      0.9820438027381897,
      0.9622218012809753,
      0.963090181350708,
      0.9882878065109253,
      0.9968439340591431,
      0.9998148679733276,
      0.9999099969863892,
      0.9999311566352844,
      0.9999470710754395,
      0.9999752044677734,
      0.9999351501464844,
      0.999930202960968,
      0.9999791383743286,
      0.9999635815620422,
      0.9999428391456604,
      0.9999251365661621,
      0.9999535083770752,
      0.999963641166687,
      0.9999706149101257,
      0.9998864531517029,
      0.9998903274536133,
      0.9994328022003174,
      0.9995498657226562,
      0.9969964623451233,
      0.9786599278450012,
      0.9357104301452637,
      0.9038041830062866,
      0.9497665166854858,
      0.9748934507369995,
      0.9954683780670166,
      0.9948889017105103,
      0.9768244624137878,
      0.9830224514007568,
      0.9653971195220947,
      0.9604207873344421,
      0.9845016002655029,
      0.9899968504905701,
      0.9996241331100464,
      0.9998459219932556,
      0.9999363422393799,
      0.9999467730522156,
      0.9999441504478455,
      0.9999346733093262,
      0.999957263469696,
      0.9998996257781982,
      0.9999470710754395,
      0.9999598264694214,
      0.9999571442604065,
      0.9999585151672363,
      0.9999029040336609,
      0.9998919367790222,
      0.9996140599250793,
      0.9964556097984314,
      0.9935340881347656,
      0.992031991481781,
      0.9756534099578857,
      0.9833140969276428,
      0.9685145020484924,
      0.9649762511253357,
      0.988700270652771,
      0.996099591255188,
      0.9997717142105103,
      0.9998870491981506,
      0.9999560117721558,
      0.9999482035636902,
      0.9999191164970398,
      0.9999426603317261,
      0.9999265074729919,
      0.999941349029541,
      0.9999147057533264,
      0.999912679195404,
      0.9998970031738281,
      0.9999327063560486,
      0.9999608397483826,
      0.9999099969863892,
      0.9998533725738525,
      0.9997140169143677,
      0.9995078444480896,
      0.9985131025314331,
      0.9862865805625916,
      0.9901971220970154,
      0.9738097786903381,
      0.9874293208122253,
      0.98272705078125,
      0.9822009205818176,
      0.9966934323310852,
      0.9998114109039307,
      0.9998860359191895,
      0.9996984004974365,
      0.9997295141220093,
      0.9998140335083008,
      0.9998239874839783,
      0.9997732043266296
    ],
    [
      0.7869706749916077,
      0.8497374057769775,
      0.8644673824310303,
      0.8367857933044434,
      0.8567467927932739,
      0.8964040279388428,
      0.8828785419464111,
      0.8807248473167419,
      0.903008222579956,
      0.9133586883544922,
      0.8982640504837036,
      0.9033089280128479,
      0.9261264801025391,
      0.9210973978042603,
      0.9120606184005737,
      0.921380341053009,
      0.922505795955658,
      0.9029406309127808,
      0.9136097431182861,
      0.9236248731613159,
      0.9089833498001099,
      0.8986608982086182,
      0.9039151668548584,
      0.8969940543174744,
      0.8795801401138306,
      0.877434253692627,
      0.8783266544342041,
      0.855819821357727,
      0.8408293724060059,
      0.8349173069000244,
      0.8071836233139038,
      0.8209483623504639,
      0.7942785024642944,
      0.8000880479812622,
      0.8159419298171997,
      0.8387957811355591,
      0.8484735488891602,
      0.8453863859176636,
      0.8612745404243469,
      0.8791003227233887,
      0.890673041343689,
      0.8822530508041382,
      0.8919014930725098,
      0.9098480343818665,
      0.9169502258300781,
      0.9077768325805664,
      0.910349428653717,
      0.9238815307617188,
      0.921953558921814,
      0.9043771028518677,
      0.9141300916671753,
      0.923819363117218,
      0.9069013595581055,
      0.8971759676933289,
      0.909034252166748,
      0.9094724655151367,
      0.8825407028198242,
      0.890731930732727,
      0.9050619602203369,
      0.880916178226471,
      0.8657205104827881,
      0.8827518224716187,
      0.8975552916526794,
      0.8640258312225342,
      0.8531466126441956,
      0.8680338859558105,
      0.9997583031654358,
      0.9998794198036194,
      0.9999328255653381,
      0.9998167157173157,
      0.9996572732925415,
      0.999118983745575,
      0.9884614944458008,
      0.9930283427238464,
      0.9725780487060547,
      0.9830203652381897,
      0.9989480972290039,
      0.9998323321342468,
      0.9998272061347961,
      0.9998340010643005,
      0.9999071955680847,
      0.9999054074287415,
      0.9999064207077026,
      0.9999471306800842,
      0.9999080896377563,
      0.9999337792396545,
      0.9999633431434631,
      0.9999575018882751,
      0.9999586343765259,
      0.9999455809593201,
      0.9998699426651001,
      0.9997655153274536,
      0.9995813965797424,
      0.9991819262504578,
      0.9853828549385071,
      0.9871047139167786,
      0.9661097526550293,
      0.9493944048881531,
      0.9825869202613831,
      0.9841241240501404,
      0.9988095760345459,
      0.999775230884552,
      0.9998990297317505,
      0.9999062418937683,
      0.9998705387115479,
      0.9999455809593201,
      0.9999575018882751,
      0.9998947381973267,
      0.9998657703399658,
      0.9999468326568604,
      0.9999523162841797,
      0.9999706149101257,
      0.9999411702156067,
      0.9999599456787109,
      0.999975860118866,
      0.9999639391899109,
      0.9999665021896362,
      0.9999375939369202,
      0.9998963475227356,
      0.9994879961013794,
      0.998025119304657,
      0.9983692169189453,
      0.9809470176696777,
      0.9831576347351074,
      0.9642995595932007,
      0.9653506875038147,
      0.9892749190330505,
      0.9971572160720825,
      0.9998394250869751,
      0.9999207258224487,
      0.999936044216156,
      0.9999493360519409,
      0.9999765157699585,
      0.9999340772628784,
      0.9999299645423889,
      0.9999792575836182,
      0.9999643564224243,
      0.9999433755874634,
      0.9999261498451233,
      0.999954342842102,
      0.9999640583992004,
      0.9999715089797974,
      0.9998976588249207,
      0.9999034404754639,
      0.9995367527008057,
      0.9996235370635986,
      0.9977028965950012,
      0.9823614954948425,
      0.9402440190315247,
      0.910277247428894,
      0.9529526233673096,
      0.9776745438575745,
      0.9962265491485596,
      0.9955522418022156,
      0.9782338738441467,
      0.9840160012245178,
      0.9678587913513184,
      0.9627281427383423,
      0.9854071140289307,
      0.9905565977096558,
      0.9996581077575684,
      0.9998580813407898,
      0.9999394416809082,
      0.9999485015869141,
      0.9999470114707947,
      0.9999364018440247,
      0.9999587535858154,
      0.9999039769172668,
      0.9999479651451111,
      0.999960720539093,
      0.9999579787254333,
      0.9999607801437378,
      0.9999133348464966,
      0.9999017119407654,
      0.9996621608734131,
      0.9971123933792114,
      0.9942392110824585,
      0.9926559925079346,
      0.9771028757095337,
      0.984216570854187,
      0.9704006910324097,
      0.9670388102531433,
      0.9894386529922485,
      0.9963087439537048,
      0.9997816681861877,
      0.9998925924301147,
      0.9999573230743408,
      0.9999496340751648,
      0.9999232888221741,
      0.9999444484710693,
      0.9999270439147949,
      0.9999423027038574,
      0.9999160766601562,
      0.9999165534973145,
      0.9999011754989624,
      0.9999342560768127,
      0.9999625086784363,
      0.9999169111251831,
      0.9998637437820435,
      0.9997426867485046,
      0.9995372295379639,
      0.9986414313316345,
      0.9875071048736572,
      0.9909029603004456,
      0.975470244884491,
      0.9880877137184143,
      0.9836965799331665,
      0.9832576513290405,
      0.9968957901000977,
      0.9998219609260559,
      0.999890923500061,
      0.9997138977050781,
      0.999738335609436,
      0.9998177886009216,
      0.9998250603675842,
      0.9997736215591431
    ],
    [
      0.793451726436615,
      0.8550733327865601,
      0.870599627494812,
      0.8459033966064453,
      0.8648574352264404,
      0.9022936224937439,
      0.8926087617874146,
      0.8905137777328491,
      0.910079836845398,
      0.9201860427856445,
      0.9091498851776123,
      0.9124298095703125,
      0.9320728778839111,
      0.9282408952713013,
      0.920517086982727,
      0.9279552698135376,
      0.9286799430847168,
      0.9129384756088257,
      0.9217298030853271,
      0.9294869899749756,
      0.9165974855422974,
      0.9074354767799377,
      0.9099042415618896,
      0.9034656286239624,
      0.8891031742095947,
      0.8869431614875793,
      0.8858659267425537,
      0.8659214973449707,
      0.8556141257286072,
      0.8433294296264648,
      0.8180339336395264,
      0.8365729451179504,
      0.8107061386108398,
      0.8139145374298096,
      0.828769326210022,
      0.851475179195404,
      0.8583540916442871,
      0.8556983470916748,
      0.8705484867095947,
      0.8885234594345093,
      0.898733377456665,
      0.8914592266082764,
      0.9013059139251709,
      0.9175006151199341,
      0.9229344129562378,
      0.9153487682342529,
      0.9188221096992493,
      0.9300963878631592,
      0.9283720254898071,
      0.9139621257781982,
      0.9217115640640259,
      0.9290184378623962,
      0.9146538972854614,
      0.9063730835914612,
      0.9159558415412903,
      0.9154201149940491,
      0.8903499841690063,
      0.8990058898925781,
      0.9108286499977112,
      0.8866353631019592,
      0.874626636505127,
      0.8891960978507996,
      0.9018452167510986,
      0.8697102665901184,
      0.8586466312408447,
      0.8725876808166504,
      0.9997580647468567,
      0.9998800754547119,
      0.9999355673789978,
      0.9998296499252319,
      0.9997086524963379,
      0.9992834329605103,
      0.9900681376457214,
      0.9941025972366333,
      0.9754160642623901,
      0.9845263957977295,
      0.9990220665931702,
      0.999854564666748,
      0.999845564365387,
      0.9998539090156555,
      0.9999181628227234,
      0.9999107122421265,
      0.9999120235443115,
      0.9999498724937439,
      0.9999093413352966,
      0.999934196472168,
      0.9999639391899109,
      0.9999573230743408,
      0.9999589920043945,
      0.9999489784240723,
      0.9998778700828552,
      0.9998013377189636,
      0.9996798634529114,
      0.9993302226066589,
      0.987071692943573,
      0.9883420467376709,
      0.9685690999031067,
      0.952509880065918,
      0.9838055968284607,
      0.9849860668182373,
      0.9989043474197388,
      0.9998018145561218,
      0.9999063014984131,
      0.9999103546142578,
      0.9998720288276672,
      0.9999481439590454,
      0.9999598860740662,
      0.9998959898948669,
      0.9998663663864136,
      0.9999480247497559,
      0.9999532699584961,
      0.999971330165863,
      0.999941885471344,
      0.9999601244926453,
      0.9999759793281555,
      0.999963641166687,
      0.999966561794281,
      0.9999427199363708,
      0.9999083876609802,
      0.9995817542076111,
      0.9983886480331421,
      0.9986117482185364,
      0.9824775457382202,
      0.9844890832901001,
      0.9665399789810181,
      0.9679709672927856,
      0.9902267456054688,
      0.997406005859375,
      0.9998589158058167,
      0.9999300241470337,
      0.9999405741691589,
      0.9999514222145081,
      0.9999780058860779,
      0.9999368786811829,
      0.999931812286377,
      0.9999801516532898,
      0.9999656677246094,
      0.9999445080757141,
      0.9999270439147949,
      0.9999549984931946,
      0.9999639391899109,
      0.9999722242355347,
      0.9999068379402161,
      0.9999136328697205,
      0.9996182322502136,
      0.9996793866157532,
      0.9981114864349365,
      0.9853845834732056,
      0.9445102214813232,
      0.9168429374694824,
      0.9563063383102417,
      0.9799622297286987,
      0.9969552159309387,
      0.9962127804756165,
      0.9799056649208069,
      0.9851384162902832,
      0.9704224467277527,
      0.9656522274017334,
      0.9865787625312805,
      0.991317868232727,
      0.999695360660553,
      0.9998720288276672,
      0.99994295835495,
      0.9999504685401917,
      0.9999499320983887,
      0.9999364018440247,
      0.9999599456787109,
      0.9999045729637146,
      0.999948263168335,
      0.999961256980896,
      0.9999584555625916,
      0.9999616146087646,
      0.9999217391014099,
      0.9999102354049683,
      0.9997104406356812,
      0.9976854920387268,
      0.9949527382850647,
      0.9933443069458008,
      0.978724479675293,
      0.9853397011756897,
      0.9727460145950317,
      0.9695692658424377,
      0.9904822707176208,
      0.9966703057289124,
      0.9997931718826294,
      0.9998999834060669,
      0.9999591112136841,
      0.999951183795929,
      0.9999276995658875,
      0.999946117401123,
      0.9999274611473083,
      0.9999434947967529,
      0.9999181628227234,
      0.9999212622642517,
      0.9999053478240967,
      0.9999361634254456,
      0.9999643564224243,
      0.9999237060546875,
      0.9998745322227478,
      0.9997701644897461,
      0.999588131904602,
      0.9988068342208862,
      0.9887821674346924,
      0.9917005300521851,
      0.9771380424499512,
      0.9889823794364929,
      0.9849225282669067,
      0.9845386743545532,
      0.9971492886543274,
      0.9998358488082886,
      0.999896764755249,
      0.9997310042381287,
      0.9997480511665344,
      0.999822199344635,
      0.9998276233673096,
      0.9997779130935669
    ],
    [
      0.7997615933418274,
      0.8600197434425354,
      0.8768360614776611,
      0.8539221286773682,
      0.8715612888336182,
      0.9071952104568481,
      0.899882435798645,
      0.8983725905418396,
      0.9156017303466797,
      0.925835371017456,
      0.9173132181167603,
      0.9196000099182129,
      0.9368085861206055,
      0.9338464736938477,
      0.9275221824645996,
      0.9332952499389648,
      0.9339998364448547,
      0.9204474687576294,
      0.928583562374115,
      0.934593915939331,
      0.9227070808410645,
      0.9150506854057312,
      0.9158504605293274,
      0.9095969796180725,
      0.8968690633773804,
      0.8959987163543701,
      0.8937277793884277,
      0.8737847208976746,
      0.8678858876228333,
      0.852127730846405,
      0.827170729637146,
      0.847727358341217,
      0.8255788087844849,
      0.8291855454444885,
      0.8437342643737793,
      0.8629202246665955,
      0.8685877919197083,
      0.8673584461212158,
      0.8807898759841919,
      0.8975765705108643,
      0.9060260057449341,
      0.8992149233818054,
      0.909361720085144,
      0.9238803386688232,
      0.9279173612594604,
      0.9211099147796631,
      0.925550103187561,
      0.9350773096084595,
      0.933529794216156,
      0.921584963798523,
      0.9279214143753052,
      0.9334205389022827,
      0.9204583168029785,
      0.9133223295211792,
      0.9212751388549805,
      0.9200429916381836,
      0.8966069221496582,
      0.9048862457275391,
      0.9148010015487671,
      0.891700029373169,
      0.8809571266174316,
      0.8937133550643921,
      0.9053940773010254,
      0.8745729923248291,
      0.8636884689331055,
      0.8772375583648682,
      0.9997585415840149,
      0.9998812079429626,
      0.9999374151229858,
      0.999838650226593,
      0.9997422695159912,
      0.9993804097175598,
      0.9909796714782715,
      0.9948587417602539,
      0.9774094820022583,
      0.9853768944740295,
      0.9990668296813965,
      0.9998695254325867,
      0.9998583793640137,
      0.9998679161071777,
      0.9999255537986755,
      0.9999145865440369,
      0.9999155402183533,
      0.9999518990516663,
      0.9999105930328369,
      0.9999346137046814,
      0.9999644756317139,
      0.9999575018882751,
      0.9999593496322632,
      0.9999514818191528,
      0.9998844265937805,
      0.9998271465301514,
      0.9997512698173523,
      0.9994539618492126,
      0.9884651899337769,
      0.9893820881843567,
      0.9708256721496582,
      0.9555691480636597,
      0.9850724339485168,
      0.9859463572502136,
      0.9989970326423645,
      0.9998247027397156,
      0.9999104738235474,
      0.9999140501022339,
      0.9998733997344971,
      0.9999502301216125,
      0.999961256980896,
      0.9998964667320251,
      0.9998666644096375,
      0.999949038028717,
      0.999954104423523,
      0.9999720454216003,
      0.9999426603317261,
      0.9999604821205139,
      0.999976396560669,
      0.9999638199806213,
      0.9999663829803467,
      0.9999467730522156,
      0.9999170899391174,
      0.9996468424797058,
      0.9986562728881836,
      0.9988467693328857,
      0.9841663241386414,
      0.9858541488647461,
      0.9690408706665039,
      0.9706653356552124,
      0.991119384765625,
      0.9976571798324585,
      0.9998756647109985,
      0.9999377727508545,
      0.9999450445175171,
      0.9999536871910095,
      0.9999794960021973,
      0.9999386668205261,
      0.9999333024024963,
      0.9999814629554749,
      0.9999669790267944,
      0.9999458193778992,
      0.9999282956123352,
      0.9999541640281677,
      0.9999639987945557,
      0.9999726414680481,
      0.9999141097068787,
      0.9999215602874756,
      0.9996761679649353,
      0.9997174739837646,
      0.9983492493629456,
      0.9876490235328674,
      0.9485435485839844,
      0.9224289655685425,
      0.9593103528022766,
      0.9821348190307617,
      0.9975089430809021,
      0.9968956112861633,
      0.9818079471588135,
      0.9865052103996277,
      0.9732607007026672,
      0.9689058065414429,
      0.9879947304725647,
      0.992286741733551,
      0.9997373819351196,
      0.9998868703842163,
      0.999947190284729,
      0.9999525547027588,
      0.9999529719352722,
      0.999938428401947,
      0.9999614357948303,
      0.9999064803123474,
      0.999949038028717,
      0.9999620318412781,
      0.9999590516090393,
      0.9999616742134094,
      0.99992835521698,
      0.9999169707298279,
      0.9997542500495911,
      0.9981522560119629,
      0.9956480860710144,
      0.9941161870956421,
      0.9806976318359375,
      0.9867575764656067,
      0.9754137992858887,
      0.9724936485290527,
      0.9918023943901062,
      0.9972561597824097,
      0.9998201131820679,
      0.9999094605445862,
      0.999961256980896,
      0.9999529123306274,
      0.9999323487281799,
      0.9999481439590454,
      0.9999281764030457,
      0.9999445080757141,
      0.9999201893806458,
      0.9999253749847412,
      0.9999092221260071,
      0.9999375343322754,
      0.9999659657478333,
      0.9999291896820068,
      0.9998820424079895,
      0.9997910857200623,
      0.9996157884597778,
      0.9989537596702576,
      0.9898435473442078,
      0.9925734996795654,
      0.9789366126060486,
      0.9900680780410767,
      0.9865045547485352,
      0.9862096309661865,
      0.9975063800811768,
      0.9998528361320496,
      0.9999039173126221,
      0.9997509717941284,
      0.999761164188385,
      0.9998286366462708,
      0.9998317360877991,
      0.9997835159301758
    ],
    [
      0.8052520751953125,
      0.8649069666862488,
      0.8830461502075195,
      0.8609325885772705,
      0.8766701221466064,
      0.9112179279327393,
      0.9054515361785889,
      0.9037641286849976,
      0.9197498559951782,
      0.929957389831543,
      0.9224945306777954,
      0.924283504486084,
      0.9401367902755737,
      0.9377589821815491,
      0.9324394464492798,
      0.936801552772522,
      0.9373663067817688,
      0.9251593351364136,
      0.9333364367485046,
      0.9382647275924683,
      0.9271193146705627,
      0.9206793308258057,
      0.920728325843811,
      0.9147027730941772,
      0.9037334322929382,
      0.903206467628479,
      0.9009950160980225,
      0.8808899521827698,
      0.8778020143508911,
      0.859983503818512,
      0.8365617394447327,
      0.8595108985900879,
      0.8404728174209595,
      0.8456560373306274,
      0.8583590984344482,
      0.8729671239852905,
      0.8780781030654907,
      0.8807597756385803,
      0.8900609016418457,
      0.9054697751998901,
      0.9118534326553345,
      0.9050155282020569,
      0.9151095151901245,
      0.928368091583252,
      0.9314742684364319,
      0.9247766137123108,
      0.9300897121429443,
      0.9386473894119263,
      0.9370879530906677,
      0.9266109466552734,
      0.9327911734580994,
      0.9368144869804382,
      0.9246160984039307,
      0.9182004332542419,
      0.9252985715866089,
      0.9239017367362976,
      0.902007520198822,
      0.9094762206077576,
      0.9179801940917969,
      0.8961559534072876,
      0.8855183124542236,
      0.8975828886032104,
      0.9088592529296875,
      0.8780878782272339,
      0.8687425851821899,
      0.8829059600830078,
      0.9997599124908447,
      0.9998822212219238,
      0.9999389052391052,
      0.9998452067375183,
      0.9997639060020447,
      0.9994485974311829,
      0.9906178116798401,
      0.9951841831207275,
      0.9791316390037537,
      0.9861871004104614,
      0.9991130232810974,
      0.9998817443847656,
      0.9998680353164673,
      0.9998770952224731,
      0.9999309778213501,
      0.99991774559021,
      0.9999186992645264,
      0.9999536275863647,
      0.999911904335022,
      0.9999352693557739,
      0.9999648928642273,
      0.9999576807022095,
      0.9999598860740662,
      0.9999535083770752,
      0.9998894929885864,
      0.999845564365387,
      0.9997972249984741,
      0.9995335340499878,
      0.9896740913391113,
      0.9903299808502197,
      0.9731154441833496,
      0.9587653875350952,
      0.9863305687904358,
      0.9869586229324341,
      0.9990983009338379,
      0.9998441934585571,
      0.9999166131019592,
      0.9999172687530518,
      0.9998747110366821,
      0.9999520778656006,
      0.9999625086784363,
      0.999897301197052,
      0.9998674392700195,
      0.999950110912323,
      0.9999549388885498,
      0.9999728798866272,
      0.9999434947967529,
      0.9999608993530273,
      0.9999765753746033,
      0.9999640583992004,
      0.9999668598175049,
      0.9999502301216125,
      0.9999237656593323,
      0.99969083070755,
      0.9989175796508789,
      0.9990668892860413,
      0.9860175251960754,
      0.9873384833335876,
      0.9719362258911133,
      0.9733200669288635,
      0.9919577836990356,
      0.9978671073913574,
      0.9998887777328491,
      0.9999438524246216,
      0.9999485611915588,
      0.999955415725708,
      0.9999803304672241,
      0.9999402761459351,
      0.9999346137046814,
      0.9999821782112122,
      0.9999678730964661,
      0.9999467730522156,
      0.9999292492866516,
      0.9999552369117737,
      0.9999642968177795,
      0.9999731779098511,
      0.9999198913574219,
      0.999927282333374,
      0.9997231364250183,
      0.9997429847717285,
      0.9984206557273865,
      0.9890084266662598,
      0.9530665874481201,
      0.9270053505897522,
      0.9623925685882568,
      0.9840686321258545,
      0.9979559183120728,
      0.9974474906921387,
      0.9839050769805908,
      0.9879218339920044,
      0.9763058423995972,
      0.9722838401794434,
      0.9894589781761169,
      0.9932518601417542,
      0.999774158000946,
      0.9998980164527893,
      0.999950647354126,
      0.999954342842102,
      0.9999558329582214,
      0.999942421913147,
      0.9999630451202393,
      0.9999086260795593,
      0.9999497532844543,
      0.9999627470970154,
      0.9999595284461975,
      0.9999626278877258,
      0.9999332427978516,
      0.9999216198921204,
      0.9997780919075012,
      0.9984347224235535,
      0.9963147044181824,
      0.9949290752410889,
      0.9828198552131653,
      0.9883284568786621,
      0.9783473610877991,
      0.9755564332008362,
      0.9931137561798096,
      0.9978294968605042,
      0.9998392462730408,
      0.999917209148407,
      0.9999632239341736,
      0.9999546408653259,
      0.9999366998672485,
      0.9999502897262573,
      0.9999292492866516,
      0.999945878982544,
      0.999921977519989,
      0.9999291300773621,
      0.9999126195907593,
      0.9999388456344604,
      0.9999672770500183,
      0.9999333620071411,
      0.9998889565467834,
      0.9998086094856262,
      0.9996550679206848,
      0.9990578889846802,
      0.9907679557800293,
      0.9933543801307678,
      0.9807559847831726,
      0.9911374449729919,
      0.9880892038345337,
      0.9880508184432983,
      0.997863233089447,
      0.9998685717582703,
      0.9999103546142578,
      0.9997694492340088,
      0.999774694442749,
      0.9998353123664856,
      0.9998359680175781,
      0.9997896552085876
    ],
    [
      0.812415599822998,
      0.87000572681427,
      0.888131856918335,
      0.8669659495353699,
      0.8820469379425049,
      0.9147547483444214,
      0.9100157022476196,
      0.9081522822380066,
      0.9228962659835815,
      0.9330891966819763,
      0.9260160326957703,
      0.9274921417236328,
      0.9424726963043213,
      0.9404293298721313,
      0.9360322952270508,
      0.9395424127578735,
      0.939435601234436,
      0.9288640022277832,
      0.9373974800109863,
      0.9417213201522827,
      0.9313875436782837,
      0.9259963631629944,
      0.9262816905975342,
      0.9204585552215576,
      0.9111802577972412,
      0.9107875823974609,
      0.9095731973648071,
      0.8903114795684814,
      0.8886485695838928,
      0.8691411018371582,
      0.8481033444404602,
      0.8733264207839966,
      0.8567004203796387,
      0.8619884848594666,
      0.8753706216812134,
      0.8847171068191528,
      0.88829505443573,
      0.8944387435913086,
      0.9001299142837524,
      0.9133714437484741,
      0.9175205230712891,
      0.9107453227043152,
      0.919928789138794,
      0.9322275519371033,
      0.9344550967216492,
      0.9277389049530029,
      0.9338109493255615,
      0.9412776827812195,
      0.9396415948867798,
      0.9300820827484131,
      0.9360321760177612,
      0.9392873048782349,
      0.9273497462272644,
      0.921919047832489,
      0.9283964037895203,
      0.926995038986206,
      0.906056821346283,
      0.9133310914039612,
      0.9207600951194763,
      0.8995370864868164,
      0.8901481032371521,
      0.9015078544616699,
      0.9124962091445923,
      0.8817048668861389,
      0.8736864328384399,
      0.8902795314788818,
      0.9997580051422119,
      0.9998831152915955,
      0.999940812587738,
      0.9998529553413391,
      0.9997881650924683,
      0.9995093941688538,
      0.9915134310722351,
      0.995550274848938,
      0.9813945889472961,
      0.9875815510749817,
      0.9991936683654785,
      0.9998942017555237,
      0.9998778104782104,
      0.9998873472213745,
      0.9999363422393799,
      0.9999217987060547,
      0.9999237656593323,
      0.9999558925628662,
      0.9999138116836548,
      0.999936044216156,
      0.9999656081199646,
      0.9999579191207886,
      0.9999603629112244,
      0.9999555945396423,
      0.9998952150344849,
      0.99986332654953,
      0.9998322129249573,
      0.9996066689491272,
      0.99097740650177,
      0.9913849830627441,
      0.9760764837265015,
      0.9628270268440247,
      0.9879521727561951,
      0.9883170127868652,
      0.999234676361084,
      0.999864935874939,
      0.9999231696128845,
      0.9999207854270935,
      0.9998765587806702,
      0.999954104423523,
      0.9999637603759766,
      0.9998984932899475,
      0.999868631362915,
      0.999951183795929,
      0.9999558329582214,
      0.9999718070030212,
      0.9999441504478455,
      0.999961256980896,
      0.9999770522117615,
      0.9999644160270691,
      0.9999672174453735,
      0.9999538064002991,
      0.999930202960968,
      0.9997329711914062,
      0.9991813898086548,
      0.9992232322692871,
      0.9880133271217346,
      0.98922199010849,
      0.9754604697227478,
      0.9766478538513184,
      0.9929991364479065,
      0.9981982707977295,
      0.9999021887779236,
      0.9999496340751648,
      0.9999518990516663,
      0.9999567866325378,
      0.999981164932251,
      0.9999417662620544,
      0.9999359846115112,
      0.9999827146530151,
      0.9999690651893616,
      0.9999479055404663,
      0.9999305009841919,
      0.9999563097953796,
      0.9999647736549377,
      0.9999737739562988,
      0.9999259114265442,
      0.9999326467514038,
      0.9997557401657104,
      0.9997694492340088,
      0.9985173940658569,
      0.9902862906455994,
      0.9572856426239014,
      0.9316596984863281,
      0.9654991030693054,
      0.9860321283340454,
      0.9983794689178467,
      0.9979973435401917,
      0.9862061738967896,
      0.9895636439323425,
      0.9796345233917236,
      0.9758486151695251,
      0.991090714931488,
      0.9943403601646423,
      0.999812662601471,
      0.9999088644981384,
      0.9999537467956543,
      0.9999558329582214,
      0.9999578595161438,
      0.9999420642852783,
      0.9999644160270691,
      0.9999107122421265,
      0.9999508857727051,
      0.9999638795852661,
      0.99996018409729,
      0.9999633431434631,
      0.9999373555183411,
      0.9999256134033203,
      0.999799370765686,
      0.9986737370491028,
      0.9969462752342224,
      0.9958038926124573,
      0.9851300716400146,
      0.9900047183036804,
      0.9812862873077393,
      0.9787431359291077,
      0.9944202303886414,
      0.998375654220581,
      0.9998608231544495,
      0.9999244213104248,
      0.9999649524688721,
      0.9999563097953796,
      0.9999403953552246,
      0.9999521374702454,
      0.9999301433563232,
      0.9999471306800842,
      0.9999237656593323,
      0.9999324083328247,
      0.9999157190322876,
      0.9999402165412903,
      0.999968409538269,
      0.9999368786811829,
      0.9998928904533386,
      0.9998236894607544,
      0.9996792078018188,
      0.999142587184906,
      0.9915103912353516,
      0.9940641522407532,
      0.9824758172035217,
      0.9921255707740784,
      0.9894241094589233,
      0.9899155497550964,
      0.9982083439826965,
      0.9998794198036194,
      0.9999101758003235,
      0.9997856020927429,
      0.999786376953125,
      0.9998408555984497,
      0.9998399019241333,
      0.9997957944869995
    ],
    [
      0.8190114498138428,
      0.8734405636787415,
      0.8922034502029419,
      0.8721238374710083,
      0.8868212699890137,
      0.917768657207489,
      0.9140146970748901,
      0.9124665260314941,
      0.9262024164199829,
      0.9359224438667297,
      0.929227352142334,
      0.9312694072723389,
      0.9447981119155884,
      0.9429177641868591,
      0.9394335746765137,
      0.9422619342803955,
      0.9415278434753418,
      0.9320375323295593,
      0.9412989020347595,
      0.9448521137237549,
      0.9351387023925781,
      0.9306414723396301,
      0.9314030408859253,
      0.9255311489105225,
      0.9183394908905029,
      0.9177910089492798,
      0.9175599813461304,
      0.8988828659057617,
      0.8983813524246216,
      0.8774332404136658,
      0.8584906458854675,
      0.887019693851471,
      0.8728171586990356,
      0.8750869035720825,
      0.8891692757606506,
      0.8966871500015259,
      0.8981135487556458,
      0.9053930640220642,
      0.909062385559082,
      0.9202371835708618,
      0.9226078987121582,
      0.9160666465759277,
      0.9233419895172119,
      0.9356846213340759,
      0.9373969435691833,
      0.9312353730201721,
      0.9370231628417969,
      0.9437431693077087,
      0.9423027634620667,
      0.9334560632705688,
      0.9390348196029663,
      0.941696286201477,
      0.9303390979766846,
      0.9259090423583984,
      0.93125981092453,
      0.9300172328948975,
      0.9098599553108215,
      0.9169706106185913,
      0.9232563972473145,
      0.9027929306030273,
      0.8946863412857056,
      0.9046707153320312,
      0.914821207523346,
      0.8849995732307434,
      0.876907467842102,
      0.8927401900291443,
      0.9997593760490417,
      0.9998844861984253,
      0.9999420642852783,
      0.9998579621315002,
      0.9998050332069397,
      0.999552845954895,
      0.9922692179679871,
      0.995822548866272,
      0.9834299683570862,
      0.9888076186180115,
      0.9992536902427673,
      0.999902606010437,
      0.9998835921287537,
      0.9998958110809326,
      0.99993896484375,
      0.9999234676361084,
      0.9999247193336487,
      0.9999540448188782,
      0.9999140501022339,
      0.9999365210533142,
      0.999966025352478,
      0.9999582171440125,
      0.9999607801437378,
      0.9999570250511169,
      0.9998992681503296,
      0.999876081943512,
      0.99985671043396,
      0.999660313129425,
      0.9921091794967651,
      0.9922471046447754,
      0.9786952137947083,
      0.966752290725708,
      0.9892934560775757,
      0.9895315170288086,
      0.9993236064910889,
      0.9998770356178284,
      0.9999270439147949,
      0.9999229311943054,
      0.9998769164085388,
      0.9999550580978394,
      0.9999642968177795,
      0.9998978972434998,
      0.9998685121536255,
      0.9999520182609558,
      0.9999565482139587,
      0.9999725222587585,
      0.9999451041221619,
      0.9999617338180542,
      0.9999774694442749,
      0.9999645948410034,
      0.9999675154685974,
      0.9999564290046692,
      0.999935507774353,
      0.9997645020484924,
      0.9993598461151123,
      0.999334454536438,
      0.9897333979606628,
      0.9907780289649963,
      0.9784916043281555,
      0.9794952869415283,
      0.9938284754753113,
      0.998462438583374,
      0.9999105334281921,
      0.9999527335166931,
      0.9999547600746155,
      0.9999578595161438,
      0.9999817609786987,
      0.9999430179595947,
      0.999937117099762,
      0.9999821186065674,
      0.9999701380729675,
      0.9999489188194275,
      0.9999317526817322,
      0.9999571442604065,
      0.9999649524688721,
      0.999973475933075,
      0.999930202960968,
      0.9999367594718933,
      0.9997827410697937,
      0.9997881650924683,
      0.9986550211906433,
      0.9912437200546265,
      0.9607619643211365,
      0.9357860088348389,
      0.9680701494216919,
      0.9875327348709106,
      0.9986332058906555,
      0.9983277916908264,
      0.9880502223968506,
      0.9909586906433105,
      0.9822404384613037,
      0.9787285923957825,
      0.9923434257507324,
      0.9951788783073425,
      0.9998374581336975,
      0.9999158382415771,
      0.9999560117721558,
      0.9999567866325378,
      0.9999591708183289,
      0.9999432563781738,
      0.9999653100967407,
      0.9999126195907593,
      0.9999516010284424,
      0.9999645948410034,
      0.9999607801437378,
      0.9999638199806213,
      0.9999402165412903,
      0.9999281764030457,
      0.9998146891593933,
      0.9988468289375305,
      0.9974147081375122,
      0.9964019656181335,
      0.9868955612182617,
      0.9912572503089905,
      0.983607828617096,
      0.981305718421936,
      0.9953528642654419,
      0.9987359046936035,
      0.9998748302459717,
      0.9999291896820068,
      0.9999662041664124,
      0.9999573826789856,
      0.9999432563781738,
      0.9999533891677856,
      0.9999310970306396,
      0.9999482035636902,
      0.9999253749847412,
      0.9999348521232605,
      0.9999178051948547,
      0.9999409914016724,
      0.9999693036079407,
      0.999939501285553,
      0.9998964667320251,
      0.9998337626457214,
      0.999700665473938,
      0.9992052316665649,
      0.9921211004257202,
      0.9945600032806396,
      0.9838118553161621,
      0.9928498864173889,
      0.9905737638473511,
      0.9913082122802734,
      0.9984452128410339,
      0.9998893737792969,
      0.9999144673347473,
      0.9997970461845398,
      0.999794602394104,
      0.9998450875282288,
      0.9998423457145691,
      0.9997998476028442
    ],
    [
      0.8267260193824768,
      0.8778764009475708,
      0.896674394607544,
      0.8775435090065002,
      0.8920940160751343,
      0.9214878082275391,
      0.9183210730552673,
      0.9173538684844971,
      0.9300359487533569,
      0.9393062591552734,
      0.9331077933311462,
      0.9358575344085693,
      0.9477088451385498,
      0.9458580017089844,
      0.9432409405708313,
      0.9454377889633179,
      0.9444689750671387,
      0.9357576966285706,
      0.9450616836547852,
      0.9477794766426086,
      0.9386907815933228,
      0.934501588344574,
      0.9356127977371216,
      0.9298145174980164,
      0.9239799976348877,
      0.9237682819366455,
      0.9235022664070129,
      0.9056191444396973,
      0.9063875079154968,
      0.8858115673065186,
      0.8688337206840515,
      0.8980252742767334,
      0.8852590918540955,
      0.8880894780158997,
      0.9007447957992554,
      0.9069437384605408,
      0.9071685075759888,
      0.9134724736213684,
      0.9155559539794922,
      0.925133228302002,
      0.9268715381622314,
      0.9211057424545288,
      0.9276689291000366,
      0.9390764832496643,
      0.9404070377349854,
      0.934921145439148,
      0.9404699206352234,
      0.9465489983558655,
      0.9452157020568848,
      0.9372036457061768,
      0.9421749711036682,
      0.9447389841079712,
      0.9339773058891296,
      0.9304825067520142,
      0.934576153755188,
      0.9332277774810791,
      0.9141436219215393,
      0.9208688735961914,
      0.9256663918495178,
      0.9065467119216919,
      0.8991674184799194,
      0.9081062078475952,
      0.9171698093414307,
      0.8886167407035828,
      0.8805229067802429,
      0.8953045010566711,
      0.9997605085372925,
      0.9998853802680969,
      0.9999430775642395,
      0.9998624920845032,
      0.9998186230659485,
      0.9995960593223572,
      0.9929375648498535,
      0.99604731798172,
      0.9852728843688965,
      0.9898775815963745,
      0.9992978572845459,
      0.9999082684516907,
      0.9998876452445984,
      0.9998998045921326,
      0.9999409317970276,
      0.9999247789382935,
      0.9999263286590576,
      0.9999555945396423,
      0.9999152421951294,
      0.9999373555183411,
      0.9999664425849915,
      0.9999584555625916,
      0.999961256980896,
      0.9999582171440125,
      0.9999025464057922,
      0.9998854994773865,
      0.9998804330825806,
      0.9996986389160156,
      0.9929343461990356,
      0.9929500222206116,
      0.9809250831604004,
      0.9704082012176514,
      0.9905087351799011,
      0.9906540513038635,
      0.9993786811828613,
      0.9998855590820312,
      0.9999303817749023,
      0.9999250769615173,
      0.9998782873153687,
      0.9999561905860901,
      0.9999650716781616,
      0.9998987913131714,
      0.9998692870140076,
      0.9999527335166931,
      0.9999576807022095,
      0.9999738335609436,
      0.9999464750289917,
      0.9999622702598572,
      0.9999777674674988,
      0.9999647736549377,
      0.9999679327011108,
      0.9999581575393677,
      0.9999393224716187,
      0.9997854232788086,
      0.9994542002677917,
      0.9993698000907898,
      0.9908878803253174,
      0.9919301271438599,
      0.980993926525116,
      0.9817841053009033,
      0.9945014715194702,
      0.9986772537231445,
      0.9999176263809204,
      0.9999553561210632,
      0.9999547004699707,
      0.9999585151672363,
      0.9999821186065674,
      0.9999433755874634,
      0.9999379515647888,
      0.9999822974205017,
      0.9999708533287048,
      0.9999498128890991,
      0.9999330639839172,
      0.9999580979347229,
      0.9999656677246094,
      0.9999736547470093,
      0.999933660030365,
      0.9999403357505798,
      0.9998074769973755,
      0.9998044967651367,
      0.9987390637397766,
      0.9918976426124573,
      0.9635745882987976,
      0.9391624331474304,
      0.9702140688896179,
      0.9885525703430176,
      0.9987754225730896,
      0.9985257387161255,
      0.9893267154693604,
      0.9920058846473694,
      0.9842247366905212,
      0.981033205986023,
      0.9932911396026611,
      0.9957444667816162,
      0.9998536109924316,
      0.9999209642410278,
      0.9999577403068542,
      0.9999575614929199,
      0.9999600648880005,
      0.9999444484710693,
      0.9999662637710571,
      0.9999155402183533,
      0.9999525547027588,
      0.999965250492096,
      0.9999616146087646,
      0.9999654293060303,
      0.9999433755874634,
      0.9999313354492188,
      0.999828040599823,
      0.9989486336708069,
      0.9977250099182129,
      0.9967897534370422,
      0.9882168769836426,
      0.9921528100967407,
      0.9853351712226868,
      0.9832606315612793,
      0.9959928393363953,
      0.9989767670631409,
      0.999884307384491,
      0.9999330639839172,
      0.9999672174453735,
      0.9999583959579468,
      0.9999454617500305,
      0.9999545812606812,
      0.9999321699142456,
      0.9999492168426514,
      0.9999266862869263,
      0.9999369978904724,
      0.9999194741249084,
      0.999941885471344,
      0.9999701976776123,
      0.999941885471344,
      0.9998990893363953,
      0.9998452067375183,
      0.9997175931930542,
      0.9992637038230896,
      0.9927042126655579,
      0.9950371980667114,
      0.9848809838294983,
      0.99338299036026,
      0.9914593696594238,
      0.9924432039260864,
      0.9986650943756104,
      0.9998973608016968,
      0.9999184608459473,
      0.9998075366020203,
      0.9998027086257935,
      0.9998489022254944,
      0.9998451471328735,
      0.9998043179512024
    ],
    [
      0.8353704214096069,
      0.8844799995422363,
      0.9028820395469666,
      0.8843590021133423,
      0.8988984823226929,
      0.9264682531356812,
      0.9240139722824097,
      0.9229932427406311,
      0.9344847202301025,
      0.9436366558074951,
      0.937640905380249,
      0.9406580328941345,
      0.9508005976676941,
      0.9488940238952637,
      0.946608304977417,
      0.9481934309005737,
      0.9466450214385986,
      0.9388753771781921,
      0.9484052658081055,
      0.9500173926353455,
      0.9413654804229736,
      0.9379657506942749,
      0.9392419457435608,
      0.9334744811058044,
      0.9287540912628174,
      0.9287865161895752,
      0.9290849566459656,
      0.91144859790802,
      0.9132642149925232,
      0.8943309187889099,
      0.8795943260192871,
      0.9080040454864502,
      0.8962956666946411,
      0.9004645347595215,
      0.9094833135604858,
      0.9146063327789307,
      0.9135704040527344,
      0.9178516268730164,
      0.9203221201896667,
      0.9295592308044434,
      0.9300929307937622,
      0.9251353144645691,
      0.9311212301254272,
      0.9420373439788818,
      0.9428637027740479,
      0.9382656216621399,
      0.9432240724563599,
      0.9489350318908691,
      0.9482519030570984,
      0.9406870007514954,
      0.9454842805862427,
      0.94794762134552,
      0.9380884766578674,
      0.9353854656219482,
      0.9383297562599182,
      0.9371076226234436,
      0.919584333896637,
      0.9259642362594604,
      0.9290388822555542,
      0.9119139313697815,
      0.9053304195404053,
      0.9127019643783569,
      0.9207921624183655,
      0.8934961557388306,
      0.8856011629104614,
      0.8991386294364929,
      0.9997623562812805,
      0.9998865127563477,
      0.9999440908432007,
      0.9998655915260315,
      0.9998276829719543,
      0.9996210336685181,
      0.9933903813362122,
      0.9962048530578613,
      0.9867900609970093,
      0.9909141063690186,
      0.999335765838623,
      0.9999125599861145,
      0.999890923500061,
      0.999902606010437,
      0.9999421834945679,
      0.9999253153800964,
      0.999926745891571,
      0.9999574422836304,
      0.9999157786369324,
      0.9999377727508545,
      0.9999669194221497,
      0.9999586939811707,
      0.9999615550041199,
      0.9999591112136841,
      0.9999047517776489,
      0.9998915195465088,
      0.9998900890350342,
      0.9997212290763855,
      0.9934625029563904,
      0.9935312271118164,
      0.9828395843505859,
      0.9737908840179443,
      0.9915714263916016,
      0.9916391968727112,
      0.9994180798530579,
      0.9998906254768372,
      0.9999322295188904,
      0.9999260902404785,
      0.9998793005943298,
      0.9999570846557617,
      0.9999656081199646,
      0.9998993873596191,
      0.9998700618743896,
      0.9999532699584961,
      0.9999582767486572,
      0.9999743103981018,
      0.9999476671218872,
      0.9999621510505676,
      0.9999781847000122,
      0.9999653697013855,
      0.9999685287475586,
      0.9999595284461975,
      0.9999417662620544,
      0.9997982382774353,
      0.999509871006012,
      0.9994214177131653,
      0.9917266368865967,
      0.9928399324417114,
      0.9829574823379517,
      0.9835919141769409,
      0.995039701461792,
      0.9986083507537842,
      0.9999207258224487,
      0.9999570846557617,
      0.9999562501907349,
      0.9999594688415527,
      0.9999827742576599,
      0.9999462962150574,
      0.9999394416809082,
      0.9999827146530151,
      0.9999715089797974,
      0.9999505877494812,
      0.9999340772628784,
      0.9999588131904602,
      0.999966025352478,
      0.9999738335609436,
      0.9999346137046814,
      0.9999417066574097,
      0.9998185038566589,
      0.9998148083686829,
      0.9987500309944153,
      0.9922478199005127,
      0.9652535915374756,
      0.9412355422973633,
      0.971037745475769,
      0.9891694784164429,
      0.9988670945167542,
      0.9986724257469177,
      0.9902817010879517,
      0.9928069710731506,
      0.9857667088508606,
      0.982925534248352,
      0.9940058588981628,
      0.996192216873169,
      0.9998646974563599,
      0.9999255537986755,
      0.9999597668647766,
      0.9999585151672363,
      0.9999586939811707,
      0.9999449849128723,
      0.9999666810035706,
      0.9999140501022339,
      0.9999527335166931,
      0.9999667406082153,
      0.9999621510505676,
      0.9999659657478333,
      0.9999452233314514,
      0.9999327659606934,
      0.9998369216918945,
      0.9990597367286682,
      0.9981946349143982,
      0.997131884098053,
      0.9892054200172424,
      0.9927959442138672,
      0.9867454767227173,
      0.9846982955932617,
      0.9964556097984314,
      0.9991323947906494,
      0.9998937845230103,
      0.9999368786811829,
      0.9999682903289795,
      0.9999594688415527,
      0.9999474287033081,
      0.9999558329582214,
      0.9999330043792725,
      0.9999500513076782,
      0.9999277591705322,
      0.9999390840530396,
      0.9999212622642517,
      0.9999426007270813,
      0.9999709129333496,
      0.9999439716339111,
      0.9999017715454102,
      0.9998531341552734,
      0.9997333288192749,
      0.9993046522140503,
      0.9931806921958923,
      0.9953485727310181,
      0.9855826497077942,
      0.9936580061912537,
      0.9919978380203247,
      0.9931526184082031,
      0.9988407492637634,
      0.9999046325683594,
      0.9999220371246338,
      0.9998160600662231,
      0.9998096823692322,
      0.9998528957366943,
      0.999848484992981,
      0.9998093247413635
    ],
    [
      0.8452023267745972,
      0.8913969993591309,
      0.9091180562973022,
      0.8929049372673035,
      0.9073933959007263,
      0.9319795370101929,
      0.9308371543884277,
      0.9302025437355042,
      0.9399733543395996,
      0.9484347105026245,
      0.9428962469100952,
      0.946017324924469,
      0.9544633030891418,
      0.9526340961456299,
      0.9506885409355164,
      0.9513987302780151,
      0.9491397142410278,
      0.9421836137771606,
      0.9517639875411987,
      0.952241837978363,
      0.9443157315254211,
      0.9420282244682312,
      0.9433993101119995,
      0.9372498989105225,
      0.9339650869369507,
      0.9338681697845459,
      0.9338351488113403,
      0.9170480370521545,
      0.9201198220252991,
      0.9031809568405151,
      0.8907195925712585,
      0.9171651601791382,
      0.9065940380096436,
      0.9107859134674072,
      0.9197409749031067,
      0.9226726293563843,
      0.9205842018127441,
      0.9238535165786743,
      0.9255586266517639,
      0.9344305396080017,
      0.933577299118042,
      0.9291460514068604,
      0.9351338148117065,
      0.9454178214073181,
      0.9453745484352112,
      0.9421190619468689,
      0.9460435509681702,
      0.9516470432281494,
      0.9514305591583252,
      0.9449394345283508,
      0.9490154385566711,
      0.9515691995620728,
      0.9433913826942444,
      0.9411867260932922,
      0.9428821802139282,
      0.9424775838851929,
      0.9265778064727783,
      0.9319098591804504,
      0.9334615468978882,
      0.9182760119438171,
      0.9136188626289368,
      0.9182684421539307,
      0.9251304864883423,
      0.8993397355079651,
      0.8923314809799194,
      0.9032684564590454,
      0.9997639060020447,
      0.9998878836631775,
      0.9999451041221619,
      0.9998690485954285,
      0.9998372197151184,
      0.9996504187583923,
      0.9939176440238953,
      0.9964601397514343,
      0.9882558584213257,
      0.9918745756149292,
      0.9993844032287598,
      0.9999167919158936,
      0.9998936057090759,
      0.999904990196228,
      0.9999440908432007,
      0.9999266266822815,
      0.9999282360076904,
      0.9999582171440125,
      0.9999171495437622,
      0.9999387264251709,
      0.9999672770500183,
      0.9999591112136841,
      0.9999620914459229,
      0.9999601244926453,
      0.9999072551727295,
      0.9998976588249207,
      0.9998993277549744,
      0.999749481678009,
      0.9939603805541992,
      0.9941086769104004,
      0.9842008948326111,
      0.9769023060798645,
      0.9924105405807495,
      0.9924216270446777,
      0.9994489550590515,
      0.9998946785926819,
      0.9999340772628784,
      0.9999274611473083,
      0.999880850315094,
      0.9999580383300781,
      0.9999663233757019,
      0.9999006986618042,
      0.9998713731765747,
      0.9999540448188782,
      0.9999591708183289,
      0.9999749660491943,
      0.9999486207962036,
      0.9999627470970154,
      0.9999786019325256,
      0.9999657273292542,
      0.9999686479568481,
      0.9999609589576721,
      0.9999442100524902,
      0.9998143315315247,
      0.9995644092559814,
      0.9994812607765198,
      0.9925588965415955,
      0.9938929080963135,
      0.9848142266273499,
      0.9850631952285767,
      0.995540201663971,
      0.9987255334854126,
      0.999924898147583,
      0.9999589323997498,
      0.9999576210975647,
      0.9999604821205139,
      0.9999831914901733,
      0.9999474883079529,
      0.9999407529830933,
      0.9999830722808838,
      0.999972403049469,
      0.9999515414237976,
      0.999935507774353,
      0.9999596476554871,
      0.9999666213989258,
      0.999974250793457,
      0.9999359250068665,
      0.9999438524246216,
      0.9998283982276917,
      0.9998235106468201,
      0.9987069368362427,
      0.9924904108047485,
      0.9672825336456299,
      0.9440228939056396,
      0.9718998670578003,
      0.9896426796913147,
      0.9989314675331116,
      0.9987685084342957,
      0.9911457896232605,
      0.9936817288398743,
      0.9872254729270935,
      0.9845321774482727,
      0.9946172833442688,
      0.9964990615844727,
      0.9998728632926941,
      0.9999307990074158,
      0.9999589323997498,
      0.9999593496322632,
      0.9999597072601318,
      0.9999462366104126,
      0.9999675154685974,
      0.9999159574508667,
      0.9999536275863647,
      0.9999663829803467,
      0.9999626874923706,
      0.9999665021896362,
      0.999946653842926,
      0.9999343752861023,
      0.9998441338539124,
      0.9991701245307922,
      0.9982790350914001,
      0.997307538986206,
      0.9900502562522888,
      0.9934196472167969,
      0.9880074262619019,
      0.9859933257102966,
      0.9968085289001465,
      0.9992477893829346,
      0.9999005198478699,
      0.9999396800994873,
      0.9999691843986511,
      0.9999604225158691,
      0.999949038028717,
      0.9999567866325378,
      0.9999344348907471,
      0.9999513030052185,
      0.9999299049377441,
      0.9999414682388306,
      0.9999237060546875,
      0.9999423027038574,
      0.9999718070030212,
      0.9999457597732544,
      0.9999038577079773,
      0.9998614192008972,
      0.9997410178184509,
      0.9993045926094055,
      0.9934606552124023,
      0.99553382396698,
      0.9862760305404663,
      0.994086503982544,
      0.992644190788269,
      0.9939769506454468,
      0.9989705085754395,
      0.9999105334281921,
      0.9999304413795471,
      0.9998239278793335,
      0.9998165965080261,
      0.9998570084571838,
      0.9998514652252197,
      0.9998141527175903
    ],
    [
      0.8582590818405151,
      0.9005838632583618,
      0.9167104959487915,
      0.9047144055366516,
      0.9180378913879395,
      0.9383684992790222,
      0.9388861656188965,
      0.9381229877471924,
      0.9458293914794922,
      0.9528977870941162,
      0.9483073353767395,
      0.9510086178779602,
      0.9579441547393799,
      0.9546917080879211,
      0.9546401500701904,
      0.9544644355773926,
      0.9513225555419922,
      0.9455799460411072,
      0.954513669013977,
      0.9536890387535095,
      0.9464867115020752,
      0.9457736015319824,
      0.9469389319419861,
      0.9402464628219604,
      0.9387233853340149,
      0.9388120174407959,
      0.9372172951698303,
      0.922074019908905,
      0.9267475605010986,
      0.913377046585083,
      0.9038461446762085,
      0.9272743463516235,
      0.9185864925384521,
      0.922344446182251,
      0.9306182265281677,
      0.9303320646286011,
      0.9272621273994446,
      0.9298903346061707,
      0.9301854968070984,
      0.938920795917511,
      0.9367731809616089,
      0.9326300621032715,
      0.9388941526412964,
      0.9484847784042358,
      0.9470002055168152,
      0.9444693922996521,
      0.9488818049430847,
      0.9547667503356934,
      0.9548354148864746,
      0.9494277238845825,
      0.9528935551643372,
      0.9555764198303223,
      0.9488680362701416,
      0.9469624757766724,
      0.9479339122772217,
      0.9484500288963318,
      0.9349135756492615,
      0.9385008811950684,
      0.9388046860694885,
      0.926598072052002,
      0.923295259475708,
      0.9249075055122375,
      0.9304566383361816,
      0.9078143835067749,
      0.9007256031036377,
      0.9089863896369934,
      0.9997668266296387,
      0.9998897314071655,
      0.9999463558197021,
      0.9998717308044434,
      0.9998378753662109,
      0.9996672868728638,
      0.9943894743919373,
      0.9967121481895447,
      0.9895315170288086,
      0.9928005337715149,
      0.9994359612464905,
      0.9999208450317383,
      0.999897301197052,
      0.9999082088470459,
      0.9999430775642395,
      0.9999275207519531,
      0.9999294281005859,
      0.9999589323997498,
      0.9999179840087891,
      0.999939501285553,
      0.9999678134918213,
      0.9999595284461975,
      0.9999626278877258,
      0.9999609589576721,
      0.9999094605445862,
      0.9999032020568848,
      0.9999063014984131,
      0.9997642636299133,
      0.994377613067627,
      0.9947596788406372,
      0.9857684373855591,
      0.9799988269805908,
      0.9931345582008362,
      0.9928238391876221,
      0.9994398355484009,
      0.9999014735221863,
      0.9999358057975769,
      0.9999289512634277,
      0.9998825788497925,
      0.999958872795105,
      0.9999669790267944,
      0.999902069568634,
      0.9998728036880493,
      0.9999546408653259,
      0.9999600052833557,
      0.999975323677063,
      0.99994957447052,
      0.9999632835388184,
      0.9999791383743286,
      0.9999663233757019,
      0.9999685883522034,
      0.9999620318412781,
      0.9999465346336365,
      0.9998287558555603,
      0.9996113777160645,
      0.9995178580284119,
      0.9931778311729431,
      0.9946279525756836,
      0.9864453077316284,
      0.9862213134765625,
      0.995955765247345,
      0.9988153576850891,
      0.99992835521698,
      0.9999604821205139,
      0.9999586939811707,
      0.9999608993530273,
      0.9999836683273315,
      0.999947726726532,
      0.9999419450759888,
      0.9999831914901733,
      0.9999728798866272,
      0.9999524354934692,
      0.999936580657959,
      0.9999606013298035,
      0.9999672174453735,
      0.9999745488166809,
      0.9999375343322754,
      0.9999454021453857,
      0.9998413324356079,
      0.9998437166213989,
      0.9989910125732422,
      0.9927849173545837,
      0.9691213369369507,
      0.946546196937561,
      0.9724330902099609,
      0.9901139736175537,
      0.9989694952964783,
      0.998823344707489,
      0.9916672110557556,
      0.9943130016326904,
      0.9884508848190308,
      0.9860429763793945,
      0.9951900839805603,
      0.9967694878578186,
      0.9998776316642761,
      0.9999337196350098,
      0.99996018409729,
      0.9999600648880005,
      0.9999606013298035,
      0.999947190284729,
      0.999968409538269,
      0.9999178051948547,
      0.9999545216560364,
      0.9999669790267944,
      0.999963104724884,
      0.9999668598175049,
      0.9999472498893738,
      0.99993497133255,
      0.999846875667572,
      0.9991806745529175,
      0.9983338713645935,
      0.9974852204322815,
      0.9907916784286499,
      0.9939101934432983,
      0.9890068769454956,
      0.9871819615364075,
      0.997130811214447,
      0.9993388652801514,
      0.9999069571495056,
      0.999942421913147,
      0.9999701380729675,
      0.9999616146087646,
      0.9999508261680603,
      0.9999582767486572,
      0.9999358654022217,
      0.9999524354934692,
      0.999930739402771,
      0.9999407529830933,
      0.99992436170578,
      0.9999431371688843,
      0.9999722242355347,
      0.9999462366104126,
      0.999903678894043,
      0.9998648762702942,
      0.9997518658638,
      0.9993151426315308,
      0.9938952326774597,
      0.9961574077606201,
      0.9870729446411133,
      0.9943453669548035,
      0.9931020140647888,
      0.9944682121276855,
      0.9990838766098022,
      0.9999163150787354,
      0.9999338388442993,
      0.9998319745063782,
      0.999823808670044,
      0.9998617172241211,
      0.9998552203178406,
      0.9998201131820679
    ],
    [
      0.8755987286567688,
      0.9127581119537354,
      0.9270960688591003,
      0.9190611839294434,
      0.9308786392211914,
      0.9473008513450623,
      0.9486069679260254,
      0.9474489688873291,
      0.9533523321151733,
      0.9587764143943787,
      0.9551711082458496,
      0.9570314884185791,
      0.9623977541923523,
      0.9593902826309204,
      0.9594169855117798,
      0.958695650100708,
      0.9552425146102905,
      0.9503582119941711,
      0.9580016136169434,
      0.9565645456314087,
      0.9502347707748413,
      0.9504916667938232,
      0.951257586479187,
      0.9446638822555542,
      0.944186270236969,
      0.9447877407073975,
      0.9411739706993103,
      0.928778886795044,
      0.934686005115509,
      0.9233953952789307,
      0.9144707322120667,
      0.9353240728378296,
      0.9296623468399048,
      0.9321331977844238,
      0.939816951751709,
      0.9389415979385376,
      0.9361120462417603,
      0.9369407892227173,
      0.9352278113365173,
      0.9446552395820618,
      0.9412566423416138,
      0.9377940893173218,
      0.9437371492385864,
      0.9525806903839111,
      0.9505816102027893,
      0.9490170478820801,
      0.9535775184631348,
      0.958961546421051,
      0.9597388505935669,
      0.9553359746932983,
      0.9578631520271301,
      0.9610498547554016,
      0.9565436840057373,
      0.9539169669151306,
      0.9544658064842224,
      0.9560765027999878,
      0.9447780251502991,
      0.9462551474571228,
      0.946622371673584,
      0.9373043775558472,
      0.9344027638435364,
      0.9338294267654419,
      0.9389285445213318,
      0.9185950756072998,
      0.9117864370346069,
      0.9167584180831909,
      0.9997692704200745,
      0.9998912215232849,
      0.9999469518661499,
      0.9998718500137329,
      0.9998438358306885,
      0.9996757507324219,
      0.9949288964271545,
      0.9970127940177917,
      0.990778386592865,
      0.9939740300178528,
      0.9995266199111938,
      0.9999254941940308,
      0.9999003410339355,
      0.9999103546142578,
      0.9999445676803589,
      0.9999285936355591,
      0.9999308586120605,
      0.999958872795105,
      0.9999197125434875,
      0.9999405741691589,
      0.9999684691429138,
      0.9999600052833557,
      0.9999629855155945,
      0.9999613165855408,
      0.9999101161956787,
      0.999904453754425,
      0.9999064803123474,
      0.9997697472572327,
      0.994845986366272,
      0.9954555034637451,
      0.9872751235961914,
      0.9828478097915649,
      0.9937307834625244,
      0.9933223128318787,
      0.9994130730628967,
      0.9999025464057922,
      0.9999367594718933,
      0.9999299049377441,
      0.9998842477798462,
      0.9999595284461975,
      0.9999676942825317,
      0.9999035000801086,
      0.9998740553855896,
      0.9999551773071289,
      0.9999606609344482,
      0.9999758005142212,
      0.9999501705169678,
      0.9999637007713318,
      0.9999794960021973,
      0.9999666213989258,
      0.9999681115150452,
      0.9999627470970154,
      0.9999480247497559,
      0.9998355507850647,
      0.9996501207351685,
      0.9995278716087341,
      0.99372398853302,
      0.9950819611549377,
      0.9877784252166748,
      0.9871272444725037,
      0.9962510466575623,
      0.9988493919372559,
      0.9999303221702576,
      0.9999606609344482,
      0.9999593496322632,
      0.9999616742134094,
      0.9999839663505554,
      0.999949038028717,
      0.9999436736106873,
      0.9999843239784241,
      0.999973475933075,
      0.999953031539917,
      0.9999372959136963,
      0.9999614953994751,
      0.9999675750732422,
      0.9999749064445496,
      0.9999392032623291,
      0.9999469518661499,
      0.9998478293418884,
      0.999849259853363,
      0.9989678859710693,
      0.9930479526519775,
      0.9710012078285217,
      0.9495024681091309,
      0.9731565713882446,
      0.9905216097831726,
      0.9989781379699707,
      0.9988474249839783,
      0.991940438747406,
      0.9945811033248901,
      0.9893256425857544,
      0.9872127175331116,
      0.995561957359314,
      0.9969067573547363,
      0.9998704195022583,
      0.999934196472168,
      0.9999607801437378,
      0.9999606013298035,
      0.9999608397483826,
      0.9999464154243469,
      0.9999690651893616,
      0.999919593334198,
      0.9999552369117737,
      0.999967634677887,
      0.9999634623527527,
      0.9999662637710571,
      0.9999474883079529,
      0.9999355673789978,
      0.9998499751091003,
      0.9992146492004395,
      0.9983124732971191,
      0.9974873065948486,
      0.9910629391670227,
      0.9940534830093384,
      0.989584743976593,
      0.9881978034973145,
      0.9972840547561646,
      0.9993585348129272,
      0.9999085068702698,
      0.999943196773529,
      0.9999706745147705,
      0.999962568283081,
      0.9999522566795349,
      0.9999594688415527,
      0.9999377131462097,
      0.9999539256095886,
      0.9999327063560486,
      0.999939501285553,
      0.9999255537986755,
      0.9999440312385559,
      0.9999726414680481,
      0.9999468326568604,
      0.9999035596847534,
      0.9998720288276672,
      0.9997556209564209,
      0.9993236660957336,
      0.9940909147262573,
      0.9961643815040588,
      0.9874215722084045,
      0.9945985078811646,
      0.9936860799789429,
      0.9948907494544983,
      0.9991459250450134,
      0.9999192357063293,
      0.9999361038208008,
      0.9998382329940796,
      0.9998289346694946,
      0.9998650550842285,
      0.9998576045036316,
      0.9998248815536499
    ],
    [
      0.8942716121673584,
      0.9261725544929504,
      0.9388666152954102,
      0.9350064992904663,
      0.9442297220230103,
      0.9569374918937683,
      0.9583640098571777,
      0.9572263360023499,
      0.9619386196136475,
      0.9661715030670166,
      0.9632701873779297,
      0.9646270275115967,
      0.9684361815452576,
      0.9642884731292725,
      0.9652360677719116,
      0.9647970199584961,
      0.9611314535140991,
      0.9568589329719543,
      0.9630528092384338,
      0.9618237018585205,
      0.9564931988716125,
      0.9567974209785461,
      0.9579885601997375,
      0.9516111612319946,
      0.9518952965736389,
      0.9531838297843933,
      0.9493422508239746,
      0.9396562576293945,
      0.9451109170913696,
      0.9369301795959473,
      0.9293878674507141,
      0.9461831450462341,
      0.9420229196548462,
      0.9459308385848999,
      0.9515889883041382,
      0.950825035572052,
      0.9474877715110779,
      0.9475598931312561,
      0.9451703429222107,
      0.9532500505447388,
      0.9479900002479553,
      0.9459390640258789,
      0.95137619972229,
      0.9585707783699036,
      0.9559416770935059,
      0.9547156095504761,
      0.9603020548820496,
      0.9646861553192139,
      0.9660528898239136,
      0.9626249670982361,
      0.9641536474227905,
      0.9678882360458374,
      0.9651076793670654,
      0.9617270231246948,
      0.9617578387260437,
      0.9644261598587036,
      0.9542698860168457,
      0.9545965790748596,
      0.9551476240158081,
      0.9485710263252258,
      0.945418119430542,
      0.9433908462524414,
      0.9482632875442505,
      0.9303375482559204,
      0.9241740703582764,
      0.9264913201332092,
      0.9997721314430237,
      0.9998931288719177,
      0.9999481439590454,
      0.9998748302459717,
      0.9998468160629272,
      0.9997095465660095,
      0.9957638382911682,
      0.9975540637969971,
      0.9924376606941223,
      0.9952711462974548,
      0.999630868434906,
      0.9999334812164307,
      0.9999034404754639,
      0.9999130368232727,
      0.9999480247497559,
      0.9999294281005859,
      0.999932050704956,
      0.9999598860740662,
      0.9999209046363831,
      0.9999414086341858,
      0.9999690055847168,
      0.9999604225158691,
      0.9999635219573975,
      0.9999625086784363,
      0.9999082088470459,
      0.9999088048934937,
      0.9999095797538757,
      0.9997876286506653,
      0.9957826733589172,
      0.9963509440422058,
      0.9894309639930725,
      0.9858733415603638,
      0.9946140050888062,
      0.9941713809967041,
      0.9994200468063354,
      0.9999062418937683,
      0.999937891960144,
      0.9999315142631531,
      0.9998860359191895,
      0.9999604225158691,
      0.9999686479568481,
      0.999904990196228,
      0.9998758435249329,
      0.9999561309814453,
      0.999961793422699,
      0.9999754428863525,
      0.9999513030052185,
      0.9999641180038452,
      0.9999799132347107,
      0.9999670386314392,
      0.9999686479568481,
      0.9999638199806213,
      0.9999498724937439,
      0.9998443722724915,
      0.9997093081474304,
      0.9995884895324707,
      0.9946473240852356,
      0.9958906173706055,
      0.9895480871200562,
      0.9888612627983093,
      0.9968485236167908,
      0.9990563988685608,
      0.999936044216156,
      0.9999632835388184,
      0.9999606013298035,
      0.999962568283081,
      0.9999844431877136,
      0.9999499320983887,
      0.9999455809593201,
      0.999984622001648,
      0.999974250793457,
      0.9999540448188782,
      0.9999383091926575,
      0.9999623894691467,
      0.9999683499336243,
      0.999975323677063,
      0.9999412894248962,
      0.9999487400054932,
      0.9998589158058167,
      0.9998545050621033,
      0.9989652633666992,
      0.9935237169265747,
      0.974434494972229,
      0.9544342756271362,
      0.9752801656723022,
      0.9914525151252747,
      0.9990265965461731,
      0.9989226460456848,
      0.9927626252174377,
      0.9951755404472351,
      0.9906953573226929,
      0.9890151023864746,
      0.996152400970459,
      0.9972330927848816,
      0.9998630881309509,
      0.999934196472168,
      0.9999610781669617,
      0.9999601244926453,
      0.9999604821205139,
      0.9999479055404663,
      0.9999699592590332,
      0.9999220371246338,
      0.9999560713768005,
      0.9999685883522034,
      0.9999643564224243,
      0.9999672770500183,
      0.9999492168426514,
      0.9999374747276306,
      0.9998595714569092,
      0.9992467761039734,
      0.9982839822769165,
      0.9975742697715759,
      0.9917703866958618,
      0.9946354627609253,
      0.9908389449119568,
      0.989996075630188,
      0.9976130723953247,
      0.9994181394577026,
      0.999910831451416,
      0.9999433755874634,
      0.9999702572822571,
      0.9999628663063049,
      0.9999534487724304,
      0.9999604225158691,
      0.9999390244483948,
      0.9999552965164185,
      0.99993497133255,
      0.999942421913147,
      0.9999289512634277,
      0.9999470114707947,
      0.9999725222587585,
      0.9999496340751648,
      0.9999064803123474,
      0.9998782277107239,
      0.9997596740722656,
      0.9992955327033997,
      0.9942828416824341,
      0.9961661100387573,
      0.9885877966880798,
      0.9950485229492188,
      0.9945277571678162,
      0.9956086874008179,
      0.9992498159408569,
      0.999923825263977,
      0.9999387860298157,
      0.9998466372489929,
      0.9998362064361572,
      0.9998689889907837,
      0.9998608231544495,
      0.9998295903205872
    ],
    [
      0.9162161946296692,
      0.9430780410766602,
      0.9533241987228394,
      0.9528465270996094,
      0.9593057036399841,
      0.9683544635772705,
      0.9702833890914917,
      0.9687577486038208,
      0.9724134206771851,
      0.9751532673835754,
      0.9737251996994019,
      0.9743926525115967,
      0.9761417508125305,
      0.9722515344619751,
      0.9738707542419434,
      0.9732217788696289,
      0.9687943458557129,
      0.9658065438270569,
      0.9711034297943115,
      0.9709371328353882,
      0.9653879404067993,
      0.964847207069397,
      0.9679937362670898,
      0.9623290300369263,
      0.9621838331222534,
      0.962709903717041,
      0.95998615026474,
      0.9522292613983154,
      0.9572266936302185,
      0.9510707855224609,
      0.9454095959663391,
      0.957960844039917,
      0.9543317556381226,
      0.960835337638855,
      0.9641887545585632,
      0.964413583278656,
      0.9597039222717285,
      0.9592482447624207,
      0.9581554532051086,
      0.962578296661377,
      0.9571375846862793,
      0.9567290544509888,
      0.9606958031654358,
      0.965861439704895,
      0.9636650085449219,
      0.962290346622467,
      0.9690204858779907,
      0.9719882011413574,
      0.9730915427207947,
      0.972316563129425,
      0.9730877876281738,
      0.9759902954101562,
      0.9746484160423279,
      0.972476601600647,
      0.9709672927856445,
      0.9738225936889648,
      0.9652025699615479,
      0.965442419052124,
      0.966698408126831,
      0.9619446396827698,
      0.9569251537322998,
      0.9546891450881958,
      0.9595482349395752,
      0.9432698488235474,
      0.9380632638931274,
      0.9373458623886108,
      0.9997737407684326,
      0.9998942017555237,
      0.9999486207962036,
      0.9998754858970642,
      0.9998523592948914,
      0.9997392296791077,
      0.9966567158699036,
      0.9981064200401306,
      0.9942713975906372,
      0.9962580800056458,
      0.9996842741966248,
      0.9999366998672485,
      0.9999057650566101,
      0.9999157786369324,
      0.999950647354126,
      0.9999305009841919,
      0.9999325275421143,
      0.9999606013298035,
      0.9999217987060547,
      0.9999421238899231,
      0.999969482421875,
      0.9999608397483826,
      0.9999639987945557,
      0.9999629855155945,
      0.9999098181724548,
      0.9999105930328369,
      0.9999180436134338,
      0.999815821647644,
      0.9968734979629517,
      0.9974082112312317,
      0.9921585917472839,
      0.9892945885658264,
      0.9957343339920044,
      0.9955846071243286,
      0.9995020031929016,
      0.9999107122421265,
      0.9999395608901978,
      0.9999326467514038,
      0.9998869895935059,
      0.9999608993530273,
      0.9999691843986511,
      0.9999061226844788,
      0.9998771548271179,
      0.9999568462371826,
      0.999962568283081,
      0.999975860118866,
      0.9999520778656006,
      0.9999645352363586,
      0.9999801516532898,
      0.9999673962593079,
      0.9999688267707825,
      0.9999650120735168,
      0.9999520778656006,
      0.9998492002487183,
      0.999763548374176,
      0.9996943473815918,
      0.9962164163589478,
      0.9971038699150085,
      0.9917608499526978,
      0.9915215969085693,
      0.9977008700370789,
      0.9993383884429932,
      0.9999426007270813,
      0.9999648332595825,
      0.9999620318412781,
      0.9999630451202393,
      0.9999846816062927,
      0.9999513030052185,
      0.9999467134475708,
      0.9999848008155823,
      0.9999749064445496,
      0.9999549388885498,
      0.9999393820762634,
      0.999963104724884,
      0.9999688863754272,
      0.9999757409095764,
      0.9999437928199768,
      0.9999511241912842,
      0.9998703002929688,
      0.9998642802238464,
      0.9991471171379089,
      0.9945420026779175,
      0.9798823595046997,
      0.9621679782867432,
      0.9799174070358276,
      0.992929220199585,
      0.9991626739501953,
      0.9991328120231628,
      0.9945938587188721,
      0.9963151812553406,
      0.9926697611808777,
      0.9915339946746826,
      0.9971910119056702,
      0.9980379343032837,
      0.9998789429664612,
      0.9999369978904724,
      0.999962568283081,
      0.9999607801437378,
      0.9999617338180542,
      0.9999486207962036,
      0.9999711513519287,
      0.9999246001243591,
      0.9999571442604065,
      0.9999693632125854,
      0.999965250492096,
      0.9999679327011108,
      0.999950647354126,
      0.9999386072158813,
      0.9998722672462463,
      0.9993699789047241,
      0.9984189867973328,
      0.9978951215744019,
      0.9933097958564758,
      0.9958738088607788,
      0.9928424954414368,
      0.9925971031188965,
      0.9981857538223267,
      0.9995496273040771,
      0.9999184608459473,
      0.9999465942382812,
      0.9999712109565735,
      0.9999641180038452,
      0.9999554753303528,
      0.999961793422699,
      0.999940812587738,
      0.9999565482139587,
      0.999936580657959,
      0.9999437928199768,
      0.9999310374259949,
      0.9999483227729797,
      0.9999739527702332,
      0.9999517798423767,
      0.9999024868011475,
      0.9998835921287537,
      0.9997646808624268,
      0.9992821216583252,
      0.9949779510498047,
      0.996472179889679,
      0.9909325838088989,
      0.996077299118042,
      0.9959237575531006,
      0.9967725276947021,
      0.9994166493415833,
      0.999931275844574,
      0.9999388456344604,
      0.9998575448989868,
      0.9998448491096497,
      0.9998732805252075,
      0.9998644590377808,
      0.9998347163200378
    ],
    [
      0.9370760917663574,
      0.9593822360038757,
      0.9674949645996094,
      0.9675245881080627,
      0.9724907875061035,
      0.9791965484619141,
      0.9800410866737366,
      0.9791058301925659,
      0.982025146484375,
      0.9830334782600403,
      0.9821977615356445,
      0.982852578163147,
      0.9834566712379456,
      0.980226457118988,
      0.9812937378883362,
      0.9816371202468872,
      0.9782155156135559,
      0.9756314754486084,
      0.9795748591423035,
      0.9795871376991272,
      0.9752733707427979,
      0.9746644496917725,
      0.97807377576828,
      0.9738607406616211,
      0.9731279015541077,
      0.9736834764480591,
      0.971317708492279,
      0.9655392169952393,
      0.9693037271499634,
      0.9638416767120361,
      0.9600080847740173,
      0.9681746959686279,
      0.9658353328704834,
      0.9717407822608948,
      0.9745129346847534,
      0.9758278727531433,
      0.972446084022522,
      0.9710984230041504,
      0.9698138236999512,
      0.973278820514679,
      0.9689000248908997,
      0.9686241149902344,
      0.9716347455978394,
      0.9752954244613647,
      0.973469078540802,
      0.9733375906944275,
      0.977641224861145,
      0.9800539016723633,
      0.9806087613105774,
      0.980877161026001,
      0.9816142916679382,
      0.9830942153930664,
      0.9825888276100159,
      0.9816088676452637,
      0.9803892374038696,
      0.9824067950248718,
      0.9772650599479675,
      0.9769035577774048,
      0.9776257872581482,
      0.9742045998573303,
      0.9694125056266785,
      0.9674934148788452,
      0.9699071645736694,
      0.9562785029411316,
      0.9524655342102051,
      0.948514461517334,
      0.9997696280479431,
      0.9998958110809326,
      0.9999492168426514,
      0.9998760223388672,
      0.999859094619751,
      0.9997830986976624,
      0.9977940320968628,
      0.9988841414451599,
      0.9963520169258118,
      0.9973990321159363,
      0.999733567237854,
      0.9999427199363708,
      0.9999043941497803,
      0.9999179840087891,
      0.9999527335166931,
      0.9999309778213501,
      0.9999334216117859,
      0.9999614953994751,
      0.9999232888221741,
      0.99994295835495,
      0.9999699592590332,
      0.9999610185623169,
      0.9999638199806213,
      0.9999633431434631,
      0.9999101758003235,
      0.9999107122421265,
      0.9999256730079651,
      0.9998564720153809,
      0.9982701539993286,
      0.9985285401344299,
      0.995722770690918,
      0.9935299754142761,
      0.9973722696304321,
      0.997769296169281,
      0.9996491074562073,
      0.9999234080314636,
      0.9999428987503052,
      0.9999340176582336,
      0.9998870491981506,
      0.9999616146087646,
      0.9999695420265198,
      0.9999072551727295,
      0.9998794198036194,
      0.9999582767486572,
      0.9999632835388184,
      0.9999768733978271,
      0.999953031539917,
      0.9999648332595825,
      0.9999803304672241,
      0.9999664425849915,
      0.9999685287475586,
      0.9999653697013855,
      0.9999541640281677,
      0.9998606443405151,
      0.9998371005058289,
      0.9998125433921814,
      0.9979325532913208,
      0.998390257358551,
      0.9947572350502014,
      0.9951037764549255,
      0.9986644983291626,
      0.9996082782745361,
      0.9999496936798096,
      0.9999668002128601,
      0.9999629259109497,
      0.999962329864502,
      0.9999848008155823,
      0.999952495098114,
      0.9999480843544006,
      0.9999852180480957,
      0.9999756813049316,
      0.9999557733535767,
      0.9999399781227112,
      0.9999635219573975,
      0.9999693036079407,
      0.9999760389328003,
      0.9999468922615051,
      0.99995356798172,
      0.9998853206634521,
      0.9998754262924194,
      0.9992972016334534,
      0.9959792494773865,
      0.9862439036369324,
      0.9719669222831726,
      0.9854357242584229,
      0.9948850870132446,
      0.9994614124298096,
      0.9994227290153503,
      0.9970855116844177,
      0.9977954626083374,
      0.9954825639724731,
      0.9948217272758484,
      0.9982691407203674,
      0.9988522529602051,
      0.9999022483825684,
      0.9999412894248962,
      0.9999637007713318,
      0.9999614357948303,
      0.9999631643295288,
      0.9999499917030334,
      0.9999712705612183,
      0.9999266862869263,
      0.9999582171440125,
      0.9999706149101257,
      0.9999654293060303,
      0.9999688863754272,
      0.9999531507492065,
      0.9999407529830933,
      0.9998884201049805,
      0.9995691180229187,
      0.9988216161727905,
      0.9984769225120544,
      0.9954997301101685,
      0.9973901510238647,
      0.9957597255706787,
      0.9959639310836792,
      0.9988725781440735,
      0.999697208404541,
      0.99992835521698,
      0.9999504685401917,
      0.9999724626541138,
      0.9999651312828064,
      0.999957263469696,
      0.9999626874923706,
      0.9999420046806335,
      0.9999576210975647,
      0.9999377727508545,
      0.9999459981918335,
      0.9999332427978516,
      0.9999496340751648,
      0.9999749064445496,
      0.9999547004699707,
      0.9999063611030579,
      0.9998918771743774,
      0.9997850656509399,
      0.9993430376052856,
      0.9960731863975525,
      0.9972275495529175,
      0.9938571453094482,
      0.9973164796829224,
      0.9975419044494629,
      0.9980483055114746,
      0.9996037483215332,
      0.999939501285553,
      0.9999368786811829,
      0.9998705387115479,
      0.9998529553413391,
      0.9998764991760254,
      0.9998576641082764,
      0.9998398423194885
    ],
    [
      0.9509363174438477,
      0.9702539443969727,
      0.9773553013801575,
      0.977988600730896,
      0.9812617897987366,
      0.9859369993209839,
      0.9862805604934692,
      0.9853711128234863,
      0.9878244996070862,
      0.9881879091262817,
      0.9875045418739319,
      0.9883607625961304,
      0.9884902834892273,
      0.9866324663162231,
      0.986853837966919,
      0.9877731800079346,
      0.9855696558952332,
      0.984214186668396,
      0.9864694476127625,
      0.9863173961639404,
      0.9838159084320068,
      0.9837429523468018,
      0.9860498905181885,
      0.9829020500183105,
      0.981820821762085,
      0.9825056195259094,
      0.9801827669143677,
      0.9769338369369507,
      0.9783565998077393,
      0.9749719500541687,
      0.9715330600738525,
      0.9767301082611084,
      0.9740144610404968,
      0.9797329306602478,
      0.9834917187690735,
      0.983596682548523,
      0.9826360940933228,
      0.9812853932380676,
      0.9807124733924866,
      0.9825509786605835,
      0.9809727668762207,
      0.9810911417007446,
      0.9823246002197266,
      0.9839508533477783,
      0.9828397035598755,
      0.9838001132011414,
      0.9849977493286133,
      0.9866698384284973,
      0.9867255687713623,
      0.9865978956222534,
      0.9876517057418823,
      0.988358199596405,
      0.9879336357116699,
      0.9871751070022583,
      0.9866440296173096,
      0.9874767065048218,
      0.9844046831130981,
      0.9841923117637634,
      0.9844545125961304,
      0.981985330581665,
      0.977817177772522,
      0.9764195680618286,
      0.9766631126403809,
      0.9652606844902039,
      0.9622292518615723,
      0.9570921063423157,
      0.9997713565826416,
      0.9998964667320251,
      0.9999499320983887,
      0.9998762607574463,
      0.9998685121536255,
      0.9998283982276917,
      0.9986951947212219,
      0.9994152188301086,
      0.99799644947052,
      0.9985410571098328,
      0.9997960925102234,
      0.9999480247497559,
      0.9999083876609802,
      0.9999211430549622,
      0.9999508261680603,
      0.9999312162399292,
      0.9999346733093262,
      0.9999626278877258,
      0.9999253153800964,
      0.9999443888664246,
      0.9999706149101257,
      0.9999617338180542,
      0.99996417760849,
      0.9999637007713318,
      0.9999108910560608,
      0.9999150037765503,
      0.9999345541000366,
      0.9998931884765625,
      0.9991082549095154,
      0.9991959929466248,
      0.9978857040405273,
      0.9964585900306702,
      0.9984943866729736,
      0.9989060759544373,
      0.9997478127479553,
      0.9999350309371948,
      0.9999459385871887,
      0.99993497133255,
      0.9998871088027954,
      0.9999620318412781,
      0.9999697208404541,
      0.9999085068702698,
      0.9998820424079895,
      0.9999592304229736,
      0.9999644160270691,
      0.9999776482582092,
      0.9999545216560364,
      0.9999659061431885,
      0.999980628490448,
      0.999966025352478,
      0.9999683499336243,
      0.9999657869338989,
      0.999956488609314,
      0.9998749494552612,
      0.9998743534088135,
      0.9998723864555359,
      0.998924970626831,
      0.9991574287414551,
      0.9971219301223755,
      0.9973490238189697,
      0.9992284774780273,
      0.9997596740722656,
      0.9999550580978394,
      0.9999682307243347,
      0.9999637603759766,
      0.9999619722366333,
      0.999984860420227,
      0.9999535083770752,
      0.9999493360519409,
      0.9999853372573853,
      0.9999762773513794,
      0.9999566078186035,
      0.9999411702156067,
      0.9999644160270691,
      0.9999697208404541,
      0.9999760389328003,
      0.9999491572380066,
      0.9999557733535767,
      0.9998992085456848,
      0.9998918175697327,
      0.9994887709617615,
      0.9974049925804138,
      0.9916443824768066,
      0.9832178354263306,
      0.9910363554954529,
      0.9968053102493286,
      0.9996772408485413,
      0.9996824264526367,
      0.9986268281936646,
      0.9987717866897583,
      0.9975334405899048,
      0.9970762729644775,
      0.9989086389541626,
      0.9993221163749695,
      0.999918520450592,
      0.9999457597732544,
      0.9999642968177795,
      0.9999607801437378,
      0.9999631643295288,
      0.9999501705169678,
      0.999971866607666,
      0.9999280571937561,
      0.9999590516090393,
      0.9999712705612183,
      0.9999660849571228,
      0.9999692440032959,
      0.9999556541442871,
      0.9999426007270813,
      0.9999016523361206,
      0.99974125623703,
      0.9993946552276611,
      0.999113917350769,
      0.9975970387458801,
      0.9985377192497253,
      0.997784435749054,
      0.997853696346283,
      0.9993670582771301,
      0.9997956156730652,
      0.9999371767044067,
      0.9999539256095886,
      0.9999728798866272,
      0.9999655485153198,
      0.999958336353302,
      0.9999629855155945,
      0.9999425411224365,
      0.9999580979347229,
      0.9999383687973022,
      0.9999479651451111,
      0.9999352097511292,
      0.9999505281448364,
      0.9999756217002869,
      0.9999577403068542,
      0.9999094009399414,
      0.9999024868011475,
      0.99981689453125,
      0.9995167851448059,
      0.9976441264152527,
      0.998393177986145,
      0.996590793132782,
      0.9983853697776794,
      0.9987125396728516,
      0.9988915324211121,
      0.9997350573539734,
      0.999946653842926,
      0.9999400973320007,
      0.9998829364776611,
      0.9998603463172913,
      0.9998783469200134,
      0.9998594522476196,
      0.9998430013656616
    ],
    [
      0.9604824781417847,
      0.9773656725883484,
      0.9840248227119446,
      0.9847184419631958,
      0.986160159111023,
      0.9900701642036438,
      0.9910938739776611,
      0.9902896285057068,
      0.991832971572876,
      0.9927963018417358,
      0.9921712875366211,
      0.9929521083831787,
      0.9929218292236328,
      0.9911128878593445,
      0.9908817410469055,
      0.9922171235084534,
      0.990236759185791,
      0.9892805814743042,
      0.9906598329544067,
      0.9904822707176208,
      0.9887024760246277,
      0.9885945916175842,
      0.9902521967887878,
      0.9877855181694031,
      0.9865190982818604,
      0.9872159957885742,
      0.9856462478637695,
      0.9840993881225586,
      0.984160304069519,
      0.9827898144721985,
      0.9823933839797974,
      0.985467791557312,
      0.9826550483703613,
      0.9865257740020752,
      0.9897494316101074,
      0.9885010719299316,
      0.9878297448158264,
      0.9883503317832947,
      0.987690269947052,
      0.9878314733505249,
      0.9877848625183105,
      0.9884273409843445,
      0.9881843328475952,
      0.9891101717948914,
      0.9888378977775574,
      0.9897937178611755,
      0.9898666143417358,
      0.9910848736763,
      0.9920042157173157,
      0.9912551641464233,
      0.9920936226844788,
      0.9928175210952759,
      0.9926132559776306,
      0.9916360378265381,
      0.9908409118652344,
      0.9913479089736938,
      0.9888519048690796,
      0.9885559678077698,
      0.9882439374923706,
      0.9864373803138733,
      0.9833585023880005,
      0.9820476770401001,
      0.9808551073074341,
      0.9724388718605042,
      0.9716440439224243,
      0.9640646576881409,
      0.9997719526290894,
      0.999896764755249,
      0.9999502301216125,
      0.999876856803894,
      0.9998769164085388,
      0.9998602867126465,
      0.9992466568946838,
      0.9996277093887329,
      0.998818039894104,
      0.9991065859794617,
      0.9998379945755005,
      0.9999518990516663,
      0.999906599521637,
      0.9999224543571472,
      0.9999516010284424,
      0.9999308586120605,
      0.9999347925186157,
      0.9999634027481079,
      0.9999264478683472,
      0.9999452233314514,
      0.9999709725379944,
      0.9999620318412781,
      0.9999643564224243,
      0.9999638795852661,
      0.9999107718467712,
      0.9999158382415771,
      0.9999396204948425,
      0.9999116659164429,
      0.9995504021644592,
      0.9995718598365784,
      0.9989624619483948,
      0.9979750514030457,
      0.9991422295570374,
      0.9994005560874939,
      0.9998059272766113,
      0.999941885471344,
      0.9999474883079529,
      0.9999351501464844,
      0.9998857975006104,
      0.9999618530273438,
      0.9999693036079407,
      0.9999085068702698,
      0.999882698059082,
      0.9999596476554871,
      0.9999649524688721,
      0.9999783039093018,
      0.9999552369117737,
      0.9999664425849915,
      0.9999809861183167,
      0.9999662637710571,
      0.9999682903289795,
      0.9999659657478333,
      0.9999573826789856,
      0.9998863339424133,
      0.9998986124992371,
      0.9999032020568848,
      0.9994097948074341,
      0.9995299577713013,
      0.9984123110771179,
      0.9985275268554688,
      0.9996033906936646,
      0.9998407363891602,
      0.9999580383300781,
      0.9999694228172302,
      0.99996417760849,
      0.9999614953994751,
      0.9999848008155823,
      0.9999538064002991,
      0.9999495148658752,
      0.999984860420227,
      0.9999763369560242,
      0.9999570846557617,
      0.9999417662620544,
      0.9999646544456482,
      0.9999698996543884,
      0.9999759197235107,
      0.9999504685401917,
      0.9999570250511169,
      0.9999120235443115,
      0.9999033808708191,
      0.9996680617332458,
      0.9986746311187744,
      0.9949967265129089,
      0.9896182417869568,
      0.9948642253875732,
      0.9984682202339172,
      0.9997942447662354,
      0.999817430973053,
      0.9993200302124023,
      0.9993035793304443,
      0.9986746311187744,
      0.9983829855918884,
      0.9993953108787537,
      0.999584436416626,
      0.9999310970306396,
      0.9999498724937439,
      0.9999646544456482,
      0.9999600648880005,
      0.9999626278877258,
      0.9999499320983887,
      0.9999722242355347,
      0.999928891658783,
      0.9999594688415527,
      0.9999719262123108,
      0.9999664425849915,
      0.9999700784683228,
      0.9999576807022095,
      0.999943733215332,
      0.9999128580093384,
      0.999839723110199,
      0.9997349977493286,
      0.9995014667510986,
      0.9988322854042053,
      0.9991915225982666,
      0.9988465309143066,
      0.9989163279533386,
      0.9996479153633118,
      0.9998586177825928,
      0.9999448657035828,
      0.9999567866325378,
      0.9999730587005615,
      0.9999654293060303,
      0.9999591708183289,
      0.9999628067016602,
      0.9999423623085022,
      0.9999579787254333,
      0.9999381303787231,
      0.9999498128890991,
      0.9999370574951172,
      0.9999508261680603,
      0.9999761581420898,
      0.9999604225158691,
      0.9999116063117981,
      0.99991375207901,
      0.9998520016670227,
      0.9996764063835144,
      0.9990518093109131,
      0.9992762804031372,
      0.9983400702476501,
      0.9991496801376343,
      0.9993539452552795,
      0.9994175434112549,
      0.999820351600647,
      0.9999526739120483,
      0.9999428987503052,
      0.9998934268951416,
      0.999865710735321,
      0.9998791813850403,
      0.9998601675033569,
      0.9998450875282288
    ],
    [
      0.9677983522415161,
      0.9817626476287842,
      0.9880164265632629,
      0.9889852404594421,
      0.9896131753921509,
      0.9929245114326477,
      0.9940420389175415,
      0.9937242865562439,
      0.9948202967643738,
      0.995583713054657,
      0.9954403042793274,
      0.9960750937461853,
      0.9958493113517761,
      0.9947252869606018,
      0.9945680499076843,
      0.9954006671905518,
      0.9941936135292053,
      0.9927122592926025,
      0.9941065311431885,
      0.9939107894897461,
      0.991958737373352,
      0.9921644926071167,
      0.9938871264457703,
      0.9911521673202515,
      0.9901221394538879,
      0.9916761517524719,
      0.9903461933135986,
      0.9884086847305298,
      0.9882100820541382,
      0.988653302192688,
      0.9881975650787354,
      0.9906350374221802,
      0.9889782071113586,
      0.9915287494659424,
      0.9933921694755554,
      0.9919180870056152,
      0.9913662672042847,
      0.9923514723777771,
      0.9918947219848633,
      0.9915055632591248,
      0.9911339282989502,
      0.9920806884765625,
      0.9918102622032166,
      0.9925054311752319,
      0.9920991063117981,
      0.9929509162902832,
      0.993514895439148,
      0.9947108030319214,
      0.9953192472457886,
      0.9951547980308533,
      0.9955511689186096,
      0.9957138299942017,
      0.9955941438674927,
      0.9949251413345337,
      0.99384605884552,
      0.99391108751297,
      0.9917080998420715,
      0.9911841750144958,
      0.9906545281410217,
      0.9890515804290771,
      0.9869062900543213,
      0.985227108001709,
      0.983778715133667,
      0.9771215319633484,
      0.9773901700973511,
      0.9684351682662964,
      0.9997722506523132,
      0.9998968839645386,
      0.9999502897262573,
      0.9998764395713806,
      0.9998819231987,
      0.9998825788497925,
      0.9995555281639099,
      0.999744713306427,
      0.9992364645004272,
      0.9993963837623596,
      0.9998630285263062,
      0.9999532699584961,
      0.9999078512191772,
      0.9999237060546875,
      0.9999517798423767,
      0.9999299049377441,
      0.9999346733093262,
      0.9999635219573975,
      0.9999269247055054,
      0.9999457001686096,
      0.9999712109565735,
      0.999962329864502,
      0.9999642968177795,
      0.9999638795852661,
      0.9999103546142578,
      0.9999167323112488,
      0.9999446868896484,
      0.9999289512634277,
      0.9997718930244446,
      0.9997619390487671,
      0.9994648694992065,
      0.998866081237793,
      0.9994878172874451,
      0.9996176958084106,
      0.999841034412384,
      0.9999469518661499,
      0.9999487996101379,
      0.9999353885650635,
      0.9998857378959656,
      0.9999619722366333,
      0.9999693632125854,
      0.9999091625213623,
      0.9998840689659119,
      0.9999598860740662,
      0.9999653100967407,
      0.9999786019325256,
      0.9999558925628662,
      0.9999666810035706,
      0.9999812245368958,
      0.9999666810035706,
      0.9999686479568481,
      0.9999660849571228,
      0.9999576807022095,
      0.999893069267273,
      0.9999114871025085,
      0.9999215602874756,
      0.9996932744979858,
      0.9997352957725525,
      0.9990435242652893,
      0.9990693926811218,
      0.9997539520263672,
      0.9998796582221985,
      0.9999611973762512,
      0.9999704957008362,
      0.999964714050293,
      0.999961256980896,
      0.999984860420227,
      0.9999544024467468,
      0.9999503493309021,
      0.9999849796295166,
      0.9999771118164062,
      0.9999575614929199,
      0.9999421238899231,
      0.9999650716781616,
      0.9999698996543884,
      0.9999756217002869,
      0.9999507665634155,
      0.9999577403068542,
      0.999920129776001,
      0.9999116659164429,
      0.9997615814208984,
      0.9994040131568909,
      0.9970511198043823,
      0.9940392374992371,
      0.997219979763031,
      0.9991905093193054,
      0.999849796295166,
      0.9998760223388672,
      0.9996153116226196,
      0.9995871782302856,
      0.999208927154541,
      0.9989975094795227,
      0.9996173977851868,
      0.9997135400772095,
      0.9999393820762634,
      0.9999529719352722,
      0.9999650120735168,
      0.9999595880508423,
      0.9999624490737915,
      0.9999496936798096,
      0.999972403049469,
      0.9999296069145203,
      0.9999597668647766,
      0.9999720454216003,
      0.9999665021896362,
      0.9999697208404541,
      0.999958336353302,
      0.9999434947967529,
      0.9999197125434875,
      0.9998899698257446,
      0.999853253364563,
      0.9997219443321228,
      0.9993868470191956,
      0.9995045065879822,
      0.9993876814842224,
      0.9994332194328308,
      0.999773383140564,
      0.9998924732208252,
      0.999950647354126,
      0.999958872795105,
      0.9999730587005615,
      0.9999651908874512,
      0.9999598860740662,
      0.999962568283081,
      0.9999423027038574,
      0.9999578595161438,
      0.9999380707740784,
      0.9999508261680603,
      0.9999378323554993,
      0.9999510645866394,
      0.9999762177467346,
      0.9999617338180542,
      0.999911904335022,
      0.9999198913574219,
      0.9998754262924194,
      0.9997625350952148,
      0.9995495080947876,
      0.9996253848075867,
      0.9990848302841187,
      0.9995263814926147,
      0.9996328949928284,
      0.9996563792228699,
      0.9998690485954285,
      0.9999567866325378,
      0.9999446272850037,
      0.9999005794525146,
      0.9998688101768494,
      0.9998788833618164,
      0.9998593926429749,
      0.9998455047607422
    ],
    [
      0.9734840989112854,
      0.9856682419776917,
      0.9905964732170105,
      0.9917367100715637,
      0.9922268986701965,
      0.9947189688682556,
      0.9958847165107727,
      0.9957312941551208,
      0.9965408444404602,
      0.9971473813056946,
      0.9972348809242249,
      0.9975929260253906,
      0.9973906874656677,
      0.99703449010849,
      0.9972077012062073,
      0.9973146319389343,
      0.9966645836830139,
      0.9958176016807556,
      0.9966911673545837,
      0.9964100122451782,
      0.9949765801429749,
      0.9953446388244629,
      0.9963002800941467,
      0.9943895936012268,
      0.9931173920631409,
      0.9948958158493042,
      0.9937993288040161,
      0.9915534257888794,
      0.9920188188552856,
      0.9928018450737,
      0.9914319515228271,
      0.9936556816101074,
      0.9928128719329834,
      0.9946099519729614,
      0.9958098530769348,
      0.994696855545044,
      0.9938540458679199,
      0.9951196312904358,
      0.9948087930679321,
      0.9947241544723511,
      0.9937536120414734,
      0.994760274887085,
      0.9952735304832458,
      0.9958092570304871,
      0.9954134225845337,
      0.9958637952804565,
      0.9965125322341919,
      0.9967806339263916,
      0.9970504641532898,
      0.997186541557312,
      0.9973733425140381,
      0.9971896409988403,
      0.9971249103546143,
      0.9966795444488525,
      0.9957543015480042,
      0.99547278881073,
      0.993828296661377,
      0.9931513667106628,
      0.992483377456665,
      0.9911789894104004,
      0.9895210266113281,
      0.9877381324768066,
      0.9864135384559631,
      0.9808961153030396,
      0.9813039302825928,
      0.9713959693908691,
      0.9997727870941162,
      0.9998966455459595,
      0.9999502301216125,
      0.9998758435249329,
      0.9998842477798462,
      0.9998946785926819,
      0.9996817111968994,
      0.9998107552528381,
      0.9995254874229431,
      0.9995638728141785,
      0.9998853802680969,
      0.999957799911499,
      0.9999091029167175,
      0.9999253153800964,
      0.9999524354934692,
      0.9999296069145203,
      0.9999342560768127,
      0.9999637007713318,
      0.9999270439147949,
      0.9999457597732544,
      0.999971330165863,
      0.999962329864502,
      0.99996417760849,
      0.999963641166687,
      0.9999095797538757,
      0.9999167323112488,
      0.9999486804008484,
      0.9999368786811829,
      0.9998542666435242,
      0.9998497366905212,
      0.9996827244758606,
      0.9992955923080444,
      0.999654233455658,
      0.9997248649597168,
      0.9998624920845032,
      0.999950110912323,
      0.9999491572380066,
      0.9999353885650635,
      0.9998849034309387,
      0.9999619126319885,
      0.9999693632125854,
      0.9999090433120728,
      0.999884307384491,
      0.9999602437019348,
      0.9999656081199646,
      0.99997878074646,
      0.9999562501907349,
      0.999967098236084,
      0.9999812245368958,
      0.9999665021896362,
      0.9999678134918213,
      0.9999655485153198,
      0.9999575614929199,
      0.999900221824646,
      0.9999206066131592,
      0.9999307990074158,
      0.9998287558555603,
      0.9998354315757751,
      0.999404788017273,
      0.9993395805358887,
      0.9998241662979126,
      0.9998992085456848,
      0.9999624490737915,
      0.9999710321426392,
      0.9999647736549377,
      0.9999611973762512,
      0.9999848008155823,
      0.9999547600746155,
      0.999950647354126,
      0.9999849796295166,
      0.9999771118164062,
      0.9999578595161438,
      0.9999423027038574,
      0.9999650716781616,
      0.9999698996543884,
      0.9999752044677734,
      0.9999504685401917,
      0.999957799911499,
      0.999925434589386,
      0.9999185800552368,
      0.9998160600662231,
      0.9996617436408997,
      0.9983536601066589,
      0.9969055652618408,
      0.9984738230705261,
      0.9995465874671936,
      0.9998824000358582,
      0.9999048709869385,
      0.9997605085372925,
      0.9997398853302002,
      0.999510645866394,
      0.9993484020233154,
      0.9997326135635376,
      0.9997716546058655,
      0.9999437928199768,
      0.9999550580978394,
      0.9999651312828064,
      0.999959409236908,
      0.9999623894691467,
      0.9999496340751648,
      0.9999726414680481,
      0.9999302625656128,
      0.9999600052833557,
      0.9999722838401794,
      0.999966561794281,
      0.9999693036079407,
      0.9999584555625916,
      0.99994295835495,
      0.999923050403595,
      0.9999138116836548,
      0.9999006986618042,
      0.9998188614845276,
      0.9996330142021179,
      0.999683678150177,
      0.9996581077575684,
      0.999650239944458,
      0.9998356699943542,
      0.9999102354049683,
      0.9999546408653259,
      0.9999603629112244,
      0.999972939491272,
      0.9999651908874512,
      0.9999609589576721,
      0.9999629259109497,
      0.9999425411224365,
      0.9999580383300781,
      0.9999376535415649,
      0.999950647354126,
      0.9999381899833679,
      0.9999510049819946,
      0.9999760985374451,
      0.999962568283081,
      0.9999119639396667,
      0.9999242424964905,
      0.9998888969421387,
      0.9998111128807068,
      0.9997496604919434,
      0.9997670650482178,
      0.9994475841522217,
      0.9997065663337708,
      0.9997648000717163,
      0.9997749924659729,
      0.9999001026153564,
      0.9999600052833557,
      0.9999462366104126,
      0.9999068379402161,
      0.9998718500137329,
      0.999878466129303,
      0.9998571276664734,
      0.9998447299003601
    ]
  ],
  "rfd_device": "NVIDIA A30",
  "rfd_time": 64,
  "rfd_con_ref_pdb_idx": [],
  "rfd_con_hal_pdb_idx": [],
  "rfd_con_ref_idx0": [],
  "rfd_con_hal_idx0": [],
  "rfd_complex_con_ref_pdb_idx": "[('E', 6), ('E', 7), ('E', 8), ('E', 9), ('E', 10), ('E', 11), ('E', 12), ('E', 13), ('E', 14), ('E', 15), ('E', 16), ('E', 17), ('E', 18), ('E', 19), ('E', 20), ('E', 21), ('E', 22), ('E', 23), ('E', 24), ('E', 25), ('E', 26), ('E', 27), ('E', 28), ('E', 29), ('E', 30), ('E', 31), ('E', 32), ('E', 33), ('E', 34), ('E', 35), ('E', 36), ('E', 37), ('E', 38), ('E', 39), ('E', 40), ('E', 41), ('E', 42), ('E', 43), ('E', 44), ('E', 45), ('E', 46), ('E', 47), ('E', 48), ('E', 49), ('E', 50), ('E', 51), ('E', 52), ('E', 53), ('E', 54), ('E', 55), ('E', 56), ('E', 57), ('E', 58), ('E', 59), ('E', 60), ('E', 61), ('E', 62), ('E', 63), ('E', 64), ('E', 65), ('E', 66), ('E', 67), ('E', 68), ('E', 69), ('E', 70), ('E', 71), ('E', 72), ('E', 73), ('E', 74), ('E', 75), ('E', 76), ('E', 77), ('E', 78), ('E', 79), ('E', 80), ('E', 81), ('E', 82), ('E', 83), ('E', 84), ('E', 85), ('E', 86), ('E', 87), ('E', 88), ('E', 89), ('E', 90), ('E', 91), ('E', 92), ('E', 93), ('E', 94), ('E', 95), ('E', 96), ('E', 97), ('E', 98), ('E', 99), ('E', 100), ('E', 101), ('E', 102), ('E', 103), ('E', 104), ('E', 105), ('E', 106), ('E', 107), ('E', 108), ('E', 109), ('E', 110), ('E', 111), ('E', 112), ('E', 113), ('E', 114), ('E', 115), ('E', 116), ('E', 117), ('E', 118), ('E', 119), ('E', 120), ('E', 121), ('E', 122), ('E', 123), ('E', 124), ('E', 125), ('E', 126), ('E', 127), ('E', 128), ('E', 129), ('E', 130), ('E', 131), ('E', 132), ('E', 133), ('E', 134), ('E', 135), ('E', 136), ('E', 137), ('E', 138), ('E', 139), ('E', 140), ('E', 141), ('E', 142), ('E', 143), ('E', 144), ('E', 145), ('E', 146), ('E', 147), ('E', 148), ('E', 149), ('E', 150), ('E', 151), ('E', 152), ('E', 153), ('E', 154), ('E', 155)]",
  "rfd_complex_con_hal_pdb_idx": "[('B', 67), ('B', 68), ('B', 69), ('B', 70), ('B', 71), ('B', 72), ('B', 73), ('B', 74), ('B', 75), ('B', 76), ('B', 77), ('B', 78), ('B', 79), ('B', 80), ('B', 81), ('B', 82), ('B', 83), ('B', 84), ('B', 85), ('B', 86), ('B', 87), ('B', 88), ('B', 89), ('B', 90), ('B', 91), ('B', 92), ('B', 93), ('B', 94), ('B', 95), ('B', 96), ('B', 97), ('B', 98), ('B', 99), ('B', 100), ('B', 101), ('B', 102), ('B', 103), ('B', 104), ('B', 105), ('B', 106), ('B', 107), ('B', 108), ('B', 109), ('B', 110), ('B', 111), ('B', 112), ('B', 113), ('B', 114), ('B', 115), ('B', 116), ('B', 117), ('B', 118), ('B', 119), ('B', 120), ('B', 121), ('B', 122), ('B', 123), ('B', 124), ('B', 125), ('B', 126), ('B', 127), ('B', 128), ('B', 129), ('B', 130), ('B', 131), ('B', 132), ('B', 133), ('B', 134), ('B', 135), ('B', 136), ('B', 137), ('B', 138), ('B', 139), ('B', 140), ('B', 141), ('B', 142), ('B', 143), ('B', 144), ('B', 145), ('B', 146), ('B', 147), ('B', 148), ('B', 149), ('B', 150), ('B', 151), ('B', 152), ('B', 153), ('B', 154), ('B', 155), ('B', 156), ('B', 157), ('B', 158), ('B', 159), ('B', 160), ('B', 161), ('B', 162), ('B', 163), ('B', 164), ('B', 165), ('B', 166), ('B', 167), ('B', 168), ('B', 169), ('B', 170), ('B', 171), ('B', 172), ('B', 173), ('B', 174), ('B', 175), ('B', 176), ('B', 177), ('B', 178), ('B', 179), ('B', 180), ('B', 181), ('B', 182), ('B', 183), ('B', 184), ('B', 185), ('B', 186), ('B', 187), ('B', 188), ('B', 189), ('B', 190), ('B', 191), ('B', 192), ('B', 193), ('B', 194), ('B', 195), ('B', 196), ('B', 197), ('B', 198), ('B', 199), ('B', 200), ('B', 201), ('B', 202), ('B', 203), ('B', 204), ('B', 205), ('B', 206), ('B', 207), ('B', 208), ('B', 209), ('B', 210), ('B', 211), ('B', 212), ('B', 213), ('B', 214), ('B', 215), ('B', 216)]",
  "rfd_receptor_con_ref_pdb_idx": "[('E', 6), ('E', 7), ('E', 8), ('E', 9), ('E', 10), ('E', 11), ('E', 12), ('E', 13), ('E', 14), ('E', 15), ('E', 16), ('E', 17), ('E', 18), ('E', 19), ('E', 20), ('E', 21), ('E', 22), ('E', 23), ('E', 24), ('E', 25), ('E', 26), ('E', 27), ('E', 28), ('E', 29), ('E', 30), ('E', 31), ('E', 32), ('E', 33), ('E', 34), ('E', 35), ('E', 36), ('E', 37), ('E', 38), ('E', 39), ('E', 40), ('E', 41), ('E', 42), ('E', 43), ('E', 44), ('E', 45), ('E', 46), ('E', 47), ('E', 48), ('E', 49), ('E', 50), ('E', 51), ('E', 52), ('E', 53), ('E', 54), ('E', 55), ('E', 56), ('E', 57), ('E', 58), ('E', 59), ('E', 60), ('E', 61), ('E', 62), ('E', 63), ('E', 64), ('E', 65), ('E', 66), ('E', 67), ('E', 68), ('E', 69), ('E', 70), ('E', 71), ('E', 72), ('E', 73), ('E', 74), ('E', 75), ('E', 76), ('E', 77), ('E', 78), ('E', 79), ('E', 80), ('E', 81), ('E', 82), ('E', 83), ('E', 84), ('E', 85), ('E', 86), ('E', 87), ('E', 88), ('E', 89), ('E', 90), ('E', 91), ('E', 92), ('E', 93), ('E', 94), ('E', 95), ('E', 96), ('E', 97), ('E', 98), ('E', 99), ('E', 100), ('E', 101), ('E', 102), ('E', 103), ('E', 104), ('E', 105), ('E', 106), ('E', 107), ('E', 108), ('E', 109), ('E', 110), ('E', 111), ('E', 112), ('E', 113), ('E', 114), ('E', 115), ('E', 116), ('E', 117), ('E', 118), ('E', 119), ('E', 120), ('E', 121), ('E', 122), ('E', 123), ('E', 124), ('E', 125), ('E', 126), ('E', 127), ('E', 128), ('E', 129), ('E', 130), ('E', 131), ('E', 132), ('E', 133), ('E', 134), ('E', 135), ('E', 136), ('E', 137), ('E', 138), ('E', 139), ('E', 140), ('E', 141), ('E', 142), ('E', 143), ('E', 144), ('E', 145), ('E', 146), ('E', 147), ('E', 148), ('E', 149), ('E', 150), ('E', 151), ('E', 152), ('E', 153), ('E', 154), ('E', 155)]",
  "rfd_receptor_con_hal_pdb_idx": "[('B', 67), ('B', 68), ('B', 69), ('B', 70), ('B', 71), ('B', 72), ('B', 73), ('B', 74), ('B', 75), ('B', 76), ('B', 77), ('B', 78), ('B', 79), ('B', 80), ('B', 81), ('B', 82), ('B', 83), ('B', 84), ('B', 85), ('B', 86), ('B', 87), ('B', 88), ('B', 89), ('B', 90), ('B', 91), ('B', 92), ('B', 93), ('B', 94), ('B', 95), ('B', 96), ('B', 97), ('B', 98), ('B', 99), ('B', 100), ('B', 101), ('B', 102), ('B', 103), ('B', 104), ('B', 105), ('B', 106), ('B', 107), ('B', 108), ('B', 109), ('B', 110), ('B', 111), ('B', 112), ('B', 113), ('B', 114), ('B', 115), ('B', 116), ('B', 117), ('B', 118), ('B', 119), ('B', 120), ('B', 121), ('B', 122), ('B', 123), ('B', 124), ('B', 125), ('B', 126), ('B', 127), ('B', 128), ('B', 129), ('B', 130), ('B', 131), ('B', 132), ('B', 133), ('B', 134), ('B', 135), ('B', 136), ('B', 137), ('B', 138), ('B', 139), ('B', 140), ('B', 141), ('B', 142), ('B', 143), ('B', 144), ('B', 145), ('B', 146), ('B', 147), ('B', 148), ('B', 149), ('B', 150), ('B', 151), ('B', 152), ('B', 153), ('B', 154), ('B', 155), ('B', 156), ('B', 157), ('B', 158), ('B', 159), ('B', 160), ('B', 161), ('B', 162), ('B', 163), ('B', 164), ('B', 165), ('B', 166), ('B', 167), ('B', 168), ('B', 169), ('B', 170), ('B', 171), ('B', 172), ('B', 173), ('B', 174), ('B', 175), ('B', 176), ('B', 177), ('B', 178), ('B', 179), ('B', 180), ('B', 181), ('B', 182), ('B', 183), ('B', 184), ('B', 185), ('B', 186), ('B', 187), ('B', 188), ('B', 189), ('B', 190), ('B', 191), ('B', 192), ('B', 193), ('B', 194), ('B', 195), ('B', 196), ('B', 197), ('B', 198), ('B', 199), ('B', 200), ('B', 201), ('B', 202), ('B', 203), ('B', 204), ('B', 205), ('B', 206), ('B', 207), ('B', 208), ('B', 209), ('B', 210), ('B', 211), ('B', 212), ('B', 213), ('B', 214), ('B', 215), ('B', 216)]",
  "rfd_complex_con_ref_idx0": [
    0,
    1,
    2,
    3,
    4,
    5,
    6,
    7,
    8,
    9,
    10,
    11,
    12,
    13,
    14,
    15,
    16,
    17,
    18,
    19,
    20,
    21,
    22,
    23,
    24,
    25,
    26,
    27,
    28,
    29,
    30,
    31,
    32,
    33,
    34,
    35,
    36,
    37,
    38,
    39,
    40,
    41,
    42,
    43,
    44,
    45,
    46,
    47,
    48,
    49,
    50,
    51,
    52,
    53,
    54,
    55,
    56,
    57,
    58,
    59,
    60,
    61,
    62,
    63,
    64,
    65,
    66,
    67,
    68,
    69,
    70,
    71,
    72,
    73,
    74,
    75,
    76,
    77,
    78,
    79,
    80,
    81,
    82,
    83,
    84,
    85,
    86,
    87,
    88,
    89,
    90,
    91,
    92,
    93,
    94,
    95,
    96,
    97,
    98,
    99,
    100,
    101,
    102,
    103,
    104,
    105,
    106,
    107,
    108,
    109,
    110,
    111,
    112,
    113,
    114,
    115,
    116,
    117,
    118,
    119,
    120,
    121,
    122,
    123,
    124,
    125,
    126,
    127,
    128,
    129,
    130,
    131,
    132,
    133,
    134,
    135,
    136,
    137,
    138,
    139,
    140,
    141,
    142,
    143,
    144,
    145,
    146,
    147,
    148,
    149
  ],
  "rfd_complex_con_hal_idx0": [
    66,
    67,
    68,
    69,
    70,
    71,
    72,
    73,
    74,
    75,
    76,
    77,
    78,
    79,
    80,
    81,
    82,
    83,
    84,
    85,
    86,
    87,
    88,
    89,
    90,
    91,
    92,
    93,
    94,
    95,
    96,
    97,
    98,
    99,
    100,
    101,
    102,
    103,
    104,
    105,
    106,
    107,
    108,
    109,
    110,
    111,
    112,
    113,
    114,
    115,
    116,
    117,
    118,
    119,
    120,
    121,
    122,
    123,
    124,
    125,
    126,
    127,
    128,
    129,
    130,
    131,
    132,
    133,
    134,
    135,
    136,
    137,
    138,
    139,
    140,
    141,
    142,
    143,
    144,
    145,
    146,
    147,
    148,
    149,
    150,
    151,
    152,
    153,
    154,
    155,
    156,
    157,
    158,
    159,
    160,
    161,
    162,
    163,
    164,
    165,
    166,
    167,
    168,
    169,
    170,
    171,
    172,
    173,
    174,
    175,
    176,
    177,
    178,
    179,
    180,
    181,
    182,
    183,
    184,
    185,
    186,
    187,
    188,
    189,
    190,
    191,
    192,
    193,
    194,
    195,
    196,
    197,
    198,
    199,
    200,
    201,
    202,
    203,
    204,
    205,
    206,
    207,
    208,
    209,
    210,
    211,
    212,
    213,
    214,
    215
  ],
  "rfd_receptor_con_ref_idx0": [
    0,
    1,
    2,
    3,
    4,
    5,
    6,
    7,
    8,
    9,
    10,
    11,
    12,
    13,
    14,
    15,
    16,
    17,
    18,
    19,
    20,
    21,
    22,
    23,
    24,
    25,
    26,
    27,
    28,
    29,
    30,
    31,
    32,
    33,
    34,
    35,
    36,
    37,
    38,
    39,
    40,
    41,
    42,
    43,
    44,
    45,
    46,
    47,
    48,
    49,
    50,
    51,
    52,
    53,
    54,
    55,
    56,
    57,
    58,
    59,
    60,
    61,
    62,
    63,
    64,
    65,
    66,
    67,
    68,
    69,
    70,
    71,
    72,
    73,
    74,
    75,
    76,
    77,
    78,
    79,
    80,
    81,
    82,
    83,
    84,
    85,
    86,
    87,
    88,
    89,
    90,
    91,
    92,
    93,
    94,
    95,
    96,
    97,
    98,
    99,
    100,
    101,
    102,
    103,
    104,
    105,
    106,
    107,
    108,
    109,
    110,
    111,
    112,
    113,
    114,
    115,
    116,
    117,
    118,
    119,
    120,
    121,
    122,
    123,
    124,
    125,
    126,
    127,
    128,
    129,
    130,
    131,
    132,
    133,
    134,
    135,
    136,
    137,
    138,
    139,
    140,
    141,
    142,
    143,
    144,
    145,
    146,
    147,
    148,
    149
  ],
  "rfd_receptor_con_hal_idx0": [
    0,
    1,
    2,
    3,
    4,
    5,
    6,
    7,
    8,
    9,
    10,
    11,
    12,
    13,
    14,
    15,
    16,
    17,
    18,
    19,
    20,
    21,
    22,
    23,
    24,
    25,
    26,
    27,
    28,
    29,
    30,
    31,
    32,
    33,
    34,
    35,
    36,
    37,
    38,
    39,
    40,
    41,
    42,
    43,
    44,
    45,
    46,
    47,
    48,
    49,
    50,
    51,
    52,
    53,
    54,
    55,
    56,
    57,
    58,
    59,
    60,
    61,
    62,
    63,
    64,
    65,
    66,
    67,
    68,
    69,
    70,
    71,
    72,
    73,
    74,
    75,
    76,
    77,
    78,
    79,
    80,
    81,
    82,
    83,
    84,
    85,
    86,
    87,
    88,
    89,
    90,
    91,
    92,
    93,
    94,
    95,
    96,
    97,
    98,
    99,
    100,
    101,
    102,
    103,
    104,
    105,
    106,
    107,
    108,
    109,
    110,
    111,
    112,
    113,
    114,
    115,
    116,
    117,
    118,
    119,
    120,
    121,
    122,
    123,
    124,
    125,
    126,
    127,
    128,
    129,
    130,
    131,
    132,
    133,
    134,
    135,
    136,
    137,
    138,
    139,
    140,
    141,
    142,
    143,
    144,
    145,
    146,
    147,
    148,
    149
  ],
  "rfd_inpaint_str": [
    false,
    false,
    false,
    false,
    false,
    false,
    false,
    false,
    false,
    false,
    false,
    false,
    false,
    false,
    false,
    false,
    false,
    false,
    false,
    false,
    false,
    false,
    false,
    false,
    false,
    false,
    false,
    false,
    false,
    false,
    false,
    false,
    false,
    false,
    false,
    false,
    false,
    false,
    false,
    false,
    false,
    false,
    false,
    false,
    false,
    false,
    false,
    false,
    false,
    false,
    false,
    false,
    false,
    false,
    false,
    false,
    false,
    false,
    false,
    false,
    false,
    false,
    false,
    false,
    false,
    false,
    true,
    true,
    true,
    true,
    true,
    true,
    true,
    true,
    true,
    true,
    true,
    true,
    true,
    true,
    true,
    true,
    true,
    true,
    true,
    true,
    true,
    true,
    true,
    true,
    true,
    true,
    true,
    true,
    true,
    true,
    true,
    true,
    true,
    true,
    true,
    true,
    true,
    true,
    true,
    true,
    true,
    true,
    true,
    true,
    true,
    true,
    true,
    true,
    true,
    true,
    true,
    true,
    true,
    true,
    true,
    true,
    true,
    true,
    true,
    true,
    true,
    true,
    true,
    true,
    true,
    true,
    true,
    true,
    true,
    true,
    true,
    true,
    true,
    true,
    true,
    true,
    true,
    true,
    true,
    true,
    true,
    true,
    true,
    true,
    true,
    true,
    true,
    true,
    true,
    true,
    true,
    true,
    true,
    true,
    true,
    true,
    true,
    true,
    true,
    true,
    true,
    true,
    true,
    true,
    true,
    true,
    true,
    true,
    true,
    true,
    true,
    true,
    true,
    true,
    true,
    true,
    true,
    true,
    true,
    true,
    true,
    true,
    true,
    true,
    true,
    true,
    true,
    true,
    true,
    true,
    true,
    true,
    true,
    true,
    true,
    true,
    true,
    true,
    true,
    true,
    true,
    true,
    true,
    true,
    true,
    true,
    true,
    true,
    true,
    true
  ],
  "rfd_inpaint_seq": [
    false,
    false,
    false,
    false,
    false,
    false,
    false,
    false,
    false,
    false,
    false,
    false,
    false,
    false,
    false,
    false,
    false,
    false,
    false,
    false,
    false,
    false,
    false,
    false,
    false,
    false,
    false,
    false,
    false,
    false,
    false,
    false,
    false,
    false,
    false,
    false,
    false,
    false,
    false,
    false,
    false,
    false,
    false,
    false,
    false,
    false,
    false,
    false,
    false,
    false,
    false,
    false,
    false,
    false,
    false,
    false,
    false,
    false,
    false,
    false,
    false,
    false,
    false,
    false,
    false,
    false,
    true,
    true,
    true,
    true,
    true,
    true,
    true,
    true,
    true,
    true,
    true,
    true,
    true,
    true,
    true,
    true,
    true,
    true,
    true,
    true,
    true,
    true,
    true,
    true,
    true,
    true,
    true,
    true,
    true,
    true,
    true,
    true,
    true,
    true,
    true,
    true,
    true,
    true,
    true,
    true,
    true,
    true,
    true,
    true,
    true,
    true,
    true,
    true,
    true,
    true,
    true,
    true,
    true,
    true,
    true,
    true,
    true,
    true,
    true,
    true,
    true,
    true,
    true,
    true,
    true,
    true,
    true,
    true,
    true,
    true,
    true,
    true,
    true,
    true,
    true,
    true,
    true,
    true,
    true,
    true,
    true,
    true,
    true,
    true,
    true,
    true,
    true,
    true,
    true,
    true,
    true,
    true,
    true,
    true,
    true,
    true,
    true,
    true,
    true,
    true,
    true,
    true,
    true,
    true,
    true,
    true,
    true,
    true,
    true,
    true,
    true,
    true,
    true,
    true,
    true,
    true,
    true,
    true,
    true,
    true,
    true,
    true,
    true,
    true,
    true,
    true,
    true,
    true,
    true,
    true,
    true,
    true,
    true,
    true,
    true,
    true,
    true,
    true,
    true,
    true,
    true,
    true,
    true,
    true,
    true,
    true,
    true,
    true,
    true,
    true
  ],
  "rfd_sampled_mask": [
    "E6-155/0",
    "66-66"
  ],
  "rfd_mask_1d": [
    false,
    false,
    false,
    false,
    false,
    false,
    false,
    false,
    false,
    false,
    false,
    false,
    false,
    false,
    false,
    false,
    false,
    false,
    false,
    false,
    false,
    false,
    false,
    false,
    false,
    false,
    false,
    false,
    false,
    false,
    false,
    false,
    false,
    false,
    false,
    false,
    false,
    false,
    false,
    false,
    false,
    false,
    false,
    false,
    false,
    false,
    false,
    false,
    false,
    false,
    false,
    false,
    false,
    false,
    false,
    false,
    false,
    false,
    false,
    false,
    false,
    false,
    false,
    false,
    false,
    false,
    true,
    true,
    true,
    true,
    true,
    true,
    true,
    true,
    true,
    true,
    true,
    true,
    true,
    true,
    true,
    true,
    true,
    true,
    true,
    true,
    true,
    true,
    true,
    true,
    true,
    true,
    true,
    true,
    true,
    true,
    true,
    true,
    true,
    true,
    true,
    true,
    true,
    true,
    true,
    true,
    true,
    true,
    true,
    true,
    true,
    true,
    true,
    true,
    true,
    true,
    true,
    true,
    true,
    true,
    true,
    true,
    true,
    true,
    true,
    true,
    true,
    true,
    true,
    true,
    true,
    true,
    true,
    true,
    true,
    true,
    true,
    true,
    true,
    true,
    true,
    true,
    true,
    true,
    true,
    true,
    true,
    true,
    true,
    true,
    true,
    true,
    true,
    true,
    true,
    true,
    true,
    true,
    true,
    true,
    true,
    true,
    true,
    true,
    true,
    true,
    true,
    true,
    true,
    true,
    true,
    true,
    true,
    true,
    true,
    true,
    true,
    true,
    true,
    true,
    true,
    true,
    true,
    true,
    true,
    true,
    true,
    true,
    true,
    true,
    true,
    true,
    true,
    true,
    true,
    true,
    true,
    true,
    true,
    true,
    true,
    true,
    true,
    true,
    true,
    true,
    true,
    true,
    true,
    true,
    true,
    true,
    true,
    true,
    true,
    true
  ]
}
```
