## Supplementary File 1 for "ProteinDJ: a high-performance and modular protein design pipeline": fold_25.json

```
{
  "fold_id": 25,
  "rfd_config": {
    "inference": {
      "input_pdb": "4zxb_ir.pdb",
      "num_designs": 25,
      "design_startnum": 25,
      "ckpt_override_path": null,
      "symmetry": null,
      "recenter": true,
      "radius": 10.0,
      "model_only_neighbors": false,
      "output_prefix": "./rfd_results/fold",
      "write_trajectory": false,
      "scaffold_guided": false,
      "model_runner": "SelfConditioning",
      "cautious": true,
      "align_motif": true,
      "symmetric_self_cond": true,
      "final_step": 1,
      "deterministic": false,
      "trb_save_ckpt_path": "/app/RFdiffusion/models/Complex_base_ckpt.pt",
      "schedule_directory_path": "/app/RFdiffusion/schedules",
      "model_directory_path": "/app/RFdiffusion/models"
    },
    "contigmap": {
      "contigs": [
        "E6-155/0 50-100"
      ],
      "inpaint_seq": null,
      "inpaint_str": null,
      "inpaint_str_helix": null,
      "inpaint_str_strand": null,
      "inpaint_str_loop": null,
      "provide_seq": null,
      "length": null
    },
    "model": {
      "n_extra_block": 4,
      "n_main_block": 32,
      "n_ref_block": 4,
      "d_msa": 256,
      "d_msa_full": 64,
      "d_pair": 128,
      "d_templ": 64,
      "n_head_msa": 8,
      "n_head_pair": 4,
      "n_head_templ": 4,
      "d_hidden": 32,
      "d_hidden_templ": 32,
      "p_drop": 0.15,
      "SE3_param_full": {
        "num_layers": 1,
        "num_channels": 32,
        "num_degrees": 2,
        "n_heads": 4,
        "div": 4,
        "l0_in_features": 8,
        "l0_out_features": 8,
        "l1_in_features": 3,
        "l1_out_features": 2,
        "num_edge_features": 32
      },
      "SE3_param_topk": {
        "num_layers": 1,
        "num_channels": 32,
        "num_degrees": 2,
        "n_heads": 4,
        "div": 4,
        "l0_in_features": 64,
        "l0_out_features": 64,
        "l1_in_features": 3,
        "l1_out_features": 2,
        "num_edge_features": 64
      },
      "freeze_track_motif": false,
      "use_motif_timestep": true
    },
    "diffuser": {
      "T": 50,
      "b_0": 0.01,
      "b_T": 0.07,
      "schedule_type": "linear",
      "so3_type": "igso3",
      "crd_scale": 0.25,
      "partial_T": null,
      "so3_schedule_type": "linear",
      "min_b": 1.5,
      "max_b": 2.5,
      "min_sigma": 0.02,
      "max_sigma": 1.5
    },
    "denoiser": {
      "noise_scale_ca": 0,
      "final_noise_scale_ca": 1,
      "ca_noise_schedule_type": "constant",
      "noise_scale_frame": 0,
      "final_noise_scale_frame": 1,
      "frame_noise_schedule_type": "constant"
    },
    "ppi": {
      "hotspot_res": [
        "E64",
        "E88",
        "E96"
      ]
    },
    "potentials": {
      "guiding_potentials": null,
      "guide_scale": 10,
      "guide_decay": "constant",
      "olig_inter_all": null,
      "olig_intra_all": null,
      "olig_custom_contact": null,
      "substrate": null
    },
    "contig_settings": {
      "ref_idx": null,
      "hal_idx": null,
      "idx_rf": null,
      "inpaint_seq_tensor": null
    },
    "preprocess": {
      "sidechain_input": false,
      "motif_sidechain_input": true,
      "d_t1d": 24,
      "d_t2d": 44,
      "prob_self_cond": 0.5,
      "str_self_cond": true,
      "predict_previous": false
    },
    "logging": {
      "inputs": false
    },
    "scaffoldguided": {
      "scaffoldguided": false,
      "target_pdb": false,
      "target_path": null,
      "scaffold_list": null,
      "scaffold_dir": null,
      "sampled_insertion": 0,
      "sampled_N": 0,
      "sampled_C": 0,
      "ss_mask": 0,
      "systematic": false,
      "target_ss": null,
      "target_adj": null,
      "mask_loops": true,
      "contig_crop": null
    }
  },
  "rfd_plddt": [
    [
      0.09640876203775406,
      0.10202790051698685,
      0.08603061735630035,
      0.08078096807003021,
      0.0735044926404953,
      0.06492429971694946,
      0.06127607449889183,
      0.06106541305780411,
      0.058395951986312866,
      0.05802953243255615,
      0.05510920286178589,
      0.056391362100839615,
      0.055310461670160294,
      0.05484164133667946,
      0.05543491244316101,
      0.057419613003730774,
      0.059939026832580566,
      0.05947083979845047,
      0.061167020350694656,
      0.06671536713838577,
      0.06657674908638,
      0.06488707661628723,
      0.06514672935009003,
      0.0654819905757904,
      0.06223711371421814,
      0.061100345104932785,
      0.06278945505619049,
      0.06367731094360352,
      0.06616711616516113,
      0.06421853601932526,
      0.065276138484478,
      0.06681621819734573,
      0.06755931675434113,
      0.06925678998231888,
      0.06840567290782928,
      0.06649450957775116,
      0.06911134719848633,
      0.0652158111333847,
      0.07012847810983658,
      0.0649113729596138,
      0.06269945204257965,
      0.06299687922000885,
      0.06317974627017975,
      0.0651654452085495,
      0.06281410157680511,
      0.06604103744029999,
      0.06385862827301025,
      0.06297456473112106,
      0.06095310300588608,
      0.06131649762392044,
      0.058731868863105774,
      0.05598163232207298,
      0.05679270252585411,
      0.05659141391515732,
      0.05574542284011841,
      0.05453706905245781,
      0.05609860643744469,
      0.05817749351263046,
      0.05856788530945778,
      0.06009257957339287,
      0.059804175049066544,
      0.06122367084026337,
      0.05876430496573448,
      0.05759083852171898,
      0.057502634823322296,
      0.05718404799699783,
      0.0582210049033165,
      0.060411907732486725,
      0.061766400933265686,
      0.05917324125766754,
      0.05674399808049202,
      0.058771468698978424,
      0.06032854691147804,
      0.0608033649623394,
      0.06386874616146088,
      0.06512614339590073,
      0.06183256208896637,
      0.06293544173240662,
      0.06817115098237991,
      0.06628463417291641,
      0.06648050248622894,
      0.06970826536417007,
      0.07770945876836777,
      0.0825897753238678,
      0.09218963980674744,
      0.10073299705982208,
      0.10849075019359589,
      0.10888945311307907,
      0.9920671582221985,
      0.9914337992668152,
      0.9836340546607971,
      0.9596030116081238,
      0.9331752061843872,
      0.9204196929931641,
      0.8814246654510498,
      0.8889601230621338,
      0.8510448932647705,
      0.85565584897995,
      0.9332832098007202,
      0.9759569764137268,
      0.9739630818367004,
      0.9669737815856934,
      0.9886109232902527,
      0.9924821853637695,
      0.99018394947052,
      0.9957630038261414,
      0.99624103307724,
      0.9964455366134644,
      0.9972738027572632,
      0.9976592659950256,
      0.9964207410812378,
      0.9905832409858704,
      0.9766934514045715,
      0.9412230253219604,
      0.9119588136672974,
      0.9415026903152466,
      0.8995953798294067,
      0.9131047129631042,
      0.8649477362632751,
      0.8197797536849976,
      0.8669818043708801,
      0.846564531326294,
      0.9038468599319458,
      0.9566522836685181,
      0.9658803343772888,
      0.9834258556365967,
      0.9848724007606506,
      0.9904142022132874,
      0.994772732257843,
      0.9939247369766235,
      0.9939345717430115,
      0.9968759417533875,
      0.9978873133659363,
      0.9986476898193359,
      0.9974900484085083,
      0.9975374341011047,
      0.9986346960067749,
      0.9975404143333435,
      0.9969527721405029,
      0.9943902492523193,
      0.982872724533081,
      0.9451010823249817,
      0.9258676767349243,
      0.953404426574707,
      0.9181429743766785,
      0.9226701855659485,
      0.8820257186889648,
      0.861736536026001,
      0.9142321348190308,
      0.9300642609596252,
      0.9729679822921753,
      0.9914345741271973,
      0.9946133494377136,
      0.9975976347923279,
      0.9986618757247925,
      0.9968251585960388,
      0.9960907697677612,
      0.9988577365875244,
      0.9990788102149963,
      0.9970195293426514,
      0.9955767393112183,
      0.9977136254310608,
      0.9968392848968506,
      0.9969115257263184,
      0.9949125647544861,
      0.9901244640350342,
      0.9686610698699951,
      0.9529324769973755,
      0.8841167092323303,
      0.8528531789779663,
      0.836553692817688,
      0.8044785261154175,
      0.84930020570755,
      0.8886321783065796,
      0.9343451261520386,
      0.956999659538269,
      0.9214536547660828,
      0.9284146428108215,
      0.8906805515289307,
      0.866489589214325,
      0.9149800539016724,
      0.916336178779602,
      0.9715814590454102,
      0.9899020195007324,
      0.9951496720314026,
      0.9977841973304749,
      0.9987059235572815,
      0.99847412109375,
      0.9985761642456055,
      0.9961660504341125,
      0.9959368705749512,
      0.9977158308029175,
      0.9961682558059692,
      0.9967805743217468,
      0.9962887763977051,
      0.9919784665107727,
      0.9779443740844727,
      0.9376019239425659,
      0.937938928604126,
      0.9496825933456421,
      0.9109684228897095,
      0.9245420694351196,
      0.8838396072387695,
      0.8540015816688538,
      0.9147789478302002,
      0.9238005876541138,
      0.9770932793617249,
      0.9890031814575195,
      0.9960857033729553,
      0.9975742101669312,
      0.9960535168647766,
      0.9942516088485718,
      0.9957706332206726,
      0.9968478083610535,
      0.9935911893844604,
      0.992495059967041,
      0.9888079166412354,
      0.9940159320831299,
      0.9974097013473511,
      0.9944015741348267,
      0.9890362620353699,
      0.9749125242233276,
      0.9658363461494446,
      0.9369974732398987,
      0.9117695689201355,
      0.926689863204956,
      0.9061108231544495,
      0.9319372773170471,
      0.9089111089706421,
      0.8788958787918091,
      0.9278401136398315,
      0.9595715999603271,
      0.9762120246887207,
      0.9458009600639343,
      0.9481641054153442,
      0.9727087020874023,
      0.9756025671958923,
      0.9837321639060974
    ],
    [
      0.12640370428562164,
      0.12772254645824432,
      0.10335248708724976,
      0.09764638543128967,
      0.08817031979560852,
      0.08070000261068344,
      0.07728318125009537,
      0.0755370557308197,
      0.06859603524208069,
      0.06629202514886856,
      0.0654716044664383,
      0.062485791742801666,
      0.0635305792093277,
      0.0632302388548851,
      0.06256081908941269,
      0.06196326017379761,
      0.0627310574054718,
      0.06296194344758987,
      0.0638742744922638,
      0.06534808874130249,
      0.0665416419506073,
      0.06676528602838516,
      0.06865832209587097,
      0.06937891244888306,
      0.06981401890516281,
      0.07091424614191055,
      0.07116295397281647,
      0.06845571845769882,
      0.07101823389530182,
      0.07063311338424683,
      0.07035894691944122,
      0.06696540117263794,
      0.06938133388757706,
      0.07318907976150513,
      0.07517313212156296,
      0.07196146249771118,
      0.07244303077459335,
      0.07461456954479218,
      0.07376028597354889,
      0.07590536028146744,
      0.075860396027565,
      0.07582651078701019,
      0.07808792591094971,
      0.0785091295838356,
      0.08265218883752823,
      0.08244985342025757,
      0.07724985480308533,
      0.07347388565540314,
      0.07223266363143921,
      0.07190878689289093,
      0.07072751224040985,
      0.06919217854738235,
      0.06728289276361465,
      0.06665991246700287,
      0.06471489369869232,
      0.0639706552028656,
      0.06675438582897186,
      0.06485234946012497,
      0.06692976504564285,
      0.07174088805913925,
      0.07169843465089798,
      0.07236999273300171,
      0.07409811019897461,
      0.07746066898107529,
      0.07638590782880783,
      0.07483246177434921,
      0.07402701675891876,
      0.07598342001438141,
      0.0754057765007019,
      0.07722079753875732,
      0.07589856535196304,
      0.07874500751495361,
      0.0787263959646225,
      0.08296558260917664,
      0.0835055559873581,
      0.08115187287330627,
      0.08170751482248306,
      0.08357462286949158,
      0.08778639137744904,
      0.09064365178346634,
      0.09389986097812653,
      0.09466712176799774,
      0.09870801120996475,
      0.10224965214729309,
      0.10648997128009796,
      0.119947150349617,
      0.12667307257652283,
      0.11568403989076614,
      0.9948980808258057,
      0.9947642087936401,
      0.9906799793243408,
      0.9715203642845154,
      0.9517244100570679,
      0.9427571892738342,
      0.8981835246086121,
      0.9114637970924377,
      0.8639317750930786,
      0.8614315986633301,
      0.9426171183586121,
      0.9832637906074524,
      0.9824361801147461,
      0.9795724153518677,
      0.9938242435455322,
      0.9965174794197083,
      0.9950196743011475,
      0.9979388117790222,
      0.9981537461280823,
      0.9980607032775879,
      0.9986851811408997,
      0.9987521767616272,
      0.9981499910354614,
      0.9943267703056335,
      0.9835711121559143,
      0.9579986333847046,
      0.9390127658843994,
      0.9627861976623535,
      0.9167636036872864,
      0.9299968481063843,
      0.874385416507721,
      0.8172250986099243,
      0.8710716962814331,
      0.8435394167900085,
      0.8963350653648376,
      0.9540143013000488,
      0.9615065455436707,
      0.9828820824623108,
      0.9859384894371033,
      0.9927733540534973,
      0.9962172508239746,
      0.9953535199165344,
      0.9962843656539917,
      0.9984396696090698,
      0.9988895058631897,
      0.999329149723053,
      0.9982244372367859,
      0.9986355900764465,
      0.9992977380752563,
      0.9984927177429199,
      0.9980529546737671,
      0.9963380694389343,
      0.9867652654647827,
      0.9595620632171631,
      0.9481273889541626,
      0.9728603959083557,
      0.9315029382705688,
      0.9327225685119629,
      0.8865951299667358,
      0.8578188419342041,
      0.9194546937942505,
      0.9249820709228516,
      0.9690001010894775,
      0.9927804470062256,
      0.9952182769775391,
      0.9984346032142639,
      0.9992964267730713,
      0.9979886412620544,
      0.9979351758956909,
      0.9995017051696777,
      0.999469518661499,
      0.9976931810379028,
      0.9964386224746704,
      0.9984967112541199,
      0.9976677298545837,
      0.9979301691055298,
      0.9964432716369629,
      0.9911744594573975,
      0.9714934229850769,
      0.9531580209732056,
      0.8950577974319458,
      0.8480483889579773,
      0.8343909382820129,
      0.7913113832473755,
      0.8315340280532837,
      0.8888319134712219,
      0.9441918134689331,
      0.9664531350135803,
      0.9314354062080383,
      0.9357198476791382,
      0.8967960476875305,
      0.8659540414810181,
      0.9136404991149902,
      0.9072759747505188,
      0.9676042795181274,
      0.9905147552490234,
      0.9955306649208069,
      0.9982569217681885,
      0.9990256428718567,
      0.9988967180252075,
      0.9991587400436401,
      0.9969918131828308,
      0.996709942817688,
      0.9984879493713379,
      0.9972695708274841,
      0.9973867535591125,
      0.9966697692871094,
      0.991265594959259,
      0.9749332070350647,
      0.933483362197876,
      0.9338492155075073,
      0.9462548494338989,
      0.9105352163314819,
      0.9240087866783142,
      0.881777286529541,
      0.8557849526405334,
      0.9089648127555847,
      0.9080385565757751,
      0.9708030223846436,
      0.9876463413238525,
      0.9955773949623108,
      0.9975993037223816,
      0.9960676431655884,
      0.9935015439987183,
      0.9957666993141174,
      0.9973222017288208,
      0.9935063719749451,
      0.9928203821182251,
      0.9884042143821716,
      0.9940257668495178,
      0.997765064239502,
      0.9940469861030579,
      0.9854081273078918,
      0.9649903178215027,
      0.9537509083747864,
      0.9100499153137207,
      0.8874295353889465,
      0.9080196022987366,
      0.8920034170150757,
      0.9188559651374817,
      0.8941797018051147,
      0.8606159687042236,
      0.9074276685714722,
      0.9417303800582886,
      0.9642478227615356,
      0.9153270125389099,
      0.9180033206939697,
      0.9564470052719116,
      0.9643719792366028,
      0.98056560754776
    ],
    [
      0.12118258327245712,
      0.11006080359220505,
      0.09479863196611404,
      0.08790871500968933,
      0.08297086507081985,
      0.07790059596300125,
      0.07665807753801346,
      0.07442168891429901,
      0.07385724782943726,
      0.07025036960840225,
      0.06956429779529572,
      0.0714574009180069,
      0.07096301019191742,
      0.07066822052001953,
      0.07168073207139969,
      0.07406996190547943,
      0.07022672891616821,
      0.06998582184314728,
      0.06921853125095367,
      0.07043701410293579,
      0.06993783265352249,
      0.07157250493764877,
      0.07417608052492142,
      0.07471038401126862,
      0.07220885902643204,
      0.07432224601507187,
      0.07343023270368576,
      0.07226645201444626,
      0.0758180320262909,
      0.07662557065486908,
      0.07653279602527618,
      0.07492493838071823,
      0.07761449366807938,
      0.08082188665866852,
      0.08433696627616882,
      0.08284738659858704,
      0.0877230167388916,
      0.09132086485624313,
      0.09385787695646286,
      0.09570175409317017,
      0.09344089776277542,
      0.0969797670841217,
      0.09455951303243637,
      0.09189775586128235,
      0.09233003854751587,
      0.09216663241386414,
      0.09013234078884125,
      0.09088471531867981,
      0.09160031378269196,
      0.09064729511737823,
      0.08391135931015015,
      0.08283867686986923,
      0.08509780466556549,
      0.07914283126592636,
      0.07485735416412354,
      0.07913676649332047,
      0.07835457473993301,
      0.07156281173229218,
      0.07213163375854492,
      0.0740891769528389,
      0.07375776767730713,
      0.07255648821592331,
      0.07420703768730164,
      0.07490989565849304,
      0.07278531789779663,
      0.07558891922235489,
      0.07488344609737396,
      0.07795830070972443,
      0.07391474395990372,
      0.08058322966098785,
      0.08080127090215683,
      0.0811801552772522,
      0.08588998019695282,
      0.08922627568244934,
      0.09023895114660263,
      0.08937183767557144,
      0.09707815945148468,
      0.10398533940315247,
      0.10799861699342728,
      0.10977533459663391,
      0.1176375225186348,
      0.12179537117481232,
      0.13524244725704193,
      0.15275488793849945,
      0.15754888951778412,
      0.18101829290390015,
      0.2272637039422989,
      0.22879891097545624,
      0.9949412941932678,
      0.994520366191864,
      0.989365816116333,
      0.9677967429161072,
      0.9461314082145691,
      0.9365572333335876,
      0.8942281007766724,
      0.907643735408783,
      0.8626182079315186,
      0.8642154335975647,
      0.9444835186004639,
      0.9834516644477844,
      0.9813119769096375,
      0.9774527549743652,
      0.9930868148803711,
      0.9960909485816956,
      0.9941892623901367,
      0.9977575540542603,
      0.9981529712677002,
      0.9981842637062073,
      0.9987124800682068,
      0.9988512992858887,
      0.9980713129043579,
      0.9936274290084839,
      0.9813030362129211,
      0.9532992839813232,
      0.9345216751098633,
      0.960149347782135,
      0.914390504360199,
      0.9280946254730225,
      0.8703639507293701,
      0.8137804269790649,
      0.8768825531005859,
      0.8556756377220154,
      0.9107457399368286,
      0.9611151814460754,
      0.9710360765457153,
      0.9879393577575684,
      0.9892842173576355,
      0.9944646954536438,
      0.9971029758453369,
      0.9964022636413574,
      0.9969903230667114,
      0.9986804723739624,
      0.9990476369857788,
      0.9993861317634583,
      0.9985141754150391,
      0.9988465905189514,
      0.9993590116500854,
      0.9986710548400879,
      0.9980904459953308,
      0.9960511326789856,
      0.9855835437774658,
      0.9574114680290222,
      0.9480525255203247,
      0.9726834297180176,
      0.9306769371032715,
      0.9331490993499756,
      0.8841732740402222,
      0.8559573888778687,
      0.9255952835083008,
      0.937942385673523,
      0.9766809344291687,
      0.9943140745162964,
      0.9962542653083801,
      0.9986770153045654,
      0.9993905425071716,
      0.9982023239135742,
      0.9982402324676514,
      0.9995381236076355,
      0.9995055198669434,
      0.9979033470153809,
      0.9967367649078369,
      0.9986267685890198,
      0.9979202747344971,
      0.9979838132858276,
      0.9963599443435669,
      0.9907858371734619,
      0.9702250361442566,
      0.9514055252075195,
      0.8950010538101196,
      0.8546146154403687,
      0.8388323187828064,
      0.7983120679855347,
      0.8383795022964478,
      0.8922514915466309,
      0.9446194171905518,
      0.9670339822769165,
      0.9312905073165894,
      0.9366090297698975,
      0.8975090384483337,
      0.8675286173820496,
      0.919350266456604,
      0.9180097579956055,
      0.973650336265564,
      0.9925429224967957,
      0.9964001774787903,
      0.9985294938087463,
      0.9991480112075806,
      0.999015748500824,
      0.9992380738258362,
      0.9971013069152832,
      0.9968905448913574,
      0.9986118078231812,
      0.9974304437637329,
      0.9974473118782043,
      0.996653139591217,
      0.9912441968917847,
      0.9747465252876282,
      0.9310928583145142,
      0.9319947957992554,
      0.945275068283081,
      0.9111201167106628,
      0.9242110848426819,
      0.8829507827758789,
      0.8569750189781189,
      0.9133051633834839,
      0.9146238565444946,
      0.9741078615188599,
      0.9892505407333374,
      0.9958376288414001,
      0.9974848628044128,
      0.9957880973815918,
      0.9923878908157349,
      0.9950652122497559,
      0.9969090223312378,
      0.9926881790161133,
      0.9922168254852295,
      0.9873951077461243,
      0.9936056137084961,
      0.997677206993103,
      0.9938240051269531,
      0.985002875328064,
      0.963313102722168,
      0.9507811069488525,
      0.9034838676452637,
      0.882581353187561,
      0.9041807651519775,
      0.890082836151123,
      0.9172940254211426,
      0.8902479410171509,
      0.8590070605278015,
      0.9082499146461487,
      0.9438620209693909,
      0.9641593098640442,
      0.9118589758872986,
      0.9149177074432373,
      0.9563512206077576,
      0.9651297330856323,
      0.980804979801178
    ],
    [
      0.1335161030292511,
      0.11884073168039322,
      0.09409051388502121,
      0.08694840967655182,
      0.08341467380523682,
      0.07990704476833344,
      0.07691098749637604,
      0.07515235245227814,
      0.07451749593019485,
      0.0695624127984047,
      0.06766035407781601,
      0.0697755217552185,
      0.06825430691242218,
      0.06632360070943832,
      0.06845872849225998,
      0.07269452512264252,
      0.07280697673559189,
      0.07268189638853073,
      0.07187368720769882,
      0.07418563961982727,
      0.0727863684296608,
      0.07418552786111832,
      0.07176142930984497,
      0.06997717171907425,
      0.06796858459711075,
      0.07481218129396439,
      0.07269023358821869,
      0.0697941929101944,
      0.07041490823030472,
      0.07329042255878448,
      0.07486751675605774,
      0.07467672228813171,
      0.0761336162686348,
      0.0783679336309433,
      0.08042696118354797,
      0.07866742461919785,
      0.08330829441547394,
      0.08625875413417816,
      0.09288947284221649,
      0.09003899991512299,
      0.08846886456012726,
      0.08927132189273834,
      0.09297502040863037,
      0.08941202610731125,
      0.0856081172823906,
      0.08538331836462021,
      0.0855192169547081,
      0.08463876694440842,
      0.087051160633564,
      0.08631956577301025,
      0.07921849936246872,
      0.07926393300294876,
      0.08012170344591141,
      0.07206349074840546,
      0.07059697806835175,
      0.07124239206314087,
      0.07135497778654099,
      0.06738369166851044,
      0.06909234821796417,
      0.07126016914844513,
      0.07251791656017303,
      0.07151196897029877,
      0.072309210896492,
      0.07674836367368698,
      0.07486222684383392,
      0.07522564381361008,
      0.07417448610067368,
      0.07320895791053772,
      0.07051702588796616,
      0.07558433711528778,
      0.07576615363359451,
      0.07710067927837372,
      0.08103548735380173,
      0.08447276800870895,
      0.08895833790302277,
      0.08983945846557617,
      0.09275389462709427,
      0.09912323951721191,
      0.10191188752651215,
      0.10496708005666733,
      0.11850670725107193,
      0.12254827469587326,
      0.13225148618221283,
      0.15308618545532227,
      0.1599380373954773,
      0.17667551338672638,
      0.2177976667881012,
      0.24162018299102783,
      0.9950129389762878,
      0.9947245717048645,
      0.9896805286407471,
      0.968185305595398,
      0.9459083080291748,
      0.9358103275299072,
      0.8924949169158936,
      0.9056301116943359,
      0.8602065443992615,
      0.8635929226875305,
      0.9441021084785461,
      0.9831611514091492,
      0.9808164238929749,
      0.9764950275421143,
      0.9927756190299988,
      0.9958934783935547,
      0.9939603805541992,
      0.9976902008056641,
      0.9980896711349487,
      0.9981564879417419,
      0.9987336993217468,
      0.998879611492157,
      0.9982076287269592,
      0.9940070509910583,
      0.9819872379302979,
      0.9541655778884888,
      0.9353117942810059,
      0.9598753452301025,
      0.9132215976715088,
      0.9257801175117493,
      0.8685928583145142,
      0.8135415315628052,
      0.8777106404304504,
      0.8589650392532349,
      0.915483832359314,
      0.9637186527252197,
      0.9742575883865356,
      0.9895730018615723,
      0.9903505444526672,
      0.9949026107788086,
      0.9973112344741821,
      0.9966291189193726,
      0.9970636963844299,
      0.9986780285835266,
      0.9990447759628296,
      0.9993808269500732,
      0.9984827041625977,
      0.9988306164741516,
      0.9993738532066345,
      0.9987277984619141,
      0.9982460141181946,
      0.9963154792785645,
      0.9862497448921204,
      0.9584691524505615,
      0.9485834240913391,
      0.9727433919906616,
      0.9304196238517761,
      0.9322874546051025,
      0.8838883638381958,
      0.8580622673034668,
      0.9270023703575134,
      0.9428992867469788,
      0.979506254196167,
      0.9949676990509033,
      0.9968536496162415,
      0.9988113045692444,
      0.9994068741798401,
      0.9982525110244751,
      0.9982558488845825,
      0.9995285272598267,
      0.999510645866394,
      0.9979104995727539,
      0.99680495262146,
      0.9986995458602905,
      0.998093843460083,
      0.9981867671012878,
      0.996634840965271,
      0.9914613962173462,
      0.9712642431259155,
      0.9525739550590515,
      0.8951343297958374,
      0.854026198387146,
      0.8382633924484253,
      0.795567512512207,
      0.8351631164550781,
      0.8903932571411133,
      0.9442114233970642,
      0.9662349820137024,
      0.930568277835846,
      0.9359492063522339,
      0.8969506621360779,
      0.8684312701225281,
      0.9221338033676147,
      0.9249280691146851,
      0.9770392179489136,
      0.9935027360916138,
      0.996963381767273,
      0.998679518699646,
      0.9991788864135742,
      0.9990715980529785,
      0.9992629289627075,
      0.9971950054168701,
      0.9970285296440125,
      0.998713493347168,
      0.9976086616516113,
      0.9976465106010437,
      0.9968183040618896,
      0.991668701171875,
      0.9752066731452942,
      0.9301971197128296,
      0.9298989772796631,
      0.9432793855667114,
      0.9085092544555664,
      0.9225921630859375,
      0.8814727067947388,
      0.8575090169906616,
      0.9161797165870667,
      0.9202442169189453,
      0.9769688844680786,
      0.9902783632278442,
      0.9960586428642273,
      0.99753737449646,
      0.995648980140686,
      0.9917301535606384,
      0.9948652982711792,
      0.9968052506446838,
      0.9923676252365112,
      0.9919360876083374,
      0.9868583679199219,
      0.9935415983200073,
      0.9977163672447205,
      0.9937849044799805,
      0.9847860932350159,
      0.9620353579521179,
      0.9476394653320312,
      0.8974125385284424,
      0.8767911195755005,
      0.8991590142250061,
      0.8857077360153198,
      0.9137726426124573,
      0.8856308460235596,
      0.8568111062049866,
      0.90861976146698,
      0.9455681443214417,
      0.9641215205192566,
      0.9094958305358887,
      0.9148352146148682,
      0.9566329717636108,
      0.9663916826248169,
      0.9814574122428894
    ],
    [
      0.1355425864458084,
      0.12659727036952972,
      0.09774450957775116,
      0.09261193126440048,
      0.08886014670133591,
      0.08527865260839462,
      0.08203104883432388,
      0.07978564500808716,
      0.07953883707523346,
      0.07587194442749023,
      0.07256132364273071,
      0.07554987818002701,
      0.0758461207151413,
      0.0712861716747284,
      0.0712839663028717,
      0.0732559859752655,
      0.07215424627065659,
      0.07207036018371582,
      0.07226671278476715,
      0.0761004090309143,
      0.07444745302200317,
      0.07830311357975006,
      0.0749138817191124,
      0.07326958328485489,
      0.07097221910953522,
      0.07687264680862427,
      0.07286513596773148,
      0.07043120265007019,
      0.07087772339582443,
      0.07249937206506729,
      0.07420256733894348,
      0.07343315333127975,
      0.07449913024902344,
      0.07910516858100891,
      0.0832878053188324,
      0.08183551579713821,
      0.08550835400819778,
      0.0906723141670227,
      0.09689103811979294,
      0.09261932969093323,
      0.09244474023580551,
      0.08975968509912491,
      0.09723057597875595,
      0.0925455391407013,
      0.08867370337247849,
      0.08664069324731827,
      0.08729259669780731,
      0.08925103396177292,
      0.08929218351840973,
      0.08694377541542053,
      0.08095046132802963,
      0.0808032751083374,
      0.08252441138029099,
      0.07327095419168472,
      0.07103455066680908,
      0.07284936308860779,
      0.07209537923336029,
      0.06814645975828171,
      0.06887409836053848,
      0.07129836082458496,
      0.07344228029251099,
      0.0716206505894661,
      0.07471836358308792,
      0.07669760286808014,
      0.07418689876794815,
      0.07545822858810425,
      0.07214951515197754,
      0.07326564192771912,
      0.07058482617139816,
      0.076486736536026,
      0.07576113939285278,
      0.07936782389879227,
      0.08394232392311096,
      0.08563802391290665,
      0.08943299204111099,
      0.0902010127902031,
      0.09430528432130814,
      0.09821821749210358,
      0.09989266097545624,
      0.10217440128326416,
      0.11720004677772522,
      0.12057377398014069,
      0.13113300502300262,
      0.15103119611740112,
      0.15681469440460205,
      0.17561450600624084,
      0.21583029627799988,
      0.2486426830291748,
      0.9950316548347473,
      0.9946498870849609,
      0.9892599582672119,
      0.9667483568191528,
      0.9435612559318542,
      0.933469295501709,
      0.8893709182739258,
      0.9037318229675293,
      0.8595788478851318,
      0.8671051263809204,
      0.9466407895088196,
      0.9837053418159485,
      0.9809644222259521,
      0.97604900598526,
      0.9927846789360046,
      0.9958577156066895,
      0.9937697649002075,
      0.9976603984832764,
      0.9981151819229126,
      0.9982047080993652,
      0.9987389445304871,
      0.9989043474197388,
      0.9981676340103149,
      0.9937466979026794,
      0.9810384511947632,
      0.9514890313148499,
      0.9321333765983582,
      0.9577077031135559,
      0.9098203778266907,
      0.9240484833717346,
      0.8654927015304565,
      0.8136286735534668,
      0.8828362226486206,
      0.8693158626556396,
      0.9263326525688171,
      0.9693439602851868,
      0.9798808693885803,
      0.9920960664749146,
      0.9921990036964417,
      0.9958288073539734,
      0.997739851474762,
      0.9970342516899109,
      0.9972618222236633,
      0.9987613558769226,
      0.9991272687911987,
      0.9993880391120911,
      0.9985381960868835,
      0.9988833069801331,
      0.9993782639503479,
      0.9987684488296509,
      0.9982468485832214,
      0.9962264895439148,
      0.985639214515686,
      0.9563051462173462,
      0.9459858536720276,
      0.9712659120559692,
      0.9285712242126465,
      0.9312463998794556,
      0.8825553059577942,
      0.8577364683151245,
      0.9314356446266174,
      0.9513189792633057,
      0.983659029006958,
      0.9957306981086731,
      0.9973893761634827,
      0.9988996982574463,
      0.9994246363639832,
      0.9982084035873413,
      0.9982380867004395,
      0.9995230436325073,
      0.9995052218437195,
      0.9979358911514282,
      0.9968612790107727,
      0.9986912608146667,
      0.998129665851593,
      0.9981740117073059,
      0.9965371489524841,
      0.9911651611328125,
      0.9697128534317017,
      0.95072340965271,
      0.8929985761642456,
      0.8557919263839722,
      0.8397589325904846,
      0.7954608201980591,
      0.8365700840950012,
      0.8902739882469177,
      0.9429987072944641,
      0.9655634760856628,
      0.9298644661903381,
      0.9351746439933777,
      0.8962588310241699,
      0.869193971157074,
      0.925175130367279,
      0.9322062730789185,
      0.9813812375068665,
      0.9943573474884033,
      0.9973753094673157,
      0.9987657070159912,
      0.9992040991783142,
      0.9990716576576233,
      0.9992580413818359,
      0.9972266554832458,
      0.997035026550293,
      0.9987097382545471,
      0.9976087212562561,
      0.997593879699707,
      0.9967660903930664,
      0.9915960431098938,
      0.9747055768966675,
      0.9290943145751953,
      0.9292742013931274,
      0.9439871907234192,
      0.9079999923706055,
      0.9225988388061523,
      0.8805392980575562,
      0.8577044010162354,
      0.9194399118423462,
      0.9264472723007202,
      0.9800906777381897,
      0.9914066195487976,
      0.9963609576225281,
      0.9975841045379639,
      0.9956838488578796,
      0.991705060005188,
      0.9946538805961609,
      0.9966309666633606,
      0.9920387864112854,
      0.9917244911193848,
      0.9865860939025879,
      0.9934291243553162,
      0.9976509213447571,
      0.9938303828239441,
      0.9850773811340332,
      0.9621284008026123,
      0.9474478960037231,
      0.8971072435379028,
      0.8766034245491028,
      0.8994066715240479,
      0.8858429789543152,
      0.914186954498291,
      0.8859134316444397,
      0.8583540916442871,
      0.9120358824729919,
      0.9500524401664734,
      0.9668496251106262,
      0.9144676923751831,
      0.9210172891616821,
      0.9599218964576721,
      0.9694175720214844,
      0.982727587223053
    ],
    [
      0.14507825672626495,
      0.14173589646816254,
      0.10763172805309296,
      0.09995098412036896,
      0.09967953711748123,
      0.09374289959669113,
      0.08988988399505615,
      0.08800853043794632,
      0.08668133616447449,
      0.08184828609228134,
      0.07978146523237228,
      0.08158807456493378,
      0.08436024188995361,
      0.07799004763364792,
      0.07907895743846893,
      0.08069270104169846,
      0.08086099475622177,
      0.08008241653442383,
      0.07869012653827667,
      0.0808742493391037,
      0.07767992466688156,
      0.08317191898822784,
      0.08030427992343903,
      0.07760289311408997,
      0.07560177147388458,
      0.08127614110708237,
      0.07824639976024628,
      0.07634778320789337,
      0.07661914825439453,
      0.08183892071247101,
      0.08006754517555237,
      0.07970112562179565,
      0.08053911477327347,
      0.0874258279800415,
      0.09105966985225677,
      0.09037717431783676,
      0.0954722985625267,
      0.0989171713590622,
      0.10523802042007446,
      0.105831578373909,
      0.10363058745861053,
      0.10513339936733246,
      0.11077821999788284,
      0.10348305106163025,
      0.10208813846111298,
      0.10000897943973541,
      0.09804145246744156,
      0.10210127383470535,
      0.1075265109539032,
      0.10052677989006042,
      0.09197595715522766,
      0.09205612540245056,
      0.09212541580200195,
      0.08125416934490204,
      0.0750202164053917,
      0.074375219643116,
      0.07157225906848907,
      0.07018372416496277,
      0.07259708642959595,
      0.07144121825695038,
      0.07288076728582382,
      0.07517799735069275,
      0.07967657595872879,
      0.07878430187702179,
      0.07621172070503235,
      0.07567324489355087,
      0.07299144566059113,
      0.07204931229352951,
      0.07011685520410538,
      0.07337890565395355,
      0.07514669001102448,
      0.07740975171327591,
      0.08140849322080612,
      0.0863296166062355,
      0.09140534698963165,
      0.09551873803138733,
      0.09782923758029938,
      0.0981995165348053,
      0.10086457431316376,
      0.10296750068664551,
      0.11459074914455414,
      0.12096363306045532,
      0.13026097416877747,
      0.14930292963981628,
      0.15938103199005127,
      0.17654940485954285,
      0.21615281701087952,
      0.2508295774459839,
      0.9950200915336609,
      0.9945536255836487,
      0.9889711141586304,
      0.9659695625305176,
      0.9419761300086975,
      0.9321496486663818,
      0.8886377811431885,
      0.9036003947257996,
      0.8602316379547119,
      0.8695515990257263,
      0.9483463168144226,
      0.9841081500053406,
      0.9813535809516907,
      0.9763869047164917,
      0.992766261100769,
      0.9959274530410767,
      0.9938070774078369,
      0.9976844787597656,
      0.9981333017349243,
      0.9982174634933472,
      0.998733401298523,
      0.9989097118377686,
      0.9981353282928467,
      0.9936289191246033,
      0.9805476069450378,
      0.9494088292121887,
      0.9298056960105896,
      0.9561418294906616,
      0.9087285399436951,
      0.9234262108802795,
      0.8649492859840393,
      0.8138638734817505,
      0.8855729103088379,
      0.8738077282905579,
      0.9308611154556274,
      0.970923662185669,
      0.9814378023147583,
      0.9925296306610107,
      0.9925108551979065,
      0.9960287809371948,
      0.9978117942810059,
      0.9970060586929321,
      0.997205913066864,
      0.9987592697143555,
      0.9991095066070557,
      0.9993776082992554,
      0.9985069632530212,
      0.9988794922828674,
      0.9993728399276733,
      0.9987647533416748,
      0.9982433915138245,
      0.996148943901062,
      0.985223650932312,
      0.954651951789856,
      0.9438554048538208,
      0.9700994491577148,
      0.9272150993347168,
      0.9307796955108643,
      0.8813127875328064,
      0.8558579683303833,
      0.932596743106842,
      0.9537010192871094,
      0.9846420288085938,
      0.9958521127700806,
      0.9974158406257629,
      0.9988800883293152,
      0.9994052052497864,
      0.9980370998382568,
      0.9980778694152832,
      0.9995058178901672,
      0.999488353729248,
      0.99786776304245,
      0.9968076348304749,
      0.9986544251441956,
      0.9980657696723938,
      0.9981075525283813,
      0.9964195489883423,
      0.9908945560455322,
      0.9676555395126343,
      0.9486353993415833,
      0.890326976776123,
      0.8543400764465332,
      0.8384685516357422,
      0.7877463102340698,
      0.8332149386405945,
      0.8886905908584595,
      0.9423708915710449,
      0.9654843807220459,
      0.9290350675582886,
      0.9344810247421265,
      0.8947601318359375,
      0.8685986995697021,
      0.9258104562759399,
      0.93439781665802,
      0.9824699759483337,
      0.9945006966590881,
      0.9973986744880676,
      0.9987229108810425,
      0.9991777539253235,
      0.9990037679672241,
      0.9992154836654663,
      0.9971253871917725,
      0.9969190359115601,
      0.9986484050750732,
      0.9974778294563293,
      0.9974637031555176,
      0.9966519474983215,
      0.9914247989654541,
      0.9739606976509094,
      0.9277774095535278,
      0.9283613562583923,
      0.9439889192581177,
      0.9068288207054138,
      0.9216065406799316,
      0.8786327242851257,
      0.8565695881843567,
      0.9200692176818848,
      0.9282383322715759,
      0.9809582829475403,
      0.9915446043014526,
      0.9963107109069824,
      0.9974575042724609,
      0.9954805374145508,
      0.9911215305328369,
      0.9940575957298279,
      0.9962360262870789,
      0.9912201166152954,
      0.9910745024681091,
      0.9855726957321167,
      0.9929369688034058,
      0.9974858164787292,
      0.9933170080184937,
      0.9838765859603882,
      0.9608144164085388,
      0.9452376365661621,
      0.8940526247024536,
      0.8742180466651917,
      0.897802472114563,
      0.8844231963157654,
      0.9133012294769287,
      0.8850249648094177,
      0.8584911823272705,
      0.9126496911048889,
      0.9509131908416748,
      0.9669252038002014,
      0.9148374199867249,
      0.9229104518890381,
      0.9607353806495667,
      0.970178484916687,
      0.982830822467804
    ],
    [
      0.15874263644218445,
      0.15083615481853485,
      0.11595068871974945,
      0.10742558538913727,
      0.10237893462181091,
      0.09845008701086044,
      0.09518361836671829,
      0.09522052109241486,
      0.09559316188097,
      0.09106302261352539,
      0.08752591907978058,
      0.08943954110145569,
      0.09074719995260239,
      0.08509132266044617,
      0.08700139820575714,
      0.08950301259756088,
      0.08631020784378052,
      0.08666379749774933,
      0.08609369397163391,
      0.08704151958227158,
      0.08491718024015427,
      0.09037651121616364,
      0.08813746273517609,
      0.08200758695602417,
      0.07945259660482407,
      0.09162434935569763,
      0.08848842978477478,
      0.08312173932790756,
      0.08293713629245758,
      0.0915713906288147,
      0.09177394211292267,
      0.09000875800848007,
      0.08980628848075867,
      0.09765416383743286,
      0.09933923184871674,
      0.10298493504524231,
      0.10608086735010147,
      0.10664917528629303,
      0.11258889734745026,
      0.11333127319812775,
      0.10892633348703384,
      0.11255455017089844,
      0.11318990588188171,
      0.10704836249351501,
      0.11027979850769043,
      0.1128368005156517,
      0.11120736598968506,
      0.10743378102779388,
      0.11303649097681046,
      0.10779216140508652,
      0.09765178710222244,
      0.09382800757884979,
      0.09263483434915543,
      0.08606666326522827,
      0.07956159114837646,
      0.0784706175327301,
      0.0765872672200203,
      0.07331473380327225,
      0.07652033120393753,
      0.0786767452955246,
      0.08135917782783508,
      0.08113019913434982,
      0.0841178372502327,
      0.08276455104351044,
      0.08189444243907928,
      0.08011097460985184,
      0.07763885706663132,
      0.07757943868637085,
      0.07524531334638596,
      0.0790623277425766,
      0.08247227221727371,
      0.08700041472911835,
      0.08883164077997208,
      0.09643267095088959,
      0.10108758509159088,
      0.10443152487277985,
      0.10821425914764404,
      0.10656844824552536,
      0.10950490832328796,
      0.11479916423559189,
      0.12902365624904633,
      0.133050337433815,
      0.14154896140098572,
      0.16275550425052643,
      0.18005751073360443,
      0.19933541119098663,
      0.24076572060585022,
      0.28505638241767883,
      0.9954050183296204,
      0.9950583577156067,
      0.9900014996528625,
      0.9672513008117676,
      0.9434202313423157,
      0.9343740344047546,
      0.8912219405174255,
      0.9070038795471191,
      0.8640638589859009,
      0.8723539710044861,
      0.9504256844520569,
      0.9851833581924438,
      0.9828404188156128,
      0.9783924221992493,
      0.9934683442115784,
      0.9963820576667786,
      0.9944741725921631,
      0.9979170560836792,
      0.9983057975769043,
      0.9983670711517334,
      0.99886155128479,
      0.9989978075027466,
      0.998304009437561,
      0.9940937757492065,
      0.9812073111534119,
      0.950380802154541,
      0.9317781925201416,
      0.9576547145843506,
      0.9114083051681519,
      0.9260665774345398,
      0.8679202795028687,
      0.8160701990127563,
      0.8871288299560547,
      0.8740723133087158,
      0.930752158164978,
      0.9705515503883362,
      0.9806821942329407,
      0.9920417070388794,
      0.9923155307769775,
      0.9961069226264954,
      0.9978833794593811,
      0.9969851970672607,
      0.9972472786903381,
      0.9988154768943787,
      0.9991379380226135,
      0.9994059801101685,
      0.9985198378562927,
      0.9989186525344849,
      0.9994174242019653,
      0.9988341331481934,
      0.9983199834823608,
      0.9963221549987793,
      0.985368549823761,
      0.9551111459732056,
      0.9453177452087402,
      0.9720379710197449,
      0.9293942451477051,
      0.9330461025238037,
      0.8825137615203857,
      0.8568209409713745,
      0.9334484338760376,
      0.952458918094635,
      0.9840467572212219,
      0.9958195686340332,
      0.9973421096801758,
      0.9988561868667603,
      0.9994173645973206,
      0.9980393052101135,
      0.9980699419975281,
      0.999530553817749,
      0.9994979500770569,
      0.9978581666946411,
      0.9968398809432983,
      0.9987156391143799,
      0.9981327652931213,
      0.9981834292411804,
      0.9965353608131409,
      0.9909210205078125,
      0.967407763004303,
      0.947802722454071,
      0.8897951245307922,
      0.854218602180481,
      0.8378029465675354,
      0.7826950550079346,
      0.8288418054580688,
      0.8889667391777039,
      0.9443496465682983,
      0.9674534797668457,
      0.9299821853637695,
      0.9356392621994019,
      0.8949323892593384,
      0.8676774501800537,
      0.9253756999969482,
      0.9325274229049683,
      0.9815347790718079,
      0.9943179488182068,
      0.9972550868988037,
      0.9986648559570312,
      0.9991617202758789,
      0.998999297618866,
      0.9992450475692749,
      0.9971374869346619,
      0.9969856142997742,
      0.9987103343009949,
      0.9975504279136658,
      0.997538149356842,
      0.9967106580734253,
      0.9913778901100159,
      0.9732945561408997,
      0.9267406463623047,
      0.9279190897941589,
      0.9450969696044922,
      0.9062684774398804,
      0.9206967949867249,
      0.8775805830955505,
      0.8549004793167114,
      0.9179245233535767,
      0.9249679446220398,
      0.9794741272926331,
      0.990856409072876,
      0.9959391355514526,
      0.9971977472305298,
      0.9949663877487183,
      0.9898876547813416,
      0.9932613372802734,
      0.995789647102356,
      0.9903087615966797,
      0.990403413772583,
      0.984615683555603,
      0.9923800230026245,
      0.9974811673164368,
      0.9932244420051575,
      0.9835196137428284,
      0.9598729014396667,
      0.9430187940597534,
      0.8896443843841553,
      0.868014931678772,
      0.8954640626907349,
      0.8813375234603882,
      0.909975528717041,
      0.8824810981750488,
      0.8559010624885559,
      0.9093437194824219,
      0.9476372599601746,
      0.9641641974449158,
      0.9101850390434265,
      0.9183329939842224,
      0.9580719470977783,
      0.9679669141769409,
      0.9816692471504211
    ],
    [
      0.18761415779590607,
      0.17596259713172913,
      0.14657525718212128,
      0.12649250030517578,
      0.12403811514377594,
      0.12332078814506531,
      0.10980592668056488,
      0.10777465254068375,
      0.10898540169000626,
      0.10596659034490585,
      0.10292446613311768,
      0.10360518097877502,
      0.10436245054006577,
      0.09705589711666107,
      0.09791921079158783,
      0.1014053225517273,
      0.09790577739477158,
      0.09543123096227646,
      0.09275475144386292,
      0.09927120804786682,
      0.09598199278116226,
      0.10085362195968628,
      0.1031571626663208,
      0.09809669852256775,
      0.09767161309719086,
      0.10680868476629257,
      0.1048206314444542,
      0.09870629012584686,
      0.09400199353694916,
      0.10221444815397263,
      0.10795276612043381,
      0.10347658395767212,
      0.10140731930732727,
      0.10806049406528473,
      0.11314484477043152,
      0.11423075199127197,
      0.11805616319179535,
      0.12159416079521179,
      0.13423018157482147,
      0.1346270591020584,
      0.13131888210773468,
      0.13806778192520142,
      0.1402193009853363,
      0.12479452043771744,
      0.12678876519203186,
      0.14128699898719788,
      0.13384930789470673,
      0.12113340198993683,
      0.13268104195594788,
      0.1276165246963501,
      0.11013311892747879,
      0.10298582911491394,
      0.10258800536394119,
      0.0950380265712738,
      0.088997483253479,
      0.09344112128019333,
      0.0893721729516983,
      0.08410981297492981,
      0.08527803421020508,
      0.08880645036697388,
      0.09066489338874817,
      0.08849045634269714,
      0.09276635199785233,
      0.09163627028465271,
      0.0915987640619278,
      0.09205390512943268,
      0.09070560336112976,
      0.08713722974061966,
      0.0890168845653534,
      0.09067017585039139,
      0.09423083066940308,
      0.09977386891841888,
      0.10356182605028152,
      0.10830153524875641,
      0.11000342667102814,
      0.1093294620513916,
      0.10976094007492065,
      0.11222484707832336,
      0.11827125400304794,
      0.12339147925376892,
      0.12999612092971802,
      0.13379794359207153,
      0.14773966372013092,
      0.17303775250911713,
      0.19001546502113342,
      0.2011679708957672,
      0.24765484035015106,
      0.29131025075912476,
      0.9957545399665833,
      0.9954450130462646,
      0.9906187653541565,
      0.9678653478622437,
      0.9436808824539185,
      0.9340598583221436,
      0.8922005891799927,
      0.9097281098365784,
      0.8675331473350525,
      0.8778676390647888,
      0.9544545412063599,
      0.9866431951522827,
      0.9844374060630798,
      0.979956328868866,
      0.9939844608306885,
      0.996715784072876,
      0.994937002658844,
      0.9980564713478088,
      0.9984180927276611,
      0.9985112547874451,
      0.9989504218101501,
      0.9990828037261963,
      0.9983934164047241,
      0.9942763447761536,
      0.9812375903129578,
      0.9490431547164917,
      0.9295684695243835,
      0.9570000171661377,
      0.9115496277809143,
      0.9294532537460327,
      0.8701857328414917,
      0.816439151763916,
      0.8930913209915161,
      0.8822793960571289,
      0.9376338124275208,
      0.9738627076148987,
      0.983714759349823,
      0.9934267997741699,
      0.9934259653091431,
      0.9967101216316223,
      0.9981993436813354,
      0.9972845911979675,
      0.997471034526825,
      0.9989227056503296,
      0.9991992115974426,
      0.9994367361068726,
      0.9986214637756348,
      0.9990013241767883,
      0.9994408488273621,
      0.9988898634910583,
      0.9983770847320557,
      0.9962806701660156,
      0.9847679734230042,
      0.9532896876335144,
      0.9449978470802307,
      0.971563994884491,
      0.9297683238983154,
      0.9351930022239685,
      0.8824373483657837,
      0.8580315113067627,
      0.9376704692840576,
      0.9567443132400513,
      0.9860749840736389,
      0.9963305592536926,
      0.9976911544799805,
      0.9989621639251709,
      0.9994535446166992,
      0.9981921911239624,
      0.9981912970542908,
      0.9995532631874084,
      0.9995161294937134,
      0.9980337619781494,
      0.9970164895057678,
      0.9987958669662476,
      0.9983360171318054,
      0.9983059167861938,
      0.9965171813964844,
      0.9904670715332031,
      0.9652694463729858,
      0.9457440972328186,
      0.8891093730926514,
      0.8556047081947327,
      0.832484245300293,
      0.762813925743103,
      0.823383629322052,
      0.8903763294219971,
      0.9466906189918518,
      0.969488799571991,
      0.9309786558151245,
      0.9380283951759338,
      0.8946474194526672,
      0.8670244812965393,
      0.9277012348175049,
      0.9357454776763916,
      0.983196496963501,
      0.9947968125343323,
      0.9975235462188721,
      0.9987852573394775,
      0.999222457408905,
      0.9990962743759155,
      0.999309241771698,
      0.9973809123039246,
      0.9972572326660156,
      0.9988901019096375,
      0.9979202151298523,
      0.9977908134460449,
      0.9968529939651489,
      0.9916677474975586,
      0.9736877679824829,
      0.9280543327331543,
      0.9301803112030029,
      0.9482853412628174,
      0.9066202640533447,
      0.9215391874313354,
      0.8772590756416321,
      0.8547684550285339,
      0.919758141040802,
      0.9273928999900818,
      0.9807575345039368,
      0.9914847612380981,
      0.9962033629417419,
      0.9973948001861572,
      0.9951688647270203,
      0.9901556372642517,
      0.9934998750686646,
      0.9959614276885986,
      0.9903951287269592,
      0.990229070186615,
      0.9849517941474915,
      0.9926973581314087,
      0.9976038932800293,
      0.9935269355773926,
      0.9844319224357605,
      0.9608893394470215,
      0.9440298676490784,
      0.8921496272087097,
      0.8702539801597595,
      0.8970980644226074,
      0.8811305165290833,
      0.9111677408218384,
      0.8827750086784363,
      0.8574545383453369,
      0.911079466342926,
      0.9492084980010986,
      0.9651143550872803,
      0.9120752215385437,
      0.9205896854400635,
      0.9592246413230896,
      0.9689067602157593,
      0.9822788238525391
    ],
    [
      0.23694166541099548,
      0.22106945514678955,
      0.18300721049308777,
      0.15790395438671112,
      0.15190038084983826,
      0.14526110887527466,
      0.13159896433353424,
      0.1326649934053421,
      0.14016592502593994,
      0.13349924981594086,
      0.12625059485435486,
      0.12951388955116272,
      0.13421332836151123,
      0.13121914863586426,
      0.12745855748653412,
      0.13045752048492432,
      0.12873569130897522,
      0.12177304923534393,
      0.12250655144453049,
      0.12465690821409225,
      0.12699691951274872,
      0.1293693333864212,
      0.12835490703582764,
      0.12282508611679077,
      0.12125532329082489,
      0.12951038777828217,
      0.13127146661281586,
      0.11870859563350677,
      0.1112932339310646,
      0.11746393144130707,
      0.12777027487754822,
      0.1228761076927185,
      0.12206688523292542,
      0.1313820779323578,
      0.13739188015460968,
      0.1380530595779419,
      0.1465505212545395,
      0.15666690468788147,
      0.16606950759887695,
      0.16279909014701843,
      0.16063714027404785,
      0.17260652780532837,
      0.18420453369617462,
      0.16542181372642517,
      0.1733890175819397,
      0.17993301153182983,
      0.1672014594078064,
      0.15573379397392273,
      0.156670480966568,
      0.14982536435127258,
      0.12898284196853638,
      0.12473886460065842,
      0.12651175260543823,
      0.1193009465932846,
      0.10794120281934738,
      0.11380831897258759,
      0.11024092882871628,
      0.10351895540952682,
      0.10515408217906952,
      0.11356908828020096,
      0.11040549725294113,
      0.10401643067598343,
      0.11189554631710052,
      0.11088036000728607,
      0.1122308000922203,
      0.11093059182167053,
      0.1104237362742424,
      0.10712574422359467,
      0.10687868297100067,
      0.11052696406841278,
      0.11839833855628967,
      0.12086255103349686,
      0.11860352754592896,
      0.1231442242860794,
      0.12360845506191254,
      0.1292470544576645,
      0.12970587611198425,
      0.1301480531692505,
      0.13480256497859955,
      0.13974052667617798,
      0.1488468497991562,
      0.14960964024066925,
      0.16632135212421417,
      0.20146530866622925,
      0.2078416645526886,
      0.21809488534927368,
      0.26902633905410767,
      0.32990124821662903,
      0.9959145784378052,
      0.9956449866294861,
      0.9909164309501648,
      0.9680098295211792,
      0.9428324699401855,
      0.9338556528091431,
      0.891942024230957,
      0.9112402200698853,
      0.8705373406410217,
      0.8819143772125244,
      0.9570661187171936,
      0.9873594045639038,
      0.9855169057846069,
      0.9808998703956604,
      0.9943127036094666,
      0.996914803981781,
      0.9951786398887634,
      0.9980868101119995,
      0.9985018372535706,
      0.9986034035682678,
      0.9990035891532898,
      0.9991218447685242,
      0.998474657535553,
      0.9943041801452637,
      0.98105388879776,
      0.9479372501373291,
      0.9276156425476074,
      0.9562139511108398,
      0.9119263887405396,
      0.9306411743164062,
      0.8728625178337097,
      0.818613588809967,
      0.8953099250793457,
      0.8870685696601868,
      0.9419424533843994,
      0.9758386611938477,
      0.9855568408966064,
      0.9942427277565002,
      0.9942604303359985,
      0.9971283674240112,
      0.9984154105186462,
      0.9975513219833374,
      0.9976722002029419,
      0.9989924430847168,
      0.9992427229881287,
      0.9994559288024902,
      0.9987167716026306,
      0.9990740418434143,
      0.9994704723358154,
      0.9989950060844421,
      0.9984814524650574,
      0.9963054060935974,
      0.9846423864364624,
      0.9525119066238403,
      0.9447300434112549,
      0.9719213843345642,
      0.9307423830032349,
      0.9364848136901855,
      0.8813592195510864,
      0.8579306602478027,
      0.939804196357727,
      0.9592688679695129,
      0.9872751235961914,
      0.9966017007827759,
      0.9978918433189392,
      0.9990372061729431,
      0.9994861483573914,
      0.998336136341095,
      0.9983251690864563,
      0.9995764493942261,
      0.9995235204696655,
      0.9982056021690369,
      0.9972483515739441,
      0.9989173412322998,
      0.9986140131950378,
      0.9984872937202454,
      0.9965658783912659,
      0.9902154803276062,
      0.9651232957839966,
      0.9451354742050171,
      0.8880195021629333,
      0.8526209592819214,
      0.8168849945068359,
      0.7465773820877075,
      0.8165432214736938,
      0.8894423246383667,
      0.9474867582321167,
      0.9703282713890076,
      0.9319162964820862,
      0.9401794075965881,
      0.8922712206840515,
      0.8644890785217285,
      0.9300364851951599,
      0.9384906888008118,
      0.9844816327095032,
      0.9951475262641907,
      0.9977097511291504,
      0.998869001865387,
      0.9992777705192566,
      0.999201774597168,
      0.9993916749954224,
      0.997620165348053,
      0.997577428817749,
      0.9990714192390442,
      0.9982733726501465,
      0.9980495572090149,
      0.9969772100448608,
      0.991753876209259,
      0.9734918475151062,
      0.9279338121414185,
      0.9304686784744263,
      0.9486305713653564,
      0.9065002202987671,
      0.9221771359443665,
      0.8764722347259521,
      0.8536407351493835,
      0.9209558963775635,
      0.9291452169418335,
      0.9815537333488464,
      0.9917001724243164,
      0.9962682723999023,
      0.9974610209465027,
      0.9951088428497314,
      0.9897629022598267,
      0.9933134317398071,
      0.9955257177352905,
      0.990231990814209,
      0.9900971055030823,
      0.9849628210067749,
      0.9929789304733276,
      0.997763454914093,
      0.9936297535896301,
      0.9845403432846069,
      0.9609892964363098,
      0.9434645771980286,
      0.8911753296852112,
      0.8702512979507446,
      0.8977450132369995,
      0.881844162940979,
      0.9112497568130493,
      0.8835260272026062,
      0.8578721284866333,
      0.9114744067192078,
      0.949647068977356,
      0.9650622606277466,
      0.9125458002090454,
      0.9224711656570435,
      0.9595353007316589,
      0.9692202806472778,
      0.9824433326721191
    ],
    [
      0.27076393365859985,
      0.27028584480285645,
      0.23488037288188934,
      0.2025369554758072,
      0.19711799919605255,
      0.1859157532453537,
      0.15941372513771057,
      0.1594201773405075,
      0.16588862240314484,
      0.16159561276435852,
      0.16085267066955566,
      0.1610879749059677,
      0.16775156557559967,
      0.15466436743736267,
      0.14733488857746124,
      0.15557098388671875,
      0.1492505669593811,
      0.1417602002620697,
      0.13852421939373016,
      0.13880816102027893,
      0.13671047985553741,
      0.14308305084705353,
      0.14779110252857208,
      0.1424371600151062,
      0.13897129893302917,
      0.14728854596614838,
      0.15568284690380096,
      0.1466728150844574,
      0.1371624916791916,
      0.14472109079360962,
      0.15112997591495514,
      0.15033139288425446,
      0.15414294600486755,
      0.16783316433429718,
      0.181195929646492,
      0.18144167959690094,
      0.19404718279838562,
      0.1999911367893219,
      0.21302278339862823,
      0.20744553208351135,
      0.20441946387290955,
      0.21569886803627014,
      0.22984889149665833,
      0.21100971102714539,
      0.20610526204109192,
      0.21633246541023254,
      0.20975206792354584,
      0.1986442506313324,
      0.19616201519966125,
      0.19333891570568085,
      0.16968147456645966,
      0.16320401430130005,
      0.16776087880134583,
      0.1523139327764511,
      0.13589715957641602,
      0.1496247947216034,
      0.14719635248184204,
      0.1414467841386795,
      0.14034883677959442,
      0.15467949211597443,
      0.15219292044639587,
      0.13895268738269806,
      0.15331485867500305,
      0.14573973417282104,
      0.14212331175804138,
      0.13617439568042755,
      0.14514271914958954,
      0.13951563835144043,
      0.13708022236824036,
      0.13348296284675598,
      0.14155682921409607,
      0.15053698420524597,
      0.14992158114910126,
      0.1513233780860901,
      0.15373200178146362,
      0.16093593835830688,
      0.16050943732261658,
      0.16155041754245758,
      0.16680602729320526,
      0.1819363534450531,
      0.19674834609031677,
      0.20021885633468628,
      0.22530806064605713,
      0.2641213536262512,
      0.27236202359199524,
      0.27500617504119873,
      0.3207431733608246,
      0.37624096870422363,
      0.9967004656791687,
      0.9965236783027649,
      0.9927729368209839,
      0.9713355302810669,
      0.9454866647720337,
      0.9381420016288757,
      0.8976755142211914,
      0.918677806854248,
      0.8805003762245178,
      0.8927994966506958,
      0.9634625911712646,
      0.9898874163627625,
      0.9883530139923096,
      0.9840446710586548,
      0.9954020380973816,
      0.9975519180297852,
      0.996146559715271,
      0.9984362721443176,
      0.998824417591095,
      0.9989306926727295,
      0.9992279410362244,
      0.9993188381195068,
      0.9987692832946777,
      0.995125412940979,
      0.9828100800514221,
      0.9507326483726501,
      0.9305333495140076,
      0.9587634801864624,
      0.9152766466140747,
      0.935476541519165,
      0.8793055415153503,
      0.8274882435798645,
      0.9067089557647705,
      0.8990786671638489,
      0.9509825706481934,
      0.9810647964477539,
      0.9899348020553589,
      0.9963532090187073,
      0.9961185455322266,
      0.998081624507904,
      0.9989096522331238,
      0.9982758164405823,
      0.9982985854148865,
      0.9992360472679138,
      0.9993807077407837,
      0.9995647072792053,
      0.9990348219871521,
      0.9993140697479248,
      0.9995814561843872,
      0.9992303252220154,
      0.9987542629241943,
      0.9966378211975098,
      0.98509681224823,
      0.9537029266357422,
      0.9455223679542542,
      0.9725376963615417,
      0.9323228597640991,
      0.9383885264396667,
      0.8826256394386292,
      0.8622840046882629,
      0.9447264671325684,
      0.9647856950759888,
      0.9900099039077759,
      0.9971954822540283,
      0.9982996582984924,
      0.999198317527771,
      0.9995460510253906,
      0.9987001419067383,
      0.998691201210022,
      0.999643087387085,
      0.999592125415802,
      0.9985520243644714,
      0.9977797865867615,
      0.9991351962089539,
      0.9990018010139465,
      0.9987958669662476,
      0.9967643022537231,
      0.9903671145439148,
      0.9648511409759521,
      0.9461521506309509,
      0.8888484239578247,
      0.8525208830833435,
      0.808403491973877,
      0.7317479848861694,
      0.8079420924186707,
      0.8884599804878235,
      0.9470694065093994,
      0.9697123169898987,
      0.9327705502510071,
      0.9403689503669739,
      0.8894962072372437,
      0.8631030321121216,
      0.9336332678794861,
      0.9442137479782104,
      0.9871212840080261,
      0.9958129525184631,
      0.9980987906455994,
      0.9990283250808716,
      0.9993343949317932,
      0.9993420243263245,
      0.9994866251945496,
      0.9979768991470337,
      0.9982096552848816,
      0.9992918968200684,
      0.9987058043479919,
      0.9984366297721863,
      0.9971505999565125,
      0.9919473528862,
      0.9730006456375122,
      0.9266334772109985,
      0.9287612438201904,
      0.946807861328125,
      0.9049994945526123,
      0.9210656881332397,
      0.8730776906013489,
      0.8509926795959473,
      0.922927975654602,
      0.9326210618019104,
      0.9834591150283813,
      0.9923718571662903,
      0.9966429471969604,
      0.9977364540100098,
      0.9953795075416565,
      0.9900544881820679,
      0.9937746524810791,
      0.9959529638290405,
      0.9908892512321472,
      0.9906117916107178,
      0.9859055280685425,
      0.9938420057296753,
      0.9980807900428772,
      0.9941411018371582,
      0.985266923904419,
      0.9610989093780518,
      0.9423841834068298,
      0.8860588669776917,
      0.8660590648651123,
      0.8943148255348206,
      0.8801716566085815,
      0.9092807173728943,
      0.8805646896362305,
      0.8555910587310791,
      0.9117794036865234,
      0.9510145783424377,
      0.9655818343162537,
      0.9121421575546265,
      0.9232566952705383,
      0.960137128829956,
      0.9711189866065979,
      0.9831904768943787
    ],
    [
      0.2783006727695465,
      0.30452531576156616,
      0.28608009219169617,
      0.2741623520851135,
      0.29163381457328796,
      0.2746627926826477,
      0.23273733258247375,
      0.23169739544391632,
      0.22867180407047272,
      0.20320618152618408,
      0.1984448879957199,
      0.2075466364622116,
      0.20807227492332458,
      0.19408711791038513,
      0.19420546293258667,
      0.20086032152175903,
      0.1841401606798172,
      0.17552593350410461,
      0.1754382848739624,
      0.1829332411289215,
      0.1688314974308014,
      0.16748404502868652,
      0.17698317766189575,
      0.1723444163799286,
      0.1594245433807373,
      0.17298540472984314,
      0.18654879927635193,
      0.19042573869228363,
      0.18021538853645325,
      0.183983713388443,
      0.19099290668964386,
      0.1885107159614563,
      0.18775701522827148,
      0.1984798014163971,
      0.21437405049800873,
      0.2148665487766266,
      0.21785473823547363,
      0.22417917847633362,
      0.22659291326999664,
      0.2157803177833557,
      0.20884862542152405,
      0.2158171832561493,
      0.22799424827098846,
      0.20528431236743927,
      0.20647329092025757,
      0.21357378363609314,
      0.20759257674217224,
      0.20336559414863586,
      0.20556439459323883,
      0.20949414372444153,
      0.19232138991355896,
      0.1865977793931961,
      0.19584083557128906,
      0.1816161870956421,
      0.16418762505054474,
      0.1788674294948578,
      0.17851999402046204,
      0.16799621284008026,
      0.16841144859790802,
      0.1752016246318817,
      0.17241889238357544,
      0.15879462659358978,
      0.16580739617347717,
      0.15589670836925507,
      0.1543625295162201,
      0.1527210772037506,
      0.15866780281066895,
      0.15287865698337555,
      0.15615564584732056,
      0.15123030543327332,
      0.16404300928115845,
      0.17307868599891663,
      0.1773608922958374,
      0.1894145905971527,
      0.19248393177986145,
      0.19251328706741333,
      0.20634934306144714,
      0.21643143892288208,
      0.2201061099767685,
      0.2436312586069107,
      0.26843181252479553,
      0.2703150510787964,
      0.2802112102508545,
      0.3243081271648407,
      0.34649235010147095,
      0.3431146740913391,
      0.36996322870254517,
      0.4082149267196655,
      0.9976154565811157,
      0.9975446462631226,
      0.9948937892913818,
      0.975765585899353,
      0.9507504105567932,
      0.9429330825805664,
      0.9018810987472534,
      0.9238532185554504,
      0.8861003518104553,
      0.899793267250061,
      0.9677816033363342,
      0.9917237758636475,
      0.990658700466156,
      0.9869660139083862,
      0.9962494969367981,
      0.9981052279472351,
      0.9971154928207397,
      0.9987986087799072,
      0.9991591572761536,
      0.9992688298225403,
      0.9994622468948364,
      0.9995216131210327,
      0.9990863800048828,
      0.9960069060325623,
      0.985068678855896,
      0.9553361535072327,
      0.9348715543746948,
      0.9611121416091919,
      0.9180594682693481,
      0.9364054799079895,
      0.8824318051338196,
      0.8325730562210083,
      0.911594033241272,
      0.9054012894630432,
      0.956455647945404,
      0.9844245314598083,
      0.9931244254112244,
      0.9976978898048401,
      0.9974629282951355,
      0.9987850785255432,
      0.9992716908454895,
      0.998866617679596,
      0.998865008354187,
      0.9994481205940247,
      0.9995643496513367,
      0.9996833801269531,
      0.999363362789154,
      0.9995471239089966,
      0.9997016191482544,
      0.9994693398475647,
      0.9990456104278564,
      0.9969396591186523,
      0.9858065843582153,
      0.9551008939743042,
      0.9465843439102173,
      0.9726170301437378,
      0.9327559471130371,
      0.9383429288864136,
      0.8810430765151978,
      0.8616633415222168,
      0.9473174810409546,
      0.9679127931594849,
      0.991982102394104,
      0.9977046847343445,
      0.998640775680542,
      0.9993230700492859,
      0.9995976686477661,
      0.9990610480308533,
      0.9990976452827454,
      0.999721884727478,
      0.9996647238731384,
      0.9989698529243469,
      0.9984705448150635,
      0.9993540048599243,
      0.9993420243263245,
      0.9990649819374084,
      0.9969495534896851,
      0.9906076192855835,
      0.9645920991897583,
      0.9466724395751953,
      0.8875526189804077,
      0.8559368848800659,
      0.8101577758789062,
      0.7221387624740601,
      0.8064199090003967,
      0.8914223909378052,
      0.947062611579895,
      0.968414306640625,
      0.9328585863113403,
      0.9380838871002197,
      0.8866362571716309,
      0.8598247766494751,
      0.9361080527305603,
      0.9483652114868164,
      0.9889721274375916,
      0.9963359832763672,
      0.998466432094574,
      0.9992092847824097,
      0.9993904232978821,
      0.9994703531265259,
      0.9995846748352051,
      0.9983828067779541,
      0.9987549781799316,
      0.9994807839393616,
      0.9990819096565247,
      0.9987956285476685,
      0.9972668886184692,
      0.9921369552612305,
      0.97209233045578,
      0.9264774322509766,
      0.9282079935073853,
      0.9451583623886108,
      0.9048230648040771,
      0.9202192425727844,
      0.869942307472229,
      0.8486332297325134,
      0.9258527159690857,
      0.9378781318664551,
      0.9861341118812561,
      0.9937252998352051,
      0.9975177049636841,
      0.998457133769989,
      0.9966065883636475,
      0.9930921792984009,
      0.9961313009262085,
      0.9976847767829895,
      0.9936356544494629,
      0.9928799867630005,
      0.9887690544128418,
      0.995450496673584,
      0.9985199570655823,
      0.9949144124984741,
      0.986525297164917,
      0.9620275497436523,
      0.9439951181411743,
      0.886091947555542,
      0.8634136319160461,
      0.892594575881958,
      0.8772026300430298,
      0.908766508102417,
      0.8796348571777344,
      0.8559883832931519,
      0.9159003496170044,
      0.9558522701263428,
      0.9698309302330017,
      0.919170618057251,
      0.9300510883331299,
      0.9663346409797668,
      0.9763084650039673,
      0.9868561625480652
    ],
    [
      0.3097614049911499,
      0.3331891596317291,
      0.3245675563812256,
      0.3240692615509033,
      0.33416038751602173,
      0.3220721483230591,
      0.29546552896499634,
      0.3113875687122345,
      0.3096191883087158,
      0.2715756893157959,
      0.26288455724716187,
      0.2677617073059082,
      0.2600882053375244,
      0.23348239064216614,
      0.23532366752624512,
      0.23124556243419647,
      0.21157515048980713,
      0.1985314041376114,
      0.1911909282207489,
      0.19131767749786377,
      0.17124050855636597,
      0.17521287500858307,
      0.1808599829673767,
      0.178030326962471,
      0.1702698916196823,
      0.1876552700996399,
      0.19310757517814636,
      0.208890900015831,
      0.2226208746433258,
      0.22615164518356323,
      0.2287232130765915,
      0.24565723538398743,
      0.2476305067539215,
      0.24326223134994507,
      0.2672112286090851,
      0.2716081142425537,
      0.26872044801712036,
      0.254443883895874,
      0.269539475440979,
      0.2498404085636139,
      0.23678287863731384,
      0.24083083868026733,
      0.24913868308067322,
      0.23049208521842957,
      0.23243090510368347,
      0.23874039947986603,
      0.23155274987220764,
      0.22301383316516876,
      0.23397982120513916,
      0.2379753589630127,
      0.22921589016914368,
      0.22679194808006287,
      0.23956015706062317,
      0.23834174871444702,
      0.22070378065109253,
      0.24045085906982422,
      0.24233999848365784,
      0.22139868140220642,
      0.21612557768821716,
      0.22134968638420105,
      0.213482066988945,
      0.18660521507263184,
      0.1918540894985199,
      0.17975816130638123,
      0.18020997941493988,
      0.17604489624500275,
      0.18705463409423828,
      0.1820027381181717,
      0.17960074543952942,
      0.1819562464952469,
      0.20165926218032837,
      0.21161778271198273,
      0.23293724656105042,
      0.2543453574180603,
      0.2608199417591095,
      0.26130595803260803,
      0.30614224076271057,
      0.3368109166622162,
      0.3202945590019226,
      0.3282613754272461,
      0.38122543692588806,
      0.37707096338272095,
      0.3491693437099457,
      0.39420175552368164,
      0.42359891533851624,
      0.4023859202861786,
      0.40672439336776733,
      0.43231311440467834,
      0.9982011914253235,
      0.998091459274292,
      0.9959149360656738,
      0.9775041341781616,
      0.9514899253845215,
      0.9443873763084412,
      0.9034766554832458,
      0.9266633987426758,
      0.8891054391860962,
      0.9030808806419373,
      0.9707891345024109,
      0.9930176138877869,
      0.9924121499061584,
      0.9892048239707947,
      0.9968960285186768,
      0.9985095262527466,
      0.9977498650550842,
      0.9990294575691223,
      0.9993741512298584,
      0.9994750618934631,
      0.9995954036712646,
      0.9996445178985596,
      0.9992407560348511,
      0.9963093996047974,
      0.9855042695999146,
      0.9549661874771118,
      0.9334222078323364,
      0.9602103233337402,
      0.9180428981781006,
      0.9372705817222595,
      0.8842523694038391,
      0.8332887887954712,
      0.9127219915390015,
      0.9057415127754211,
      0.957933783531189,
      0.9864843487739563,
      0.9951282739639282,
      0.9985480904579163,
      0.9984477758407593,
      0.999226450920105,
      0.9995096325874329,
      0.9993273615837097,
      0.9992987513542175,
      0.9996169209480286,
      0.9997108578681946,
      0.9997726082801819,
      0.9996046423912048,
      0.9997012615203857,
      0.9997775554656982,
      0.9996243119239807,
      0.9991906881332397,
      0.9968931674957275,
      0.9855142831802368,
      0.952732503414154,
      0.9449653625488281,
      0.9712280631065369,
      0.9333205223083496,
      0.9386583566665649,
      0.8822405934333801,
      0.8611978888511658,
      0.9476485252380371,
      0.9691699147224426,
      0.9931809306144714,
      0.9979901909828186,
      0.9988617897033691,
      0.9994324445724487,
      0.9996561408042908,
      0.9994168877601624,
      0.9994629621505737,
      0.9997978806495667,
      0.9997377991676331,
      0.9993796944618225,
      0.9990870952606201,
      0.9995507597923279,
      0.9995837807655334,
      0.9992552995681763,
      0.9968938827514648,
      0.9905597567558289,
      0.9622631072998047,
      0.9438348412513733,
      0.8829605579376221,
      0.8601868152618408,
      0.8094180822372437,
      0.7256407141685486,
      0.8082444667816162,
      0.8915894031524658,
      0.943615734577179,
      0.9661245942115784,
      0.9320605993270874,
      0.9366828799247742,
      0.8866674900054932,
      0.8596904277801514,
      0.936307430267334,
      0.9486695528030396,
      0.9894372820854187,
      0.9964715838432312,
      0.9986377954483032,
      0.9993343353271484,
      0.999443769454956,
      0.9996136426925659,
      0.9996896982192993,
      0.9990352988243103,
      0.9993335604667664,
      0.9996381998062134,
      0.9994149804115295,
      0.9991029500961304,
      0.9973511099815369,
      0.9925429821014404,
      0.9704912304878235,
      0.9252038598060608,
      0.9263187646865845,
      0.9423531293869019,
      0.9027450680732727,
      0.9203031063079834,
      0.8696914315223694,
      0.84827721118927,
      0.9268924593925476,
      0.9396181106567383,
      0.9869331121444702,
      0.9942743182182312,
      0.9980406165122986,
      0.9989035725593567,
      0.9974450469017029,
      0.9957814812660217,
      0.9980534911155701,
      0.9987204670906067,
      0.9964593648910522,
      0.9954617619514465,
      0.9926489591598511,
      0.9972135424613953,
      0.9989050030708313,
      0.9957029819488525,
      0.9883314371109009,
      0.964432418346405,
      0.9489312767982483,
      0.8879623413085938,
      0.8660001158714294,
      0.8936723470687866,
      0.8780596256256104,
      0.9123903512954712,
      0.8834320902824402,
      0.8592643737792969,
      0.9203253984451294,
      0.9610532522201538,
      0.9753541946411133,
      0.9290308952331543,
      0.9384778738021851,
      0.9730806946754456,
      0.9813684821128845,
      0.9900892972946167
    ],
    [
      0.31740573048591614,
      0.34921994805336,
      0.3306853175163269,
      0.344603031873703,
      0.3440335690975189,
      0.3397623896598816,
      0.3307207524776459,
      0.3479709327220917,
      0.3486393392086029,
      0.3389841616153717,
      0.33356133103370667,
      0.34631457924842834,
      0.3377313017845154,
      0.3002431392669678,
      0.2921566665172577,
      0.288724422454834,
      0.26999011635780334,
      0.2447957694530487,
      0.23230579495429993,
      0.2242351621389389,
      0.21376363933086395,
      0.22629208862781525,
      0.22575721144676208,
      0.22480665147304535,
      0.23927158117294312,
      0.2500455975532532,
      0.23872457444667816,
      0.2768987715244293,
      0.3189554214477539,
      0.3228013515472412,
      0.3110814094543457,
      0.37120357155799866,
      0.3960581421852112,
      0.3619254231452942,
      0.376851350069046,
      0.39279067516326904,
      0.3661525547504425,
      0.3288364112377167,
      0.3406026065349579,
      0.32367247343063354,
      0.2833055257797241,
      0.2811908423900604,
      0.29150891304016113,
      0.27106794714927673,
      0.2639816999435425,
      0.2805965840816498,
      0.28556036949157715,
      0.26587343215942383,
      0.2702762484550476,
      0.27726656198501587,
      0.2837826609611511,
      0.27972906827926636,
      0.3042133152484894,
      0.3161391615867615,
      0.3073059022426605,
      0.32219362258911133,
      0.3324737250804901,
      0.30872949957847595,
      0.2959590554237366,
      0.2946929335594177,
      0.2773473858833313,
      0.2531825006008148,
      0.2391170710325241,
      0.23067423701286316,
      0.22876839339733124,
      0.222538560628891,
      0.2437964379787445,
      0.23896202445030212,
      0.22426509857177734,
      0.23860561847686768,
      0.26079291105270386,
      0.2607671022415161,
      0.28575843572616577,
      0.33406320214271545,
      0.34632638096809387,
      0.34879377484321594,
      0.3981552720069885,
      0.4283452332019806,
      0.4054710268974304,
      0.39888179302215576,
      0.43715614080429077,
      0.4208347797393799,
      0.38280418515205383,
      0.4191996157169342,
      0.4392140507698059,
      0.4204012155532837,
      0.40892183780670166,
      0.44656988978385925,
      0.9986830949783325,
      0.9985012412071228,
      0.9966340065002441,
      0.9780246019363403,
      0.950569748878479,
      0.9423468112945557,
      0.9028958678245544,
      0.9276676774024963,
      0.8919351100921631,
      0.9061459302902222,
      0.9736301898956299,
      0.9941969513893127,
      0.9940590858459473,
      0.9913893342018127,
      0.9974496364593506,
      0.9988530874252319,
      0.9982741475105286,
      0.9992209076881409,
      0.9995479583740234,
      0.9996324181556702,
      0.9996988773345947,
      0.9997419118881226,
      0.9993654489517212,
      0.9964786171913147,
      0.9853693246841431,
      0.9520968794822693,
      0.9322603940963745,
      0.9554799795150757,
      0.9184750914573669,
      0.9346911907196045,
      0.8833904266357422,
      0.8343586921691895,
      0.9124045372009277,
      0.905267596244812,
      0.9595962166786194,
      0.9881359338760376,
      0.9965209364891052,
      0.9990639686584473,
      0.9990429878234863,
      0.9995059967041016,
      0.9996606111526489,
      0.9995769262313843,
      0.999556303024292,
      0.9997280836105347,
      0.9998076558113098,
      0.999835193157196,
      0.9997550249099731,
      0.9998090267181396,
      0.9998363852500916,
      0.9997576475143433,
      0.9993178248405457,
      0.9966303706169128,
      0.9834649562835693,
      0.9484676718711853,
      0.9406753778457642,
      0.966867208480835,
      0.9315913915634155,
      0.9357979893684387,
      0.8763372302055359,
      0.8623179793357849,
      0.9456989169120789,
      0.969351053237915,
      0.994124174118042,
      0.9980775117874146,
      0.9989286065101624,
      0.9995043277740479,
      0.9996798038482666,
      0.9996373057365417,
      0.9996708631515503,
      0.9998456239700317,
      0.9997866749763489,
      0.9996183514595032,
      0.9994859099388123,
      0.9996724724769592,
      0.999736487865448,
      0.9993318319320679,
      0.9963186383247375,
      0.9890931844711304,
      0.9559616446495056,
      0.9341498613357544,
      0.8842884302139282,
      0.8653221726417542,
      0.8112061023712158,
      0.7302141189575195,
      0.8130420446395874,
      0.8843597769737244,
      0.9394127130508423,
      0.9621827602386475,
      0.9283912777900696,
      0.9342786073684692,
      0.881607174873352,
      0.8530463576316833,
      0.9350866079330444,
      0.9465854167938232,
      0.988978385925293,
      0.9962658286094666,
      0.9986885190010071,
      0.9993512630462646,
      0.9994294047355652,
      0.9997045397758484,
      0.9997433423995972,
      0.9994640946388245,
      0.9996547102928162,
      0.9997490644454956,
      0.999623715877533,
      0.9992895722389221,
      0.9970031976699829,
      0.9919589757919312,
      0.9663358330726624,
      0.9207998514175415,
      0.9232537746429443,
      0.9386119842529297,
      0.9012354016304016,
      0.9204249382019043,
      0.8713830709457397,
      0.8499002456665039,
      0.9274698495864868,
      0.9416420459747314,
      0.9873849153518677,
      0.9945336580276489,
      0.9985184073448181,
      0.9992562532424927,
      0.9982215762138367,
      0.9980976581573486,
      0.999160885810852,
      0.9993507266044617,
      0.998359203338623,
      0.9973032474517822,
      0.9959853291511536,
      0.9985517859458923,
      0.9991453289985657,
      0.9962026476860046,
      0.9895602464675903,
      0.9663214087486267,
      0.9535328149795532,
      0.8955560326576233,
      0.8690826892852783,
      0.8972557783126831,
      0.8794025182723999,
      0.9161767959594727,
      0.8910723924636841,
      0.8664125204086304,
      0.9268338680267334,
      0.9679511785507202,
      0.982418954372406,
      0.9441546201705933,
      0.9536073207855225,
      0.983834445476532,
      0.9891946911811829,
      0.9944010972976685
    ],
    [
      0.3853626251220703,
      0.39595818519592285,
      0.4034539759159088,
      0.44143712520599365,
      0.4300924241542816,
      0.4015991687774658,
      0.4370672106742859,
      0.48024097084999084,
      0.44492167234420776,
      0.43167445063591003,
      0.4621800482273102,
      0.471322625875473,
      0.431730180978775,
      0.3941604197025299,
      0.42769837379455566,
      0.4142473340034485,
      0.3512282073497772,
      0.33754512667655945,
      0.3554781377315521,
      0.315066397190094,
      0.2969936728477478,
      0.30700868368148804,
      0.30965936183929443,
      0.30592823028564453,
      0.31784453988075256,
      0.3252755403518677,
      0.3091813325881958,
      0.3394900858402252,
      0.388480007648468,
      0.4110987186431885,
      0.3918682634830475,
      0.4613107740879059,
      0.48607081174850464,
      0.47183293104171753,
      0.4693712592124939,
      0.493102103471756,
      0.4706292748451233,
      0.42470666766166687,
      0.45032113790512085,
      0.44131821393966675,
      0.38654351234436035,
      0.37381669878959656,
      0.397015780210495,
      0.3704563081264496,
      0.3538021147251129,
      0.35058310627937317,
      0.3599741458892822,
      0.3425240218639374,
      0.3464322090148926,
      0.35367849469184875,
      0.3422459363937378,
      0.34917882084846497,
      0.38718485832214355,
      0.39229336380958557,
      0.382369726896286,
      0.4033641815185547,
      0.4101051390171051,
      0.3925430476665497,
      0.37812817096710205,
      0.38775914907455444,
      0.36444756388664246,
      0.32133495807647705,
      0.3298259973526001,
      0.31594541668891907,
      0.29673469066619873,
      0.2939459979534149,
      0.3215998411178589,
      0.31665825843811035,
      0.3007138967514038,
      0.315479040145874,
      0.32770097255706787,
      0.3352152109146118,
      0.3493787348270416,
      0.4016163647174835,
      0.42173266410827637,
      0.42608290910720825,
      0.4526006281375885,
      0.4809090793132782,
      0.464133083820343,
      0.4483834207057953,
      0.470487117767334,
      0.45541608333587646,
      0.4362689256668091,
      0.43656837940216064,
      0.4612194895744324,
      0.44574373960494995,
      0.42768150568008423,
      0.4692925810813904,
      0.9989081621170044,
      0.9986646175384521,
      0.9968969821929932,
      0.9777337908744812,
      0.9513163566589355,
      0.9432797431945801,
      0.9052186012268066,
      0.9350786209106445,
      0.9025474786758423,
      0.9173275232315063,
      0.9787586331367493,
      0.9955263137817383,
      0.995862603187561,
      0.9940434098243713,
      0.9980921149253845,
      0.999137282371521,
      0.9987472891807556,
      0.9993767142295837,
      0.9996585845947266,
      0.9997397065162659,
      0.9997625946998596,
      0.999792754650116,
      0.999382734298706,
      0.9961602687835693,
      0.9823323488235474,
      0.9493804574012756,
      0.9337338209152222,
      0.9563917517662048,
      0.9231775403022766,
      0.9398049116134644,
      0.88681560754776,
      0.8396268486976624,
      0.9209433794021606,
      0.913424015045166,
      0.9643175005912781,
      0.9910894632339478,
      0.9977447390556335,
      0.9993472099304199,
      0.9993898868560791,
      0.9996665120124817,
      0.9997551441192627,
      0.999708890914917,
      0.9996995329856873,
      0.9998048543930054,
      0.9998587369918823,
      0.9998844265937805,
      0.999843955039978,
      0.999873697757721,
      0.9998778700828552,
      0.9998113512992859,
      0.9993166923522949,
      0.9960854649543762,
      0.9797521829605103,
      0.9463133215904236,
      0.9425824880599976,
      0.9672896862030029,
      0.9332318305969238,
      0.9410595297813416,
      0.8833738565444946,
      0.8649199604988098,
      0.9494072794914246,
      0.9714131355285645,
      0.9950800538063049,
      0.998301088809967,
      0.9989994764328003,
      0.999579668045044,
      0.9997289180755615,
      0.9997631907463074,
      0.9997816681861877,
      0.9998915195465088,
      0.9998342394828796,
      0.9997711181640625,
      0.9997100234031677,
      0.9997526407241821,
      0.9998132586479187,
      0.9993577599525452,
      0.9957991242408752,
      0.9870223999023438,
      0.9528858065605164,
      0.9302330017089844,
      0.8859691619873047,
      0.8650689125061035,
      0.8059626817703247,
      0.7300786375999451,
      0.8057897686958313,
      0.8799177408218384,
      0.9400705099105835,
      0.963739275932312,
      0.9305731058120728,
      0.939318060874939,
      0.8814970254898071,
      0.8514936566352844,
      0.9387122988700867,
      0.9485733509063721,
      0.9895938634872437,
      0.9963548183441162,
      0.9987388253211975,
      0.9993957877159119,
      0.9994717836380005,
      0.9997850060462952,
      0.9997987747192383,
      0.9996877312660217,
      0.9998091459274292,
      0.9998041391372681,
      0.9997362494468689,
      0.9993927478790283,
      0.9968048334121704,
      0.9917830228805542,
      0.9643719792366028,
      0.921185314655304,
      0.926529586315155,
      0.9426307082176208,
      0.9080853462219238,
      0.9276301264762878,
      0.8819702863693237,
      0.8521405458450317,
      0.9302964210510254,
      0.9426738023757935,
      0.9874935746192932,
      0.9947055578231812,
      0.998798668384552,
      0.9994462728500366,
      0.998731255531311,
      0.9991127848625183,
      0.999568521976471,
      0.9996269345283508,
      0.9991942644119263,
      0.9984102249145508,
      0.9980326294898987,
      0.9992468953132629,
      0.999329686164856,
      0.9966737031936646,
      0.9918047785758972,
      0.9717942476272583,
      0.9623465538024902,
      0.9089608192443848,
      0.8766247630119324,
      0.9066198468208313,
      0.8868576288223267,
      0.9272770881652832,
      0.9074749946594238,
      0.8808891177177429,
      0.9340637922286987,
      0.974301278591156,
      0.9877036213874817,
      0.9590473175048828,
      0.9684893488883972,
      0.99139404296875,
      0.994504988193512,
      0.9967758059501648
    ],
    [
      0.4568992853164673,
      0.4843427538871765,
      0.48329663276672363,
      0.5397292375564575,
      0.5398975610733032,
      0.5056439638137817,
      0.5445486307144165,
      0.5970866680145264,
      0.5526933073997498,
      0.5331677198410034,
      0.5663318037986755,
      0.5750116109848022,
      0.5088282823562622,
      0.49084150791168213,
      0.5257835388183594,
      0.4815838932991028,
      0.42078596353530884,
      0.4346630573272705,
      0.4236660301685333,
      0.37648195028305054,
      0.36188650131225586,
      0.3830151855945587,
      0.36795687675476074,
      0.3705044090747833,
      0.3845999240875244,
      0.386041522026062,
      0.37714672088623047,
      0.40226083993911743,
      0.46563032269477844,
      0.47225672006607056,
      0.4653058648109436,
      0.5262125134468079,
      0.5606083869934082,
      0.5487189292907715,
      0.5526788830757141,
      0.5827321410179138,
      0.5769073367118835,
      0.5413272380828857,
      0.5573583841323853,
      0.5676365494728088,
      0.5116607546806335,
      0.49648356437683105,
      0.5039757490158081,
      0.4707859754562378,
      0.4544059634208679,
      0.43387919664382935,
      0.4696076810359955,
      0.46467772126197815,
      0.46092239022254944,
      0.4645228385925293,
      0.46683305501937866,
      0.4620297849178314,
      0.4918208718299866,
      0.48559099435806274,
      0.47258585691452026,
      0.49889707565307617,
      0.48761048913002014,
      0.47298505902290344,
      0.4602887034416199,
      0.4659844636917114,
      0.44408971071243286,
      0.4033958315849304,
      0.4035538136959076,
      0.3871215581893921,
      0.37083762884140015,
      0.3571811318397522,
      0.3712330460548401,
      0.37231266498565674,
      0.37679147720336914,
      0.3811761140823364,
      0.3840315043926239,
      0.3906835913658142,
      0.40748241543769836,
      0.44441598653793335,
      0.45899027585983276,
      0.4698154032230377,
      0.4873630106449127,
      0.5100817680358887,
      0.4932049512863159,
      0.46596014499664307,
      0.4903668463230133,
      0.48203712701797485,
      0.46734848618507385,
      0.4615132808685303,
      0.5010355114936829,
      0.4737602472305298,
      0.45726948976516724,
      0.5045940279960632,
      0.9990354776382446,
      0.9987033009529114,
      0.9971814751625061,
      0.9793310761451721,
      0.9536629915237427,
      0.9490958452224731,
      0.910530686378479,
      0.9420616626739502,
      0.9145601391792297,
      0.9322112798690796,
      0.9845913052558899,
      0.9968100786209106,
      0.9973843693733215,
      0.9964308142662048,
      0.99868243932724,
      0.9993782639503479,
      0.9991281628608704,
      0.9995133876800537,
      0.9997276067733765,
      0.9998008012771606,
      0.9997972249984741,
      0.9998199343681335,
      0.9993945956230164,
      0.9963858723640442,
      0.9821797609329224,
      0.951805055141449,
      0.9383970499038696,
      0.9629731178283691,
      0.9306771755218506,
      0.9485419988632202,
      0.9012336134910583,
      0.8564339876174927,
      0.9324488639831543,
      0.9237580895423889,
      0.9681757688522339,
      0.9927990436553955,
      0.9982337951660156,
      0.9994456768035889,
      0.9995326399803162,
      0.9997217655181885,
      0.9997970461845398,
      0.9997680187225342,
      0.9997603297233582,
      0.9998437762260437,
      0.9998958706855774,
      0.9999132752418518,
      0.9998875856399536,
      0.9999053478240967,
      0.9999018311500549,
      0.9998448491096497,
      0.9993641376495361,
      0.996484637260437,
      0.9812527894973755,
      0.9509356617927551,
      0.9460845589637756,
      0.9731243848800659,
      0.9394347071647644,
      0.9486826658248901,
      0.8906216025352478,
      0.8764775395393372,
      0.9554332494735718,
      0.9742183685302734,
      0.9955343008041382,
      0.9984538555145264,
      0.9990618824958801,
      0.9996440410614014,
      0.9997972249984741,
      0.9998323917388916,
      0.9998408555984497,
      0.9999229907989502,
      0.9998774528503418,
      0.9998414516448975,
      0.9998032450675964,
      0.9998131394386292,
      0.9998550415039062,
      0.9994538426399231,
      0.9963800311088562,
      0.9881103038787842,
      0.9558694958686829,
      0.9356775879859924,
      0.8832391500473022,
      0.8614201545715332,
      0.809252142906189,
      0.7357276678085327,
      0.8097330331802368,
      0.8822649717330933,
      0.9462620615959167,
      0.9697264432907104,
      0.9383493661880493,
      0.9488955736160278,
      0.8909591436386108,
      0.861251711845398,
      0.9452531337738037,
      0.952196478843689,
      0.9902820587158203,
      0.9966288208961487,
      0.9987979531288147,
      0.9994514584541321,
      0.9995578527450562,
      0.9998336434364319,
      0.9998555779457092,
      0.9997907876968384,
      0.9998765587806702,
      0.9998573660850525,
      0.9997995495796204,
      0.9994955658912659,
      0.9972719550132751,
      0.992932915687561,
      0.9689561128616333,
      0.9277245402336121,
      0.9360496401786804,
      0.9511724710464478,
      0.914993166923523,
      0.937347412109375,
      0.88648521900177,
      0.8590850830078125,
      0.9370518922805786,
      0.9472041726112366,
      0.9885412454605103,
      0.9950996041297913,
      0.9988998770713806,
      0.9995052814483643,
      0.9988950490951538,
      0.9993122220039368,
      0.9996657371520996,
      0.9997101426124573,
      0.9994032382965088,
      0.9986902475357056,
      0.9985088109970093,
      0.999441921710968,
      0.9994248151779175,
      0.9972637891769409,
      0.9935625791549683,
      0.9756742119789124,
      0.9682098031044006,
      0.9190472364425659,
      0.8841255903244019,
      0.9179016351699829,
      0.8890858888626099,
      0.9357605576515198,
      0.914593517780304,
      0.88835608959198,
      0.9408011436462402,
      0.9776705503463745,
      0.9898457527160645,
      0.9659002423286438,
      0.975437343120575,
      0.9937120079994202,
      0.9961225390434265,
      0.9974722266197205
    ],
    [
      0.493708074092865,
      0.530876874923706,
      0.5379818081855774,
      0.6115618944168091,
      0.605574369430542,
      0.5602145195007324,
      0.600618839263916,
      0.6545926332473755,
      0.6104629039764404,
      0.5782968997955322,
      0.6206438541412354,
      0.631144642829895,
      0.5674722194671631,
      0.5476552844047546,
      0.5925750136375427,
      0.5405110120773315,
      0.4780140221118927,
      0.5064384937286377,
      0.4961473345756531,
      0.44239479303359985,
      0.42747190594673157,
      0.45486995577812195,
      0.4522152841091156,
      0.44546937942504883,
      0.4683252274990082,
      0.46552708745002747,
      0.449627161026001,
      0.4995354115962982,
      0.550440788269043,
      0.5377975106239319,
      0.530475378036499,
      0.5842617750167847,
      0.6103954315185547,
      0.5891172885894775,
      0.5941789150238037,
      0.6221750378608704,
      0.6202607154846191,
      0.5909569263458252,
      0.5995587706565857,
      0.6206932067871094,
      0.5731105804443359,
      0.5519024729728699,
      0.5658038854598999,
      0.5442125201225281,
      0.5419821739196777,
      0.5065511465072632,
      0.5290908217430115,
      0.5369324088096619,
      0.5336921811103821,
      0.5434591770172119,
      0.5434836745262146,
      0.5414134860038757,
      0.5667594075202942,
      0.5463223457336426,
      0.5355755090713501,
      0.551240861415863,
      0.5422237515449524,
      0.5223445892333984,
      0.5035726428031921,
      0.5074620246887207,
      0.484932005405426,
      0.44965893030166626,
      0.4500669836997986,
      0.43417632579803467,
      0.40558362007141113,
      0.39128172397613525,
      0.40591946244239807,
      0.3929542005062103,
      0.4182528555393219,
      0.4179636836051941,
      0.41805100440979004,
      0.42387229204177856,
      0.43282920122146606,
      0.47504836320877075,
      0.48660552501678467,
      0.48751506209373474,
      0.5053042769432068,
      0.5431997179985046,
      0.5162326693534851,
      0.4972659945487976,
      0.5464270114898682,
      0.5473321676254272,
      0.5055667161941528,
      0.5160780549049377,
      0.5753205418586731,
      0.5293514728546143,
      0.5137172341346741,
      0.5631454586982727,
      0.9992532134056091,
      0.9990936517715454,
      0.998262345790863,
      0.9862969517707825,
      0.963171660900116,
      0.958246111869812,
      0.9222126603126526,
      0.9550540447235107,
      0.9276779890060425,
      0.9467068910598755,
      0.9901047348976135,
      0.9979661703109741,
      0.9984173774719238,
      0.9979259967803955,
      0.9991059899330139,
      0.9995583295822144,
      0.9994122385978699,
      0.9996590614318848,
      0.9997862577438354,
      0.9998475909233093,
      0.9998446702957153,
      0.9998545050621033,
      0.999566912651062,
      0.9975371956825256,
      0.9875750541687012,
      0.9613007307052612,
      0.9454922676086426,
      0.9697139859199524,
      0.9377479553222656,
      0.957848310470581,
      0.9139789342880249,
      0.8737555742263794,
      0.9443097710609436,
      0.9355424642562866,
      0.9744669198989868,
      0.9949221014976501,
      0.9988106489181519,
      0.9995668530464172,
      0.9996421933174133,
      0.9997824430465698,
      0.9998387098312378,
      0.9998093843460083,
      0.9998006224632263,
      0.9998742341995239,
      0.9999186396598816,
      0.9999324679374695,
      0.9999117851257324,
      0.999925971031189,
      0.9999247193336487,
      0.9998781681060791,
      0.9995553493499756,
      0.9974750280380249,
      0.985843300819397,
      0.9569503664970398,
      0.9521796703338623,
      0.977996826171875,
      0.946974515914917,
      0.9564577341079712,
      0.9026299715042114,
      0.8925427198410034,
      0.9621244072914124,
      0.9786667227745056,
      0.9965886473655701,
      0.9987615942955017,
      0.9992185831069946,
      0.9997186064720154,
      0.9998517632484436,
      0.9998726844787598,
      0.9998729228973389,
      0.9999421238899231,
      0.9999063014984131,
      0.9998769760131836,
      0.9998476505279541,
      0.999853789806366,
      0.9998854398727417,
      0.9996048808097839,
      0.997329592704773,
      0.9912400841712952,
      0.9611145257949829,
      0.9425323009490967,
      0.8887126445770264,
      0.8707593083381653,
      0.8187173008918762,
      0.7535022497177124,
      0.8217650055885315,
      0.8968750238418579,
      0.9543628692626953,
      0.9755993485450745,
      0.9436293244361877,
      0.9559680223464966,
      0.8999355435371399,
      0.8694456219673157,
      0.9495877027511597,
      0.9565801024436951,
      0.992134690284729,
      0.9971860647201538,
      0.9989373087882996,
      0.9995173811912537,
      0.9996376633644104,
      0.9998663067817688,
      0.9998883605003357,
      0.9998381733894348,
      0.9999064803123474,
      0.9998894929885864,
      0.9998435974121094,
      0.9996262788772583,
      0.9979597330093384,
      0.9945918321609497,
      0.9717422723770142,
      0.9339438676834106,
      0.9442991614341736,
      0.9599436521530151,
      0.9248144030570984,
      0.9454700946807861,
      0.8904043436050415,
      0.8567568063735962,
      0.9421919584274292,
      0.95137619972229,
      0.9897204041481018,
      0.9957537055015564,
      0.9990109205245972,
      0.9995714426040649,
      0.9990370273590088,
      0.999444842338562,
      0.9997334480285645,
      0.9997748136520386,
      0.999549150466919,
      0.9989482760429382,
      0.9988735914230347,
      0.9995817542076111,
      0.9995650053024292,
      0.9979081749916077,
      0.9952835440635681,
      0.9806293249130249,
      0.9753438234329224,
      0.9344140291213989,
      0.8948389887809753,
      0.9290405511856079,
      0.9012962579727173,
      0.9428734183311462,
      0.9160616397857666,
      0.8921048641204834,
      0.9457788467407227,
      0.9799764156341553,
      0.9912151098251343,
      0.9702874422073364,
      0.978707492351532,
      0.9945916533470154,
      0.9967561960220337,
      0.9977954626083374
    ],
    [
      0.5157645344734192,
      0.54404217004776,
      0.5566900968551636,
      0.6335486769676208,
      0.6290748119354248,
      0.5825852751731873,
      0.6181288957595825,
      0.6706386208534241,
      0.6308742761611938,
      0.5986711382865906,
      0.638640284538269,
      0.6507397890090942,
      0.5949697494506836,
      0.5730661749839783,
      0.6212265491485596,
      0.5680423974990845,
      0.5061257481575012,
      0.5399011373519897,
      0.53368079662323,
      0.4733239412307739,
      0.4544120132923126,
      0.4696412682533264,
      0.4989377558231354,
      0.49888429045677185,
      0.5075513124465942,
      0.5311603546142578,
      0.5060341358184814,
      0.5534986257553101,
      0.601556658744812,
      0.5860663652420044,
      0.5669674277305603,
      0.6144615411758423,
      0.6401326656341553,
      0.6139973998069763,
      0.6106314063072205,
      0.6394809484481812,
      0.6392152905464172,
      0.6105047464370728,
      0.6168023347854614,
      0.6444817781448364,
      0.6004226803779602,
      0.5749724507331848,
      0.5946563482284546,
      0.5805748701095581,
      0.5670578479766846,
      0.5302269458770752,
      0.544663667678833,
      0.5599861145019531,
      0.5567436814308167,
      0.5625205039978027,
      0.5611879825592041,
      0.561324417591095,
      0.5858709216117859,
      0.5642816424369812,
      0.5624414682388306,
      0.5790944695472717,
      0.5581493377685547,
      0.5470542907714844,
      0.5308272242546082,
      0.5319468975067139,
      0.5040019750595093,
      0.47772860527038574,
      0.4763336777687073,
      0.4610546827316284,
      0.4245290160179138,
      0.4121481776237488,
      0.42916417121887207,
      0.41033628582954407,
      0.4280794560909271,
      0.42411476373672485,
      0.4258729815483093,
      0.42366349697113037,
      0.438359797000885,
      0.4863205552101135,
      0.4914158880710602,
      0.4911254644393921,
      0.5120024085044861,
      0.5601666569709778,
      0.5263299345970154,
      0.5117005109786987,
      0.5584725141525269,
      0.5625656843185425,
      0.5174959301948547,
      0.5298927426338196,
      0.5875660181045532,
      0.53753262758255,
      0.5245090126991272,
      0.5766005516052246,
      0.9992867112159729,
      0.9991281032562256,
      0.9983850717544556,
      0.9873477220535278,
      0.9650691747665405,
      0.9598758220672607,
      0.9236827492713928,
      0.9594051241874695,
      0.9318251013755798,
      0.9506892561912537,
      0.9913094639778137,
      0.9981832504272461,
      0.9986072182655334,
      0.9982036352157593,
      0.9991976022720337,
      0.9995965361595154,
      0.999468982219696,
      0.9996841549873352,
      0.9997972846031189,
      0.9998559951782227,
      0.9998512268066406,
      0.9998642206192017,
      0.9995748400688171,
      0.9976229667663574,
      0.9882028698921204,
      0.9629748463630676,
      0.9475563168525696,
      0.9701446294784546,
      0.9397295117378235,
      0.9581978917121887,
      0.9168076515197754,
      0.8769326210021973,
      0.9472559690475464,
      0.9366550445556641,
      0.9757931232452393,
      0.9953756928443909,
      0.9988744258880615,
      0.9995772242546082,
      0.9996629953384399,
      0.999793529510498,
      0.9998459219932556,
      0.9998182058334351,
      0.9998087882995605,
      0.9998798370361328,
      0.9999217391014099,
      0.9999355673789978,
      0.9999157786369324,
      0.9999295473098755,
      0.9999266266822815,
      0.9998810291290283,
      0.9995598196983337,
      0.9975703954696655,
      0.9865826964378357,
      0.9556023478507996,
      0.9527249336242676,
      0.9791623950004578,
      0.9484914541244507,
      0.9580075740814209,
      0.9054602384567261,
      0.8921710252761841,
      0.963430643081665,
      0.978822648525238,
      0.9966242909431458,
      0.9987703561782837,
      0.999187707901001,
      0.9997185468673706,
      0.9998562335968018,
      0.9998746514320374,
      0.9998787641525269,
      0.9999455213546753,
      0.9999096393585205,
      0.999883770942688,
      0.9998533725738525,
      0.9998564124107361,
      0.9998888969421387,
      0.9996177554130554,
      0.9974719285964966,
      0.9918873310089111,
      0.963380753993988,
      0.9447460770606995,
      0.8910391926765442,
      0.874786376953125,
      0.824216365814209,
      0.7624770998954773,
      0.8273282051086426,
      0.8983039855957031,
      0.9553033113479614,
      0.9769122004508972,
      0.9453180432319641,
      0.9570729732513428,
      0.9033654928207397,
      0.8715605735778809,
      0.948883056640625,
      0.953984797000885,
      0.9914188981056213,
      0.9970213770866394,
      0.9988790154457092,
      0.9995050430297852,
      0.9996320009231567,
      0.9998703598976135,
      0.9998923540115356,
      0.9998473525047302,
      0.9999118447303772,
      0.9998903870582581,
      0.9998522400856018,
      0.9996464848518372,
      0.9981064200401306,
      0.9952164888381958,
      0.9743613600730896,
      0.9362465143203735,
      0.9448234438896179,
      0.9604156613349915,
      0.928102433681488,
      0.9477330446243286,
      0.8916170001029968,
      0.8544543981552124,
      0.9415754079818726,
      0.9485368132591248,
      0.9884957075119019,
      0.995297908782959,
      0.9989294409751892,
      0.9995543360710144,
      0.9990220069885254,
      0.9994484186172485,
      0.9997392892837524,
      0.9997845888137817,
      0.9995793700218201,
      0.9989972710609436,
      0.9989539980888367,
      0.99961256980896,
      0.9995890259742737,
      0.9980299472808838,
      0.9957150816917419,
      0.9819087386131287,
      0.9768507480621338,
      0.9374321699142456,
      0.8961031436920166,
      0.9306854009628296,
      0.9022552967071533,
      0.9437397718429565,
      0.9122725129127502,
      0.8855423927307129,
      0.9445244669914246,
      0.9778067469596863,
      0.9903966784477234,
      0.9680262804031372,
      0.975971519947052,
      0.993912935256958,
      0.9963537454605103,
      0.9975752234458923
    ],
    [
      0.5532563328742981,
      0.5733117461204529,
      0.5839719176292419,
      0.6624768376350403,
      0.6602984070777893,
      0.6139075756072998,
      0.642364501953125,
      0.6939765214920044,
      0.6593473553657532,
      0.626717209815979,
      0.6648566126823425,
      0.6841985583305359,
      0.6314125061035156,
      0.6136477589607239,
      0.6645908355712891,
      0.6234745383262634,
      0.5672060251235962,
      0.5843039155006409,
      0.5824646353721619,
      0.539671778678894,
      0.5016061663627625,
      0.4890769422054291,
      0.5677405595779419,
      0.5827434659004211,
      0.6054291725158691,
      0.6379420757293701,
      0.59665846824646,
      0.6181363463401794,
      0.6656463146209717,
      0.6421073079109192,
      0.613584041595459,
      0.648105263710022,
      0.6732573509216309,
      0.6451898813247681,
      0.6371865272521973,
      0.6628886461257935,
      0.6626290082931519,
      0.6354276537895203,
      0.63967365026474,
      0.669040858745575,
      0.633473813533783,
      0.598997175693512,
      0.6207535266876221,
      0.6155323386192322,
      0.5923174619674683,
      0.5514966249465942,
      0.5642539262771606,
      0.5806690454483032,
      0.5839939117431641,
      0.5863516926765442,
      0.5869187712669373,
      0.5930408239364624,
      0.6129891276359558,
      0.5901566743850708,
      0.5933011770248413,
      0.606069028377533,
      0.5833550095558167,
      0.5707905292510986,
      0.5660833120346069,
      0.5630178451538086,
      0.5328846573829651,
      0.5102642774581909,
      0.5099315643310547,
      0.5015745759010315,
      0.46101677417755127,
      0.4565431773662567,
      0.4739963412284851,
      0.4518367052078247,
      0.45889216661453247,
      0.46292293071746826,
      0.47170647978782654,
      0.4485727548599243,
      0.46787962317466736,
      0.5198286175727844,
      0.5245722532272339,
      0.5039859414100647,
      0.5430148839950562,
      0.5948499441146851,
      0.5490611791610718,
      0.5415199995040894,
      0.5966790914535522,
      0.5965918302536011,
      0.5397233366966248,
      0.5604313611984253,
      0.6221095323562622,
      0.5696090459823608,
      0.548965334892273,
      0.5976353287696838,
      0.999358594417572,
      0.9992234706878662,
      0.9986705183982849,
      0.9895408153533936,
      0.9685634970664978,
      0.9611186385154724,
      0.9287872314453125,
      0.9623660445213318,
      0.9404023885726929,
      0.9592342376708984,
      0.9934048652648926,
      0.9985545873641968,
      0.9989005327224731,
      0.9986302852630615,
      0.9993288516998291,
      0.9996563196182251,
      0.9995639324188232,
      0.9997323751449585,
      0.9998186230659485,
      0.9998742341995239,
      0.9998669624328613,
      0.9998718500137329,
      0.9996157288551331,
      0.9979162216186523,
      0.9896706342697144,
      0.9658741354942322,
      0.9523824453353882,
      0.9737954139709473,
      0.9451100826263428,
      0.9632107019424438,
      0.9233500957489014,
      0.8859847784042358,
      0.9536288976669312,
      0.9447978734970093,
      0.9800217151641846,
      0.9964366555213928,
      0.9990968108177185,
      0.9996384382247925,
      0.999714195728302,
      0.9998241662979126,
      0.9998684525489807,
      0.9998378753662109,
      0.9998273253440857,
      0.9998942613601685,
      0.9999285340309143,
      0.999942421913147,
      0.9999241232872009,
      0.9999377727508545,
      0.999934732913971,
      0.9998930096626282,
      0.999599277973175,
      0.9978576302528381,
      0.9879733324050903,
      0.9574551582336426,
      0.9547510743141174,
      0.9820855259895325,
      0.9519530534744263,
      0.9625232219696045,
      0.9145880937576294,
      0.8996343612670898,
      0.9685375690460205,
      0.9818736910820007,
      0.9971766471862793,
      0.9989522099494934,
      0.9992715120315552,
      0.9997520446777344,
      0.9998825788497925,
      0.99988853931427,
      0.9998928308486938,
      0.9999527931213379,
      0.9999207854270935,
      0.9998992681503296,
      0.9998705983161926,
      0.9998729228973389,
      0.999901533126831,
      0.999663233757019,
      0.997789204120636,
      0.992857813835144,
      0.9670368432998657,
      0.9464583396911621,
      0.8930714726448059,
      0.8813746571540833,
      0.8360695838928223,
      0.778969407081604,
      0.8378965854644775,
      0.9034898281097412,
      0.9587721824645996,
      0.980309784412384,
      0.9478386640548706,
      0.9620758295059204,
      0.9102293252944946,
      0.8782063722610474,
      0.9520782232284546,
      0.9538085460662842,
      0.9927089810371399,
      0.9973834753036499,
      0.9989756345748901,
      0.9995395541191101,
      0.9996720552444458,
      0.9998854398727417,
      0.9999054670333862,
      0.9998665452003479,
      0.9999223351478577,
      0.9999037981033325,
      0.9998697638511658,
      0.999684751033783,
      0.9983476996421814,
      0.9958570599555969,
      0.9768524765968323,
      0.9390863180160522,
      0.9483941793441772,
      0.9647268652915955,
      0.9303376078605652,
      0.9540964961051941,
      0.8994877338409424,
      0.8544946908950806,
      0.9426236152648926,
      0.9518578052520752,
      0.9898203611373901,
      0.995760440826416,
      0.9989942908287048,
      0.9995852708816528,
      0.9990744590759277,
      0.9994957447052002,
      0.9997648000717163,
      0.9998046159744263,
      0.9996243119239807,
      0.9990793466567993,
      0.9990643858909607,
      0.9996595978736877,
      0.9996400475502014,
      0.9981756806373596,
      0.9961450695991516,
      0.9834198951721191,
      0.9789049625396729,
      0.939673125743866,
      0.9026631116867065,
      0.9332010746002197,
      0.9044679403305054,
      0.9438866376876831,
      0.9144591689109802,
      0.8861335515975952,
      0.9476882219314575,
      0.9790976047515869,
      0.9909918308258057,
      0.9700540900230408,
      0.9780442714691162,
      0.9943802952766418,
      0.9966869354248047,
      0.9977266192436218
    ],
    [
      0.5778652429580688,
      0.5948545932769775,
      0.6047310829162598,
      0.6792328357696533,
      0.6765899658203125,
      0.6302425861358643,
      0.6549962759017944,
      0.7105488777160645,
      0.6734224557876587,
      0.6422377824783325,
      0.6805027723312378,
      0.702927827835083,
      0.6493421792984009,
      0.6333482265472412,
      0.6884125471115112,
      0.6543564796447754,
      0.595367431640625,
      0.6136530637741089,
      0.6219332218170166,
      0.5743290781974792,
      0.4959031045436859,
      0.4988595247268677,
      0.5937169194221497,
      0.5973427295684814,
      0.6473419070243835,
      0.6704539656639099,
      0.6244037747383118,
      0.6400229930877686,
      0.6907092928886414,
      0.6623104810714722,
      0.6330272555351257,
      0.6637946367263794,
      0.6901613473892212,
      0.6581823825836182,
      0.6502704620361328,
      0.6775566339492798,
      0.675698459148407,
      0.6503658890724182,
      0.6509153842926025,
      0.683385968208313,
      0.6502431035041809,
      0.6156241297721863,
      0.6354215145111084,
      0.6354043483734131,
      0.6116543412208557,
      0.5742199420928955,
      0.5834310054779053,
      0.5969659090042114,
      0.6053824424743652,
      0.6021339893341064,
      0.6047879457473755,
      0.6162014007568359,
      0.6294397115707397,
      0.6053048372268677,
      0.6117211580276489,
      0.6217095851898193,
      0.5997381806373596,
      0.5847188830375671,
      0.5850383043289185,
      0.5817170143127441,
      0.5485043525695801,
      0.5264689922332764,
      0.5278079509735107,
      0.5240043997764587,
      0.47269752621650696,
      0.47192078828811646,
      0.4871203899383545,
      0.4675026834011078,
      0.47390317916870117,
      0.48309653997421265,
      0.4926406741142273,
      0.46187061071395874,
      0.4825758934020996,
      0.5399940609931946,
      0.5400442481040955,
      0.5117824077606201,
      0.55491042137146,
      0.6165097951889038,
      0.5608986616134644,
      0.561721682548523,
      0.6197724938392639,
      0.6131943464279175,
      0.5562217235565186,
      0.5824055671691895,
      0.6430587768554688,
      0.5858808159828186,
      0.5658622980117798,
      0.6109142899513245,
      0.9994142055511475,
      0.9993158578872681,
      0.9989123940467834,
      0.991299033164978,
      0.9716941714286804,
      0.9639182090759277,
      0.9325706958770752,
      0.9653953313827515,
      0.9438568353652954,
      0.9642890691757202,
      0.9945192337036133,
      0.9987345337867737,
      0.9990589022636414,
      0.99884432554245,
      0.9994029998779297,
      0.9996927976608276,
      0.999619722366333,
      0.9997637271881104,
      0.9998330473899841,
      0.9998859763145447,
      0.9998795390129089,
      0.9998816847801208,
      0.9996568560600281,
      0.9981904029846191,
      0.9914808869361877,
      0.9687248468399048,
      0.9544429183006287,
      0.9763723611831665,
      0.9482431411743164,
      0.9635859727859497,
      0.9280576705932617,
      0.8926483988761902,
      0.9585826396942139,
      0.9470088481903076,
      0.9827879667282104,
      0.9970109462738037,
      0.9992362260818481,
      0.9996778964996338,
      0.9997432827949524,
      0.9998430013656616,
      0.9998816251754761,
      0.9998499751091003,
      0.9998360872268677,
      0.9999026656150818,
      0.9999329447746277,
      0.9999467134475708,
      0.999926745891571,
      0.9999426007270813,
      0.9999400973320007,
      0.9999016523361206,
      0.9996377229690552,
      0.9980798363685608,
      0.9890802502632141,
      0.9591166973114014,
      0.9576148986816406,
      0.982639729976654,
      0.955978512763977,
      0.964774489402771,
      0.9193180799484253,
      0.9071037173271179,
      0.9697054624557495,
      0.9837800860404968,
      0.9975327253341675,
      0.9990655779838562,
      0.9993470311164856,
      0.9997740387916565,
      0.9998953342437744,
      0.9998956322669983,
      0.999899685382843,
      0.9999560117721558,
      0.999925971031189,
      0.9999080896377563,
      0.9998827576637268,
      0.9998822212219238,
      0.9999088644981384,
      0.9996933341026306,
      0.9979841113090515,
      0.9935750961303711,
      0.9687548875808716,
      0.9468393325805664,
      0.895835816860199,
      0.8859612345695496,
      0.8434679508209229,
      0.7888051271438599,
      0.8445158004760742,
      0.9062444567680359,
      0.9606283903121948,
      0.9815999269485474,
      0.9516588449478149,
      0.9635556936264038,
      0.9125288724899292,
      0.8786771297454834,
      0.9555642604827881,
      0.956779420375824,
      0.9937031865119934,
      0.9976358413696289,
      0.9990342259407043,
      0.9995636940002441,
      0.9996929168701172,
      0.9998906850814819,
      0.9999115467071533,
      0.9998782873153687,
      0.9999295473098755,
      0.9999092817306519,
      0.9998801946640015,
      0.9997119307518005,
      0.9985003471374512,
      0.9963800311088562,
      0.9784167408943176,
      0.9410640597343445,
      0.9504938125610352,
      0.9672529101371765,
      0.9335039854049683,
      0.9584670066833496,
      0.8966612815856934,
      0.8560245037078857,
      0.9449378848075867,
      0.9519813656806946,
      0.9904616475105286,
      0.9960849285125732,
      0.9990420937538147,
      0.999609649181366,
      0.9991228580474854,
      0.9995341300964355,
      0.9997833967208862,
      0.9998196959495544,
      0.999658465385437,
      0.999150812625885,
      0.9991697669029236,
      0.9996957182884216,
      0.9996762871742249,
      0.9983441829681396,
      0.9965794682502747,
      0.9846692681312561,
      0.9805004000663757,
      0.9422997236251831,
      0.9053020477294922,
      0.9355413913726807,
      0.9074740409851074,
      0.9465631246566772,
      0.918520450592041,
      0.8888782262802124,
      0.9502506256103516,
      0.9805814027786255,
      0.9915992617607117,
      0.9721858501434326,
      0.98003751039505,
      0.9948456287384033,
      0.9969759583473206,
      0.9978665113449097
    ],
    [
      0.6001149415969849,
      0.6099077463150024,
      0.6182064414024353,
      0.6919435858726501,
      0.6865921020507812,
      0.6381456851959229,
      0.6621954441070557,
      0.7211692333221436,
      0.6814156174659729,
      0.6511977314949036,
      0.6908600926399231,
      0.7126612663269043,
      0.6565618515014648,
      0.6429458260536194,
      0.6997652649879456,
      0.6675450205802917,
      0.6039261817932129,
      0.6230388879776001,
      0.6353000402450562,
      0.582008957862854,
      0.5102099180221558,
      0.5205220580101013,
      0.6147511005401611,
      0.6113831996917725,
      0.6709820032119751,
      0.682137668132782,
      0.6360644102096558,
      0.6519229412078857,
      0.7038145065307617,
      0.674099862575531,
      0.648134708404541,
      0.6749080419540405,
      0.7023521065711975,
      0.6673945784568787,
      0.6580267548561096,
      0.687818706035614,
      0.6888536214828491,
      0.6620335578918457,
      0.6603256464004517,
      0.6980875730514526,
      0.6649142503738403,
      0.6316565275192261,
      0.6526024341583252,
      0.6593760848045349,
      0.6303748488426208,
      0.6000567674636841,
      0.6069433689117432,
      0.6194046139717102,
      0.6288506388664246,
      0.6260064244270325,
      0.6249725222587585,
      0.6437931060791016,
      0.6530854105949402,
      0.621514618396759,
      0.6281900405883789,
      0.6344184875488281,
      0.6180915832519531,
      0.5927951335906982,
      0.5926541686058044,
      0.5882482528686523,
      0.5600246787071228,
      0.5383542776107788,
      0.5334893465042114,
      0.5343377590179443,
      0.48951250314712524,
      0.47535961866378784,
      0.4887422025203705,
      0.4776619076728821,
      0.4844191074371338,
      0.4845283329486847,
      0.5086464881896973,
      0.48026806116104126,
      0.4935433268547058,
      0.5576704740524292,
      0.5559854507446289,
      0.5265302658081055,
      0.5694512128829956,
      0.6304095983505249,
      0.5774410963058472,
      0.5767662525177002,
      0.6429675221443176,
      0.6401978731155396,
      0.5786934494972229,
      0.6063257455825806,
      0.6715051531791687,
      0.6101255416870117,
      0.5952165722846985,
      0.6353457570075989,
      0.9994915127754211,
      0.999460756778717,
      0.9992241263389587,
      0.9939284920692444,
      0.9759589433670044,
      0.9673823118209839,
      0.9373509287834167,
      0.9682039022445679,
      0.9506840705871582,
      0.9677411317825317,
      0.9953163266181946,
      0.9988917112350464,
      0.9991796612739563,
      0.9990131855010986,
      0.9994672536849976,
      0.9997256994247437,
      0.9996730089187622,
      0.9997962117195129,
      0.9998483061790466,
      0.9998988509178162,
      0.999896764755249,
      0.999897837638855,
      0.9997294545173645,
      0.9986185431480408,
      0.9943732023239136,
      0.9735198020935059,
      0.9589403867721558,
      0.9783758521080017,
      0.9517117142677307,
      0.9685555100440979,
      0.9321079254150391,
      0.898013710975647,
      0.961874783039093,
      0.9527472257614136,
      0.9864481687545776,
      0.9974890947341919,
      0.9993537068367004,
      0.9997103810310364,
      0.9997680187225342,
      0.9998579621315002,
      0.9998921751976013,
      0.9998611211776733,
      0.9998441934585571,
      0.9999091625213623,
      0.9999359846115112,
      0.9999509453773499,
      0.9999315142631531,
      0.9999477863311768,
      0.9999473094940186,
      0.99991375207901,
      0.9997044205665588,
      0.9984058141708374,
      0.9911271929740906,
      0.9637811779975891,
      0.9610012769699097,
      0.9846518039703369,
      0.9591694474220276,
      0.9666616320610046,
      0.9222918748855591,
      0.9067162275314331,
      0.9715293049812317,
      0.9851665496826172,
      0.9978187680244446,
      0.999160885810852,
      0.9994275569915771,
      0.9997947812080383,
      0.999904990196228,
      0.9999021887779236,
      0.9999057054519653,
      0.9999589323997498,
      0.9999305009841919,
      0.9999156594276428,
      0.9998927116394043,
      0.9998958110809326,
      0.999919056892395,
      0.9997475743293762,
      0.9983336925506592,
      0.9949944019317627,
      0.9719218611717224,
      0.9526323080062866,
      0.903237521648407,
      0.8931254148483276,
      0.8538436889648438,
      0.803153395652771,
      0.853814423084259,
      0.9113225936889648,
      0.9631707072257996,
      0.9818788170814514,
      0.9535043835639954,
      0.9668205976486206,
      0.915878176689148,
      0.8821653127670288,
      0.9557363986968994,
      0.9599319696426392,
      0.9948737621307373,
      0.9979304075241089,
      0.9991325736045837,
      0.9995956420898438,
      0.9997072219848633,
      0.999894380569458,
      0.9999160766601562,
      0.9998801946640015,
      0.9999329447746277,
      0.999915599822998,
      0.9998932480812073,
      0.9997572898864746,
      0.9987584352493286,
      0.9972532987594604,
      0.981699526309967,
      0.9459863901138306,
      0.9551488161087036,
      0.9701758623123169,
      0.9337823390960693,
      0.9595533609390259,
      0.9053012132644653,
      0.8653351664543152,
      0.9478257894515991,
      0.9555041790008545,
      0.9919605255126953,
      0.9966919422149658,
      0.9991469979286194,
      0.9996451735496521,
      0.9991719126701355,
      0.9995808005332947,
      0.9998052716255188,
      0.9998369812965393,
      0.9997001886367798,
      0.9992628693580627,
      0.9993020296096802,
      0.9997398257255554,
      0.9997277855873108,
      0.9986100196838379,
      0.9972596764564514,
      0.9873875379562378,
      0.9836481809616089,
      0.9473819136619568,
      0.9109122157096863,
      0.9390127062797546,
      0.91298508644104,
      0.9493202567100525,
      0.9212411642074585,
      0.8881644010543823,
      0.9532578587532043,
      0.982929527759552,
      0.9926508069038391,
      0.9756669998168945,
      0.983503520488739,
      0.9956879019737244,
      0.9974647164344788,
      0.9981228113174438
    ],
    [
      0.615993857383728,
      0.621281087398529,
      0.6273744106292725,
      0.7015875577926636,
      0.6938121318817139,
      0.6458206176757812,
      0.6689789891242981,
      0.7284227609634399,
      0.6893932223320007,
      0.6591852903366089,
      0.6991415619850159,
      0.7205118536949158,
      0.665010392665863,
      0.6532935500144958,
      0.7102606892585754,
      0.6801483631134033,
      0.618690013885498,
      0.6384536623954773,
      0.6575132012367249,
      0.6038899421691895,
      0.5193153619766235,
      0.5278596878051758,
      0.6289489269256592,
      0.621539831161499,
      0.689214289188385,
      0.6957506537437439,
      0.6456771492958069,
      0.6604188680648804,
      0.7161695957183838,
      0.6837048530578613,
      0.6554946899414062,
      0.6813372373580933,
      0.7117049098014832,
      0.6744956374168396,
      0.6637203097343445,
      0.6960972547531128,
      0.6980698704719543,
      0.6700835227966309,
      0.6686857342720032,
      0.7076053619384766,
      0.6768763065338135,
      0.6405659317970276,
      0.6613420248031616,
      0.6712618470191956,
      0.640302300453186,
      0.6095588803291321,
      0.6155753135681152,
      0.6291344165802002,
      0.6385273933410645,
      0.6340604424476624,
      0.6319928169250488,
      0.6544928550720215,
      0.6613889932632446,
      0.6281801462173462,
      0.635879397392273,
      0.6420405507087708,
      0.6260067224502563,
      0.6013343930244446,
      0.6013515591621399,
      0.5964415073394775,
      0.5655552744865417,
      0.5449097752571106,
      0.5414208173751831,
      0.5379007458686829,
      0.4929162263870239,
      0.4816465675830841,
      0.4953857362270355,
      0.4962914288043976,
      0.4958615303039551,
      0.502419114112854,
      0.5251310467720032,
      0.49409914016723633,
      0.5076855421066284,
      0.5754773616790771,
      0.5711233615875244,
      0.5374621152877808,
      0.5823974609375,
      0.64437335729599,
      0.5924957394599915,
      0.591091513633728,
      0.6587772369384766,
      0.656110405921936,
      0.5945504903793335,
      0.6195693016052246,
      0.6863753795623779,
      0.6247846484184265,
      0.6062012910842896,
      0.6444118022918701,
      0.9995135068893433,
      0.999495804309845,
      0.9993022084236145,
      0.9945358037948608,
      0.9772706627845764,
      0.9686815738677979,
      0.9393376708030701,
      0.9699642658233643,
      0.9532991051673889,
      0.9713313579559326,
      0.9960126876831055,
      0.9990236163139343,
      0.9992698431015015,
      0.9991189241409302,
      0.9995085597038269,
      0.9997469186782837,
      0.9997001886367798,
      0.9998123049736023,
      0.9998561143875122,
      0.9999037981033325,
      0.9999032020568848,
      0.9999032020568848,
      0.9997504353523254,
      0.9987409710884094,
      0.9949657320976257,
      0.9751294255256653,
      0.9603065252304077,
      0.9794179201126099,
      0.9535409212112427,
      0.9696890115737915,
      0.9342837333679199,
      0.9055416584014893,
      0.9664894342422485,
      0.9605677723884583,
      0.9912629127502441,
      0.9980683922767639,
      0.999475359916687,
      0.999739408493042,
      0.9997878670692444,
      0.9998723864555359,
      0.9999008774757385,
      0.9998679161071777,
      0.9998487234115601,
      0.99991375207901,
      0.999938428401947,
      0.9999533891677856,
      0.9999338388442993,
      0.9999503493309021,
      0.9999505281448364,
      0.9999193549156189,
      0.9997384548187256,
      0.9985482692718506,
      0.9918820261955261,
      0.9656467437744141,
      0.9624783396720886,
      0.9854522943496704,
      0.9603807330131531,
      0.9685714840888977,
      0.9237629175186157,
      0.9145889282226562,
      0.9740809798240662,
      0.986785352230072,
      0.9980962872505188,
      0.9992377161979675,
      0.9994807243347168,
      0.9998077750205994,
      0.9999116063117981,
      0.9999055862426758,
      0.9999094605445862,
      0.9999610781669617,
      0.9999335408210754,
      0.999919056892395,
      0.9998980164527893,
      0.9999020099639893,
      0.9999250769615173,
      0.9997745156288147,
      0.9984996318817139,
      0.9955758452415466,
      0.97373366355896,
      0.9555983543395996,
      0.9067544937133789,
      0.8963627815246582,
      0.8586705923080444,
      0.8093200922012329,
      0.8580431938171387,
      0.9140055179595947,
      0.9643890857696533,
      0.9825524687767029,
      0.955076277256012,
      0.9668815732002258,
      0.9158941507339478,
      0.8850100040435791,
      0.9574395418167114,
      0.9621751308441162,
      0.9955304265022278,
      0.9981018900871277,
      0.9991840124130249,
      0.9996142983436584,
      0.9997193217277527,
      0.9998958110809326,
      0.9999192953109741,
      0.9998843669891357,
      0.9999359250068665,
      0.9999198913574219,
      0.9998999834060669,
      0.9997787475585938,
      0.99887615442276,
      0.9976065158843994,
      0.9831119775772095,
      0.9487870335578918,
      0.95745849609375,
      0.9709264636039734,
      0.9356814622879028,
      0.9617644548416138,
      0.9075393676757812,
      0.8662281632423401,
      0.9496279954910278,
      0.957227885723114,
      0.9926993250846863,
      0.9970110058784485,
      0.9992007613182068,
      0.9996633529663086,
      0.9992063045501709,
      0.9996058940887451,
      0.999815046787262,
      0.9998449087142944,
      0.9997169375419617,
      0.9993177652359009,
      0.9993455410003662,
      0.9997563362121582,
      0.9997498989105225,
      0.9987310171127319,
      0.9975545406341553,
      0.9888404011726379,
      0.9853823184967041,
      0.9500538110733032,
      0.9132474660873413,
      0.9403904676437378,
      0.913276195526123,
      0.9509429335594177,
      0.9246671795845032,
      0.8933121562004089,
      0.9553530812263489,
      0.9842240810394287,
      0.9933358430862427,
      0.9779404401779175,
      0.9855484366416931,
      0.9961695671081543,
      0.9977409839630127,
      0.998271644115448
    ],
    [
      0.6399630308151245,
      0.6377444863319397,
      0.6406324505805969,
      0.7140191793441772,
      0.7066829800605774,
      0.6579469442367554,
      0.6785705089569092,
      0.7411103844642639,
      0.7027171850204468,
      0.6695736646652222,
      0.7105259895324707,
      0.7321532964706421,
      0.6767434477806091,
      0.6668272018432617,
      0.7235424518585205,
      0.6965359449386597,
      0.6359537839889526,
      0.6553164124488831,
      0.6798814535140991,
      0.6211973428726196,
      0.5335572361946106,
      0.5463559627532959,
      0.6444419622421265,
      0.6348503828048706,
      0.7035816311836243,
      0.7090122103691101,
      0.6592463850975037,
      0.6696897149085999,
      0.7290974259376526,
      0.696639895439148,
      0.6671732664108276,
      0.6916314363479614,
      0.7257281541824341,
      0.6873142719268799,
      0.6758996844291687,
      0.7082637548446655,
      0.7146901488304138,
      0.6832970976829529,
      0.6826096773147583,
      0.7214500904083252,
      0.6901754140853882,
      0.6538430452346802,
      0.6739273071289062,
      0.6900143027305603,
      0.6542485356330872,
      0.6280791163444519,
      0.6305623650550842,
      0.6468417048454285,
      0.6592372059822083,
      0.6510178446769714,
      0.6496520638465881,
      0.6752726435661316,
      0.678616464138031,
      0.6460254788398743,
      0.6555423140525818,
      0.6616184115409851,
      0.6488552093505859,
      0.6190712451934814,
      0.6201992034912109,
      0.6153764724731445,
      0.5806363821029663,
      0.5661775469779968,
      0.5584040880203247,
      0.5518606901168823,
      0.5088016986846924,
      0.5011148452758789,
      0.5316282510757446,
      0.5378931760787964,
      0.5212048292160034,
      0.5421245098114014,
      0.5693177580833435,
      0.5215504765510559,
      0.545707106590271,
      0.6172402501106262,
      0.5982396602630615,
      0.5594682693481445,
      0.6169984936714172,
      0.6774248480796814,
      0.633091151714325,
      0.6209218502044678,
      0.6917061805725098,
      0.6835630536079407,
      0.629994809627533,
      0.6457008719444275,
      0.7168577909469604,
      0.6526803970336914,
      0.6308885812759399,
      0.6663587093353271,
      0.9995527267456055,
      0.9995632171630859,
      0.999433696269989,
      0.9955983757972717,
      0.9797762036323547,
      0.9709533452987671,
      0.9428431987762451,
      0.9711390733718872,
      0.9577254056930542,
      0.9752675294876099,
      0.9966734647750854,
      0.9991571307182312,
      0.999369204044342,
      0.9992442727088928,
      0.9995654821395874,
      0.9997731447219849,
      0.9997346997261047,
      0.999832808971405,
      0.9998658299446106,
      0.999910831451416,
      0.9999126195907593,
      0.9999119639396667,
      0.9997888803482056,
      0.9989590644836426,
      0.9961991310119629,
      0.9781581163406372,
      0.9628700017929077,
      0.9810346364974976,
      0.9561336040496826,
      0.9697774648666382,
      0.937785267829895,
      0.9117434024810791,
      0.9708901047706604,
      0.9674802422523499,
      0.9941770434379578,
      0.9985265731811523,
      0.9995600581169128,
      0.9997650980949402,
      0.9998061656951904,
      0.999885618686676,
      0.9999097585678101,
      0.9998754262924194,
      0.9998540878295898,
      0.9999194145202637,
      0.9999411106109619,
      0.9999560713768005,
      0.9999368786811829,
      0.9999533295631409,
      0.9999547004699707,
      0.9999274611473083,
      0.999785304069519,
      0.9987922310829163,
      0.9933351278305054,
      0.9690014123916626,
      0.9650553464889526,
      0.9865277409553528,
      0.9628834128379822,
      0.9704583883285522,
      0.9271624088287354,
      0.9181567430496216,
      0.9764586687088013,
      0.9887819886207581,
      0.9983190298080444,
      0.9993032813072205,
      0.9995346665382385,
      0.9998243451118469,
      0.9999194145202637,
      0.999911367893219,
      0.9999138712882996,
      0.9999634027481079,
      0.9999372959136963,
      0.9999244213104248,
      0.9999040365219116,
      0.9999101758003235,
      0.9999327659606934,
      0.9998189210891724,
      0.9987812042236328,
      0.9965778589248657,
      0.9776608943939209,
      0.9617066383361816,
      0.9131338596343994,
      0.9028187990188599,
      0.8685737252235413,
      0.8230615258216858,
      0.8677451610565186,
      0.9208333492279053,
      0.9667239785194397,
      0.982258677482605,
      0.9587482810020447,
      0.9699174165725708,
      0.9167208671569824,
      0.8904953002929688,
      0.9601463079452515,
      0.9651331901550293,
      0.9960965514183044,
      0.9983053207397461,
      0.9992803931236267,
      0.9996567964553833,
      0.9997425675392151,
      0.9998995065689087,
      0.9999241232872009,
      0.9998883605003357,
      0.9999381303787231,
      0.9999265074729919,
      0.9999118447303772,
      0.9998217225074768,
      0.9991028308868408,
      0.9982525706291199,
      0.9859014749526978,
      0.954992949962616,
      0.963043749332428,
      0.9744008779525757,
      0.9403527975082397,
      0.965336799621582,
      0.9110121130943298,
      0.873526394367218,
      0.9536310434341431,
      0.9617600440979004,
      0.9940195083618164,
      0.9974508881568909,
      0.9993002414703369,
      0.99970543384552,
      0.9992897510528564,
      0.9996650815010071,
      0.9998385906219482,
      0.9998661279678345,
      0.999761164188385,
      0.9994714856147766,
      0.9994853734970093,
      0.9997975826263428,
      0.9998003244400024,
      0.9990597367286682,
      0.9983276128768921,
      0.9930024147033691,
      0.9899277687072754,
      0.9587293863296509,
      0.9220267534255981,
      0.9472174048423767,
      0.9209063053131104,
      0.9572412371635437,
      0.9312238097190857,
      0.8985850811004639,
      0.9600011110305786,
      0.9866096377372742,
      0.994594395160675,
      0.9824988842010498,
      0.9891806244850159,
      0.9970595836639404,
      0.9982262849807739,
      0.9985526204109192
    ],
    [
      0.6663458347320557,
      0.6554563045501709,
      0.6584668755531311,
      0.7261428236961365,
      0.7221114039421082,
      0.6743664741516113,
      0.6929236650466919,
      0.7552173137664795,
      0.7189010977745056,
      0.6846551299095154,
      0.7272692322731018,
      0.7468313574790955,
      0.69112628698349,
      0.6855688095092773,
      0.7394329905509949,
      0.7137970924377441,
      0.6561309695243835,
      0.6735455393791199,
      0.698425829410553,
      0.6321581602096558,
      0.5497965812683105,
      0.5640196204185486,
      0.655390202999115,
      0.649170458316803,
      0.719014048576355,
      0.721729576587677,
      0.6741722226142883,
      0.6833333373069763,
      0.7422411441802979,
      0.7131069898605347,
      0.6819854378700256,
      0.7046980857849121,
      0.7374694347381592,
      0.7032037377357483,
      0.6903891563415527,
      0.7196099758148193,
      0.728036642074585,
      0.6975710391998291,
      0.6951873302459717,
      0.7350778579711914,
      0.7049899697303772,
      0.6658923625946045,
      0.687664270401001,
      0.7081730365753174,
      0.6719177961349487,
      0.6563700437545776,
      0.6505029797554016,
      0.6622813940048218,
      0.6828800439834595,
      0.6729320883750916,
      0.6728075742721558,
      0.7007436156272888,
      0.7002310752868652,
      0.6733585000038147,
      0.688621997833252,
      0.6944148540496826,
      0.6747510433197021,
      0.6466009020805359,
      0.6560707688331604,
      0.6527244448661804,
      0.6136844754219055,
      0.6013610363006592,
      0.6045450568199158,
      0.5807273983955383,
      0.5284602642059326,
      0.5247478485107422,
      0.5689612627029419,
      0.5955352783203125,
      0.5721692442893982,
      0.5941665172576904,
      0.6391569375991821,
      0.5678472518920898,
      0.5988730192184448,
      0.6711809635162354,
      0.6433389782905579,
      0.6016885042190552,
      0.6693470478057861,
      0.7168781161308289,
      0.6647185683250427,
      0.6581711769104004,
      0.7268190979957581,
      0.7102118730545044,
      0.6679463982582092,
      0.677534818649292,
      0.7418157458305359,
      0.6788313388824463,
      0.6560155153274536,
      0.6849285364151001,
      0.9995996356010437,
      0.9996417760848999,
      0.9995697736740112,
      0.9966781139373779,
      0.9832121133804321,
      0.97621089220047,
      0.9475631713867188,
      0.9752206802368164,
      0.9619591236114502,
      0.97953200340271,
      0.9973999261856079,
      0.9993332028388977,
      0.9994906187057495,
      0.999398410320282,
      0.9996544122695923,
      0.9998103380203247,
      0.999779999256134,
      0.9998602867126465,
      0.9998812079429626,
      0.9999197721481323,
      0.9999243021011353,
      0.9999256134033203,
      0.9998331665992737,
      0.9992292523384094,
      0.9974162578582764,
      0.9822131991386414,
      0.9667154550552368,
      0.9829486608505249,
      0.959226131439209,
      0.9734248518943787,
      0.940432071685791,
      0.9158323407173157,
      0.9746721982955933,
      0.9750882387161255,
      0.9958615303039551,
      0.9988852739334106,
      0.9996424317359924,
      0.9997917413711548,
      0.999828040599823,
      0.999901294708252,
      0.9999203085899353,
      0.9998844265937805,
      0.9998610019683838,
      0.9999263286590576,
      0.9999451637268066,
      0.9999602437019348,
      0.9999420642852783,
      0.9999567270278931,
      0.9999597072601318,
      0.999936044216156,
      0.9998342990875244,
      0.9991121292114258,
      0.9954854846000671,
      0.974071741104126,
      0.9685999155044556,
      0.9882280230522156,
      0.9653657078742981,
      0.9721037149429321,
      0.9304976463317871,
      0.9220286011695862,
      0.9797467589378357,
      0.9904512166976929,
      0.9985672235488892,
      0.9993836879730225,
      0.999599814414978,
      0.9998438954353333,
      0.9999279975891113,
      0.9999175071716309,
      0.9999217987060547,
      0.9999666213989258,
      0.9999423027038574,
      0.9999303817749023,
      0.9999106526374817,
      0.9999169111251831,
      0.9999411702156067,
      0.9998623132705688,
      0.9990825653076172,
      0.9978194236755371,
      0.9809826612472534,
      0.967494010925293,
      0.9228969812393188,
      0.9109112024307251,
      0.8797016739845276,
      0.8395659923553467,
      0.8792802095413208,
      0.9283290505409241,
      0.9688853025436401,
      0.9836164712905884,
      0.9582146406173706,
      0.9738003611564636,
      0.921790361404419,
      0.8964109420776367,
      0.9631908535957336,
      0.9679645299911499,
      0.9966092109680176,
      0.9985226988792419,
      0.9994056224822998,
      0.9997143149375916,
      0.9997656941413879,
      0.999905526638031,
      0.9999334216117859,
      0.9998956322669983,
      0.999941885471344,
      0.999933660030365,
      0.9999254941940308,
      0.999862551689148,
      0.9993122220039368,
      0.9987388849258423,
      0.9881042242050171,
      0.9603753685951233,
      0.9683076739311218,
      0.9779642820358276,
      0.9476733207702637,
      0.9702343344688416,
      0.9133304357528687,
      0.8809258937835693,
      0.9574867486953735,
      0.9657571911811829,
      0.995283305644989,
      0.997906506061554,
      0.9994118213653564,
      0.9997527003288269,
      0.9993905425071716,
      0.9997331500053406,
      0.999865710735321,
      0.9998905062675476,
      0.9998070001602173,
      0.9996135234832764,
      0.9996125102043152,
      0.9998404383659363,
      0.9998545050621033,
      0.9993438720703125,
      0.9988613128662109,
      0.9950622320175171,
      0.9933866262435913,
      0.9672812819480896,
      0.9326034784317017,
      0.9550995230674744,
      0.9301912784576416,
      0.9620676040649414,
      0.9391292333602905,
      0.9109373092651367,
      0.9659972786903381,
      0.9905140399932861,
      0.9961057901382446,
      0.9878008365631104,
      0.9926524758338928,
      0.9978481531143188,
      0.9986351728439331,
      0.9988240599632263
    ],
    [
      0.6866532564163208,
      0.67146235704422,
      0.6734572649002075,
      0.7373605966567993,
      0.736739456653595,
      0.6899869441986084,
      0.7090250253677368,
      0.767625093460083,
      0.732058584690094,
      0.702448308467865,
      0.742753267288208,
      0.7619918584823608,
      0.7095773220062256,
      0.706598699092865,
      0.7565803527832031,
      0.7349361181259155,
      0.6845693588256836,
      0.6958803534507751,
      0.725377082824707,
      0.6579352617263794,
      0.5818743109703064,
      0.5946381092071533,
      0.6828370094299316,
      0.6736818552017212,
      0.7386793494224548,
      0.7400407791137695,
      0.6963589787483215,
      0.7017987966537476,
      0.7564991116523743,
      0.7318567037582397,
      0.6987522840499878,
      0.7178447246551514,
      0.7512222528457642,
      0.7198317646980286,
      0.7062400579452515,
      0.7349982261657715,
      0.7428585290908813,
      0.7113745808601379,
      0.709395170211792,
      0.7478870749473572,
      0.7207632660865784,
      0.6845216751098633,
      0.7029216885566711,
      0.7262777090072632,
      0.6931778192520142,
      0.6876449584960938,
      0.6757246255874634,
      0.6860095262527466,
      0.708306074142456,
      0.69709712266922,
      0.6933838129043579,
      0.7263474464416504,
      0.7218562364578247,
      0.6974967122077942,
      0.7141103744506836,
      0.7225360870361328,
      0.708427369594574,
      0.680755615234375,
      0.6970827579498291,
      0.6943701505661011,
      0.6606765985488892,
      0.6502819061279297,
      0.675617516040802,
      0.6597641706466675,
      0.6046879291534424,
      0.6207735538482666,
      0.6450212001800537,
      0.685116171836853,
      0.6441835761070251,
      0.6594451665878296,
      0.6997895240783691,
      0.6292122006416321,
      0.6592725515365601,
      0.7186876535415649,
      0.6931887865066528,
      0.6546666622161865,
      0.7116422653198242,
      0.7468645572662354,
      0.6955294609069824,
      0.6872432231903076,
      0.7514133453369141,
      0.7332732677459717,
      0.6905673146247864,
      0.7052184343338013,
      0.7567885518074036,
      0.695981502532959,
      0.6781061887741089,
      0.7006019353866577,
      0.9996587634086609,
      0.9997169971466064,
      0.999699592590332,
      0.9977935552597046,
      0.9879937171936035,
      0.981594443321228,
      0.9575676918029785,
      0.9800650477409363,
      0.9673178791999817,
      0.984070360660553,
      0.9981456398963928,
      0.9995127320289612,
      0.9996140599250793,
      0.9995542764663696,
      0.9997526407241821,
      0.9998502731323242,
      0.9998305439949036,
      0.999890923500061,
      0.9998980164527893,
      0.9999296069145203,
      0.9999367594718933,
      0.9999363422393799,
      0.9998742341995239,
      0.9994937777519226,
      0.9983770847320557,
      0.9862881302833557,
      0.9719651341438293,
      0.9860495924949646,
      0.9634267687797546,
      0.9766573905944824,
      0.9458913803100586,
      0.9205962419509888,
      0.9790191650390625,
      0.9803555011749268,
      0.9970983862876892,
      0.9992014765739441,
      0.9997205138206482,
      0.9998224377632141,
      0.9998481273651123,
      0.9999161958694458,
      0.9999314546585083,
      0.9998930096626282,
      0.9998676776885986,
      0.9999340176582336,
      0.9999493360519409,
      0.9999642968177795,
      0.999944269657135,
      0.9999598264694214,
      0.9999650120735168,
      0.9999444484710693,
      0.9998740553855896,
      0.9993547201156616,
      0.9969765543937683,
      0.9785983562469482,
      0.9734793901443481,
      0.9896538853645325,
      0.9682016968727112,
      0.9748401641845703,
      0.9343477487564087,
      0.9264895915985107,
      0.9825885891914368,
      0.992318332195282,
      0.998834490776062,
      0.9994708895683289,
      0.9996551871299744,
      0.999866247177124,
      0.9999389052391052,
      0.9999295473098755,
      0.9999268054962158,
      0.9999721050262451,
      0.9999499320983887,
      0.9999361038208008,
      0.9999176859855652,
      0.999925971031189,
      0.9999480247497559,
      0.99989253282547,
      0.9992790222167969,
      0.9984385371208191,
      0.9832794666290283,
      0.9714341163635254,
      0.9294946193695068,
      0.9172907471656799,
      0.8886386156082153,
      0.8532035946846008,
      0.8893114328384399,
      0.9349665641784668,
      0.9728888869285583,
      0.9865619540214539,
      0.9612799882888794,
      0.9776530861854553,
      0.9244166612625122,
      0.9014940857887268,
      0.9687256813049316,
      0.9714339971542358,
      0.9971275329589844,
      0.9987472295761108,
      0.9995045065879822,
      0.9997623562812805,
      0.9997988343238831,
      0.9999133348464966,
      0.9999388456344604,
      0.999900758266449,
      0.9999443292617798,
      0.9999396204948425,
      0.9999352693557739,
      0.9998887777328491,
      0.9994570016860962,
      0.9990656971931458,
      0.9898027181625366,
      0.9641555547714233,
      0.9711609482765198,
      0.9781486392021179,
      0.9516764879226685,
      0.9716445803642273,
      0.9189010262489319,
      0.8820013403892517,
      0.9618616700172424,
      0.9696881771087646,
      0.9959743618965149,
      0.9982171654701233,
      0.9994884133338928,
      0.9997881650924683,
      0.999504566192627,
      0.9997817277908325,
      0.9998822808265686,
      0.9998992681503296,
      0.9998411536216736,
      0.9997071027755737,
      0.9996947646141052,
      0.999869704246521,
      0.9998860955238342,
      0.9995080828666687,
      0.9990409016609192,
      0.9948074817657471,
      0.9947686195373535,
      0.9693436622619629,
      0.9389818906784058,
      0.9603217840194702,
      0.936235785484314,
      0.9662359952926636,
      0.9447399973869324,
      0.9088470339775085,
      0.9696601629257202,
      0.9920364618301392,
      0.9967098832130432,
      0.9901348352432251,
      0.9939601421356201,
      0.998144805431366,
      0.9987772107124329,
      0.9989436864852905
    ],
    [
      0.6977461576461792,
      0.6820887327194214,
      0.6818485856056213,
      0.745955228805542,
      0.7462421655654907,
      0.7020559906959534,
      0.7201067209243774,
      0.7754376530647278,
      0.7394046783447266,
      0.713843584060669,
      0.7510024309158325,
      0.7732021808624268,
      0.7203832864761353,
      0.7182378768920898,
      0.7667480111122131,
      0.7483182549476624,
      0.7039501070976257,
      0.7075989246368408,
      0.7415931820869446,
      0.677515983581543,
      0.6184384226799011,
      0.6317958831787109,
      0.7076706886291504,
      0.6965420842170715,
      0.7508419752120972,
      0.7523875832557678,
      0.7109483480453491,
      0.7143529653549194,
      0.7645865082740784,
      0.7441577911376953,
      0.7099889516830444,
      0.7289443016052246,
      0.7574827671051025,
      0.7291784286499023,
      0.7176445126533508,
      0.7446233630180359,
      0.7518477439880371,
      0.7211756706237793,
      0.7205978035926819,
      0.7568312883377075,
      0.7324633598327637,
      0.7007104158401489,
      0.7162020802497864,
      0.7406620383262634,
      0.7111998796463013,
      0.7142231464385986,
      0.7009080052375793,
      0.7123116254806519,
      0.7368757128715515,
      0.7233153581619263,
      0.7162047028541565,
      0.7547003626823425,
      0.7450541853904724,
      0.7211847305297852,
      0.735493540763855,
      0.7479541301727295,
      0.7344930171966553,
      0.7076084017753601,
      0.7223049402236938,
      0.7271891832351685,
      0.7006582617759705,
      0.6799722909927368,
      0.7095894813537598,
      0.7129708528518677,
      0.6627742052078247,
      0.6715078353881836,
      0.6986091136932373,
      0.7225343585014343,
      0.6778092384338379,
      0.6803802251815796,
      0.719042956829071,
      0.6625967025756836,
      0.6834851503372192,
      0.7395675182342529,
      0.7186863422393799,
      0.6840628385543823,
      0.7325190305709839,
      0.7606557607650757,
      0.7121158242225647,
      0.7058412432670593,
      0.7647311687469482,
      0.7466021776199341,
      0.7040870785713196,
      0.7202988266944885,
      0.7646711468696594,
      0.7083396315574646,
      0.6907202005386353,
      0.711023211479187,
      0.9996978044509888,
      0.9997780323028564,
      0.9997931718826294,
      0.9986061453819275,
      0.9922822117805481,
      0.9874721765518188,
      0.967468798160553,
      0.9837226867675781,
      0.9734378457069397,
      0.9876634478569031,
      0.9986713528633118,
      0.9996618032455444,
      0.999702513217926,
      0.9996703863143921,
      0.9998204112052917,
      0.9998849630355835,
      0.9998680353164673,
      0.9999145269393921,
      0.999910295009613,
      0.9999369978904724,
      0.9999470710754395,
      0.9999452233314514,
      0.9999063611030579,
      0.9996791481971741,
      0.9989839196205139,
      0.990187406539917,
      0.9789860248565674,
      0.9894115328788757,
      0.969029426574707,
      0.9815356731414795,
      0.9513214826583862,
      0.9278677701950073,
      0.9828040599822998,
      0.9841100573539734,
      0.9978204965591431,
      0.9993799328804016,
      0.999771237373352,
      0.9998449683189392,
      0.9998622536659241,
      0.9999278783798218,
      0.9999405741691589,
      0.9998996257781982,
      0.9998735189437866,
      0.9999408721923828,
      0.9999526739120483,
      0.9999675750732422,
      0.999946117401123,
      0.9999622106552124,
      0.9999702572822571,
      0.9999518990516663,
      0.999904990196228,
      0.9995512366294861,
      0.9982485771179199,
      0.9825596809387207,
      0.9774476885795593,
      0.9917792081832886,
      0.9722191095352173,
      0.9785706996917725,
      0.9397586584091187,
      0.9324119091033936,
      0.9849806427955627,
      0.9935932755470276,
      0.9990513920783997,
      0.9995411038398743,
      0.9997020959854126,
      0.9998780488967896,
      0.9999454021453857,
      0.9999354481697083,
      0.9999322295188904,
      0.9999748468399048,
      0.9999545216560364,
      0.9999410510063171,
      0.9999223947525024,
      0.999936580657959,
      0.9999548196792603,
      0.9999182820320129,
      0.999440610408783,
      0.9988723397254944,
      0.9854644536972046,
      0.9749334454536438,
      0.9362903833389282,
      0.9241626262664795,
      0.8987700343132019,
      0.866502046585083,
      0.9004954099655151,
      0.9421214461326599,
      0.9753109216690063,
      0.9881096482276917,
      0.9645026326179504,
      0.9797796607017517,
      0.9296095371246338,
      0.9054504036903381,
      0.9722518920898438,
      0.9738127589225769,
      0.9974671006202698,
      0.9988974332809448,
      0.9995691776275635,
      0.9997932314872742,
      0.9998257160186768,
      0.9999176859855652,
      0.9999436736106873,
      0.999906063079834,
      0.999947190284729,
      0.9999463558197021,
      0.9999423623085022,
      0.9999108910560608,
      0.9995619058609009,
      0.9992921352386475,
      0.9910066723823547,
      0.9660282135009766,
      0.9718782901763916,
      0.9795366525650024,
      0.9555703401565552,
      0.9734947681427002,
      0.9253664016723633,
      0.8909026384353638,
      0.963456392288208,
      0.9726572632789612,
      0.996436357498169,
      0.9984298348426819,
      0.9995569586753845,
      0.9998095631599426,
      0.9995787739753723,
      0.9998091459274292,
      0.9998914003372192,
      0.9999095797538757,
      0.9998601078987122,
      0.9997604489326477,
      0.9997423887252808,
      0.9998908042907715,
      0.9999086260795593,
      0.9996363520622253,
      0.999322235584259,
      0.99632328748703,
      0.9949935078620911,
      0.9729533195495605,
      0.9463202357292175,
      0.9651897549629211,
      0.942029595375061,
      0.9681617021560669,
      0.9457396268844604,
      0.9156609773635864,
      0.9710592031478882,
      0.9932218790054321,
      0.9972303509712219,
      0.9911422729492188,
      0.9953251481056213,
      0.9984152913093567,
      0.998913586139679,
      0.9990542531013489
    ],
    [
      0.7039647102355957,
      0.6897023916244507,
      0.6893934011459351,
      0.7521260380744934,
      0.7530615329742432,
      0.712180495262146,
      0.7274959683418274,
      0.7800784111022949,
      0.7442741990089417,
      0.7199751734733582,
      0.7557365298271179,
      0.7793258428573608,
      0.7257280349731445,
      0.724549412727356,
      0.7714509963989258,
      0.7567223310470581,
      0.7139955163002014,
      0.7157808542251587,
      0.7500917911529541,
      0.6902844309806824,
      0.6352590918540955,
      0.6485297083854675,
      0.7238773107528687,
      0.709532618522644,
      0.7601481080055237,
      0.7603586316108704,
      0.7193814516067505,
      0.723851203918457,
      0.7707223892211914,
      0.7508680820465088,
      0.7177764773368835,
      0.735673725605011,
      0.762455940246582,
      0.7358853220939636,
      0.7249631881713867,
      0.7504071593284607,
      0.7569190859794617,
      0.7275087833404541,
      0.7278186082839966,
      0.7628300189971924,
      0.7395201325416565,
      0.7096691131591797,
      0.7222174406051636,
      0.7494968175888062,
      0.7197139859199524,
      0.7265229225158691,
      0.7162696123123169,
      0.7310208678245544,
      0.7581794261932373,
      0.7395032048225403,
      0.7321611046791077,
      0.7759501934051514,
      0.7621114253997803,
      0.7365480661392212,
      0.750616192817688,
      0.7645555734634399,
      0.7519080638885498,
      0.723249614238739,
      0.7375953197479248,
      0.7440590858459473,
      0.7182673811912537,
      0.6969577074050903,
      0.7296096682548523,
      0.7352809906005859,
      0.6930007338523865,
      0.6957399845123291,
      0.7330057621002197,
      0.7464943528175354,
      0.6983670592308044,
      0.6961833834648132,
      0.7338252067565918,
      0.6801599264144897,
      0.6942580342292786,
      0.753110945224762,
      0.7342082262039185,
      0.6989229917526245,
      0.7432001829147339,
      0.7716771960258484,
      0.723371684551239,
      0.717205286026001,
      0.7714363932609558,
      0.757526159286499,
      0.7141016721725464,
      0.72834712266922,
      0.7730568647384644,
      0.7185978889465332,
      0.6990969181060791,
      0.7186154127120972,
      0.9997119307518005,
      0.9997984170913696,
      0.9998232126235962,
      0.9988551139831543,
      0.9937122464179993,
      0.9894052743911743,
      0.970589816570282,
      0.9855783581733704,
      0.9788373112678528,
      0.9893176555633545,
      0.9989117383956909,
      0.999730110168457,
      0.9997422099113464,
      0.9997162222862244,
      0.9998474717140198,
      0.9998962879180908,
      0.9998824596405029,
      0.9999234676361084,
      0.9999148845672607,
      0.9999397397041321,
      0.9999513626098633,
      0.9999487996101379,
      0.99991774559021,
      0.9997370839118958,
      0.9991545081138611,
      0.9916405081748962,
      0.9815574884414673,
      0.9908117651939392,
      0.9715592265129089,
      0.9833592176437378,
      0.9540700316429138,
      0.9312038421630859,
      0.9848517179489136,
      0.9861740469932556,
      0.9981837272644043,
      0.9994803071022034,
      0.9997992515563965,
      0.9998583793640137,
      0.9998698830604553,
      0.9999340176582336,
      0.9999454021453857,
      0.9999029636383057,
      0.9998766183853149,
      0.9999443292617798,
      0.9999544620513916,
      0.9999691247940063,
      0.9999470710754395,
      0.9999634027481079,
      0.9999727010726929,
      0.9999552965164185,
      0.9999186396598816,
      0.999622642993927,
      0.9986067414283752,
      0.984184741973877,
      0.9799568057060242,
      0.9928760528564453,
      0.9744811058044434,
      0.9804354310035706,
      0.942734956741333,
      0.9361191391944885,
      0.9868050217628479,
      0.9946169257164001,
      0.999215841293335,
      0.9996009469032288,
      0.9997432827949524,
      0.9998900294303894,
      0.9999502301216125,
      0.9999382495880127,
      0.9999352097511292,
      0.9999762177467346,
      0.9999570846557617,
      0.9999436140060425,
      0.9999249577522278,
      0.9999412894248962,
      0.9999582171440125,
      0.999930739402771,
      0.9995250701904297,
      0.999087929725647,
      0.9867446422576904,
      0.9763138890266418,
      0.9385794401168823,
      0.9285722970962524,
      0.9064851999282837,
      0.8761803507804871,
      0.9086812734603882,
      0.947436511516571,
      0.9773495197296143,
      0.9893113374710083,
      0.9681258797645569,
      0.98157799243927,
      0.9329898953437805,
      0.9121257066726685,
      0.974860668182373,
      0.9760353565216064,
      0.997775137424469,
      0.999035120010376,
      0.9996330142021179,
      0.9998208284378052,
      0.9998458027839661,
      0.9999218583106995,
      0.9999468326568604,
      0.9999090433120728,
      0.9999484419822693,
      0.9999499320983887,
      0.9999468326568604,
      0.9999227523803711,
      0.9996304512023926,
      0.999427318572998,
      0.9918486475944519,
      0.9690654277801514,
      0.9747249484062195,
      0.9815717339515686,
      0.9591208696365356,
      0.9751588106155396,
      0.929740309715271,
      0.8971379995346069,
      0.9666574001312256,
      0.9751729965209961,
      0.9969044327735901,
      0.9986520409584045,
      0.9996299147605896,
      0.9998321533203125,
      0.9996444582939148,
      0.9998350143432617,
      0.9998998045921326,
      0.9999182224273682,
      0.9998744130134583,
      0.9997982978820801,
      0.9997807145118713,
      0.9999039769172668,
      0.9999229907989502,
      0.9997134804725647,
      0.9994612336158752,
      0.996997594833374,
      0.9957201480865479,
      0.9756788015365601,
      0.9508647918701172,
      0.9674224853515625,
      0.9456823468208313,
      0.9695039987564087,
      0.9481873512268066,
      0.9208403825759888,
      0.9743834733963013,
      0.9942907691001892,
      0.9976990222930908,
      0.9919456243515015,
      0.99531090259552,
      0.9985736608505249,
      0.9989404082298279,
      0.9991307258605957
    ],
    [
      0.7157275080680847,
      0.7001867890357971,
      0.7007157206535339,
      0.7605825662612915,
      0.7608886361122131,
      0.7229245901107788,
      0.7361612915992737,
      0.7871853709220886,
      0.7517725229263306,
      0.7268028259277344,
      0.762372612953186,
      0.7845556735992432,
      0.7317231297492981,
      0.7342496514320374,
      0.7806735634803772,
      0.7645348906517029,
      0.725010335445404,
      0.7260278463363647,
      0.7622585296630859,
      0.7047349214553833,
      0.6515021324157715,
      0.6704056859016418,
      0.7384161353111267,
      0.7215776443481445,
      0.7686729431152344,
      0.7678993344306946,
      0.729611873626709,
      0.7318666577339172,
      0.7773268222808838,
      0.7572698593139648,
      0.7269649505615234,
      0.7429326772689819,
      0.7691330909729004,
      0.7420555949211121,
      0.7333829402923584,
      0.7586400508880615,
      0.7660355567932129,
      0.7353947758674622,
      0.7368159294128418,
      0.7753802537918091,
      0.7506620287895203,
      0.7258256673812866,
      0.7375015616416931,
      0.7626368403434753,
      0.7395809292793274,
      0.7461431622505188,
      0.7395907044410706,
      0.7527883648872375,
      0.7764745354652405,
      0.7536439895629883,
      0.7491481900215149,
      0.7945334911346436,
      0.7765209674835205,
      0.7484787106513977,
      0.7631120085716248,
      0.7790684700012207,
      0.7648972272872925,
      0.7374148368835449,
      0.7505583763122559,
      0.7572667002677917,
      0.7341092824935913,
      0.7143586874008179,
      0.7467640042304993,
      0.7532923221588135,
      0.7098848223686218,
      0.7107911109924316,
      0.7553251385688782,
      0.7672116160392761,
      0.7157159447669983,
      0.7187182903289795,
      0.7525191903114319,
      0.6975349187850952,
      0.7077373266220093,
      0.7641234397888184,
      0.749684751033783,
      0.713358998298645,
      0.7528963088989258,
      0.7807013392448425,
      0.7340512275695801,
      0.726662278175354,
      0.7765002846717834,
      0.7658635377883911,
      0.7227643728256226,
      0.7364140748977661,
      0.7795512676239014,
      0.728279709815979,
      0.7074769139289856,
      0.7267152667045593,
      0.9997352957725525,
      0.9998290538787842,
      0.9998636841773987,
      0.999191403388977,
      0.9959867000579834,
      0.9926174283027649,
      0.9766174554824829,
      0.9890990853309631,
      0.9840152263641357,
      0.9924562573432922,
      0.9992418885231018,
      0.9998073577880859,
      0.9997973442077637,
      0.9997804760932922,
      0.999884843826294,
      0.9999116063117981,
      0.9999021887779236,
      0.9999361038208008,
      0.9999213814735413,
      0.9999436140060425,
      0.9999575018882751,
      0.9999545216560364,
      0.9999338388442993,
      0.9998122453689575,
      0.9993721842765808,
      0.9939534664154053,
      0.9859307408332825,
      0.9932345151901245,
      0.9772149324417114,
      0.9871051907539368,
      0.960892915725708,
      0.9401283860206604,
      0.9880541563034058,
      0.9891088008880615,
      0.9986773729324341,
      0.9996152520179749,
      0.9998364448547363,
      0.9998757839202881,
      0.999879777431488,
      0.9999428987503052,
      0.9999517202377319,
      0.9999068379402161,
      0.9998794794082642,
      0.9999483227729797,
      0.9999563694000244,
      0.9999710917472839,
      0.999948263168335,
      0.9999649524688721,
      0.9999756813049316,
      0.9999603033065796,
      0.9999363422393799,
      0.9997236132621765,
      0.9990267157554626,
      0.9868139028549194,
      0.9833429455757141,
      0.9946539402008057,
      0.9775390625,
      0.9832737445831299,
      0.9465846419334412,
      0.9412959218025208,
      0.9888715744018555,
      0.9957090616226196,
      0.999396026134491,
      0.9996830224990845,
      0.9997822642326355,
      0.9999022483825684,
      0.9999556541442871,
      0.9999411702156067,
      0.9999386072158813,
      0.9999783635139465,
      0.9999625086784363,
      0.999945878982544,
      0.999927818775177,
      0.9999474287033081,
      0.9999625086784363,
      0.9999452829360962,
      0.9996256232261658,
      0.9993288516998291,
      0.9888227581977844,
      0.9792917966842651,
      0.9453029632568359,
      0.9363178014755249,
      0.916305661201477,
      0.8872359991073608,
      0.9178000092506409,
      0.9537272453308105,
      0.980562150478363,
      0.9910693764686584,
      0.970963180065155,
      0.9833104610443115,
      0.9373996257781982,
      0.9141513705253601,
      0.9767396450042725,
      0.9786289930343628,
      0.9979994297027588,
      0.9991610646247864,
      0.9996870756149292,
      0.9998465180397034,
      0.9998660087585449,
      0.9999263882637024,
      0.9999504685401917,
      0.9999111890792847,
      0.9999504089355469,
      0.9999547004699707,
      0.9999520778656006,
      0.9999355673789978,
      0.999708890914917,
      0.9995633363723755,
      0.9931323528289795,
      0.9730691909790039,
      0.9777601957321167,
      0.9835096597671509,
      0.962694525718689,
      0.9766126275062561,
      0.9332690834999084,
      0.9022567272186279,
      0.9692014455795288,
      0.9773948788642883,
      0.9972696900367737,
      0.9988470673561096,
      0.9996902346611023,
      0.9998530745506287,
      0.999700129032135,
      0.9998566508293152,
      0.9999074339866638,
      0.9999258518218994,
      0.9998860955238342,
      0.9998279213905334,
      0.9997956156730652,
      0.9999145269393921,
      0.9999351501464844,
      0.9997739195823669,
      0.999561607837677,
      0.997516930103302,
      0.9964002966880798,
      0.9773630499839783,
      0.9506946206092834,
      0.9707467555999756,
      0.9484490752220154,
      0.9709035158157349,
      0.9498294591903687,
      0.926042914390564,
      0.9771437048912048,
      0.9952196478843689,
      0.9980741143226624,
      0.9926338791847229,
      0.995686411857605,
      0.9987260699272156,
      0.9990488886833191,
      0.999228298664093
    ],
    [
      0.7289310693740845,
      0.7072119116783142,
      0.7100237607955933,
      0.7687085270881653,
      0.7678114771842957,
      0.7304874062538147,
      0.744903028011322,
      0.7935231924057007,
      0.7574937343597412,
      0.7328102588653564,
      0.7692388296127319,
      0.7895825505256653,
      0.7372711896896362,
      0.7424846887588501,
      0.7889580726623535,
      0.7711756229400635,
      0.7342294454574585,
      0.7358096241950989,
      0.7745534181594849,
      0.7157567739486694,
      0.6691508293151855,
      0.6929962635040283,
      0.7505083680152893,
      0.7316505312919617,
      0.7773663401603699,
      0.7752760052680969,
      0.7369781732559204,
      0.7401204109191895,
      0.7838284373283386,
      0.7642897367477417,
      0.7354402542114258,
      0.7517854571342468,
      0.7775855660438538,
      0.7493800520896912,
      0.7424830794334412,
      0.7683843374252319,
      0.7756723761558533,
      0.7447459101676941,
      0.7477365136146545,
      0.7849635481834412,
      0.7628879547119141,
      0.7402165532112122,
      0.751130998134613,
      0.7778616547584534,
      0.762229859828949,
      0.7646281123161316,
      0.7670547366142273,
      0.7730239629745483,
      0.7896008491516113,
      0.7662934064865112,
      0.7643052935600281,
      0.8072551488876343,
      0.7857284545898438,
      0.756682813167572,
      0.7716140151023865,
      0.7883008718490601,
      0.773685097694397,
      0.7476178407669067,
      0.7604146599769592,
      0.7678876519203186,
      0.7486648559570312,
      0.7301434278488159,
      0.7615050077438354,
      0.7677394151687622,
      0.7256228923797607,
      0.7229260206222534,
      0.7719177603721619,
      0.7849036455154419,
      0.7356098294258118,
      0.7396161556243896,
      0.7699394226074219,
      0.717786431312561,
      0.7250611782073975,
      0.7750473022460938,
      0.7617732286453247,
      0.7259142994880676,
      0.7600821256637573,
      0.7877867817878723,
      0.7427632212638855,
      0.7321788668632507,
      0.7794553637504578,
      0.7720975875854492,
      0.7284511923789978,
      0.7419615983963013,
      0.7833913564682007,
      0.7356065511703491,
      0.713558554649353,
      0.7328556180000305,
      0.9997536540031433,
      0.9998518228530884,
      0.9998928904533386,
      0.999436616897583,
      0.9978135824203491,
      0.9956752061843872,
      0.9824882745742798,
      0.9922122359275818,
      0.9884485602378845,
      0.9947519898414612,
      0.9994715452194214,
      0.9998653531074524,
      0.9998450875282288,
      0.9998369812965393,
      0.9999175071716309,
      0.9999265670776367,
      0.9999207854270935,
      0.9999474883079529,
      0.9999275207519531,
      0.9999469518661499,
      0.999962568283081,
      0.9999586343765259,
      0.9999447464942932,
      0.9998614192008972,
      0.9995160698890686,
      0.9956268668174744,
      0.9895216226577759,
      0.9953519105911255,
      0.9837153553962708,
      0.9903055429458618,
      0.9705342054367065,
      0.9488840103149414,
      0.9909891486167908,
      0.9922494292259216,
      0.999053418636322,
      0.999727725982666,
      0.9998684525489807,
      0.9998927712440491,
      0.9998898506164551,
      0.9999510049819946,
      0.9999581575393677,
      0.9999114274978638,
      0.9998830556869507,
      0.9999526143074036,
      0.9999586343765259,
      0.9999734163284302,
      0.9999503493309021,
      0.9999668002128601,
      0.9999780654907227,
      0.9999644160270691,
      0.9999479651451111,
      0.9997996091842651,
      0.9992808103561401,
      0.9890502691268921,
      0.98554527759552,
      0.9960122108459473,
      0.9807562232017517,
      0.987085223197937,
      0.9520609378814697,
      0.9475791454315186,
      0.991343080997467,
      0.9968781471252441,
      0.9995629191398621,
      0.9997607469558716,
      0.9998226165771484,
      0.9999169707298279,
      0.9999618530273438,
      0.9999446868896484,
      0.9999421238899231,
      0.9999807476997375,
      0.9999663233757019,
      0.9999487400054932,
      0.9999313950538635,
      0.9999529123306274,
      0.9999661445617676,
      0.9999551773071289,
      0.9997163414955139,
      0.9994898438453674,
      0.9908080697059631,
      0.9822140336036682,
      0.9512010216712952,
      0.9432446956634521,
      0.9230889081954956,
      0.8950649499893188,
      0.9246129989624023,
      0.9588398933410645,
      0.9833720922470093,
      0.9927756786346436,
      0.9737722277641296,
      0.986025333404541,
      0.942158579826355,
      0.9199362993240356,
      0.9801661372184753,
      0.983625054359436,
      0.9983936548233032,
      0.9993038177490234,
      0.9997447729110718,
      0.9998717904090881,
      0.999885618686676,
      0.9999315738677979,
      0.9999531507492065,
      0.9999129772186279,
      0.9999524354934692,
      0.9999585747718811,
      0.9999561905860901,
      0.9999446868896484,
      0.9997758865356445,
      0.999659538269043,
      0.9943540692329407,
      0.9766297340393066,
      0.9800617098808289,
      0.9851029515266418,
      0.9661352634429932,
      0.9781581163406372,
      0.9386894702911377,
      0.9081366062164307,
      0.9717615842819214,
      0.9801826477050781,
      0.9978624582290649,
      0.9990392923355103,
      0.9997499585151672,
      0.9998738169670105,
      0.9997485876083374,
      0.9998759627342224,
      0.9999154806137085,
      0.999933123588562,
      0.9998955130577087,
      0.9998487830162048,
      0.9998288750648499,
      0.9999216794967651,
      0.9999434351921082,
      0.999812662601471,
      0.9996258616447449,
      0.9978588819503784,
      0.996796190738678,
      0.9788073301315308,
      0.9540554285049438,
      0.9732959270477295,
      0.95207279920578,
      0.9724249243736267,
      0.9521516561508179,
      0.9297323226928711,
      0.9798855781555176,
      0.9960231781005859,
      0.9984482526779175,
      0.9924283027648926,
      0.9961307048797607,
      0.9989139437675476,
      0.9991989135742188,
      0.9993481040000916
    ],
    [
      0.7455014586448669,
      0.7190806865692139,
      0.7264618277549744,
      0.7813788056373596,
      0.7770168781280518,
      0.7411532998085022,
      0.7554627656936646,
      0.8019844889640808,
      0.7664541006088257,
      0.7408099174499512,
      0.7791275978088379,
      0.7973265647888184,
      0.7465648055076599,
      0.7552849054336548,
      0.800167441368103,
      0.7821329832077026,
      0.7483223676681519,
      0.7504487037658691,
      0.7895885109901428,
      0.7328996062278748,
      0.6943767666816711,
      0.7185249328613281,
      0.7652981281280518,
      0.7436540722846985,
      0.7873607873916626,
      0.7865296602249146,
      0.7498407363891602,
      0.7530425786972046,
      0.7930759191513062,
      0.7749708890914917,
      0.7472902536392212,
      0.764115571975708,
      0.7882474660873413,
      0.7568817138671875,
      0.7499240636825562,
      0.7826783657073975,
      0.7867080569267273,
      0.7548514008522034,
      0.7597238421440125,
      0.7962225675582886,
      0.7759969234466553,
      0.7558295130729675,
      0.7684407830238342,
      0.7932052612304688,
      0.7836188077926636,
      0.7841343283653259,
      0.791225790977478,
      0.7940659523010254,
      0.8008922338485718,
      0.7775605916976929,
      0.7790701389312744,
      0.8193112015724182,
      0.7932708859443665,
      0.7637688517570496,
      0.7795671224594116,
      0.7954019904136658,
      0.7792035341262817,
      0.7549282312393188,
      0.7688021659851074,
      0.7773324251174927,
      0.7633116245269775,
      0.7477571964263916,
      0.7749001383781433,
      0.7796419858932495,
      0.7377732992172241,
      0.7351884841918945,
      0.7843419313430786,
      0.7985038757324219,
      0.7535431385040283,
      0.7572687864303589,
      0.7851356267929077,
      0.736386775970459,
      0.743455708026886,
      0.7847267389297485,
      0.7733131051063538,
      0.7383599281311035,
      0.7674869298934937,
      0.795206606388092,
      0.7505378127098083,
      0.7364454865455627,
      0.78175950050354,
      0.7779000997543335,
      0.7378572821617126,
      0.7489222288131714,
      0.7879433631896973,
      0.7462210059165955,
      0.7238792181015015,
      0.7415458559989929,
      0.999769926071167,
      0.9998722076416016,
      0.9999174475669861,
      0.9996249675750732,
      0.9988254904747009,
      0.997556746006012,
      0.9882193207740784,
      0.9950125813484192,
      0.992024838924408,
      0.9965943694114685,
      0.9996362328529358,
      0.9999052286148071,
      0.9998783469200134,
      0.9998742938041687,
      0.9999373555183411,
      0.999935507774353,
      0.9999329447746277,
      0.999955415725708,
      0.9999309182167053,
      0.9999493360519409,
      0.9999666810035706,
      0.9999622702598572,
      0.9999539256095886,
      0.9999008178710938,
      0.999648928642273,
      0.9974094033241272,
      0.99305659532547,
      0.9970049858093262,
      0.9892239570617676,
      0.9930157661437988,
      0.9791349768638611,
      0.9607095718383789,
      0.9941635131835938,
      0.9958708882331848,
      0.9993923902511597,
      0.9998112320899963,
      0.9998976588249207,
      0.9999093413352966,
      0.9998980164527893,
      0.9999575614929199,
      0.9999639391899109,
      0.9999150633811951,
      0.9998863339424133,
      0.9999553561210632,
      0.9999604821205139,
      0.9999748468399048,
      0.9999516606330872,
      0.9999678730964661,
      0.9999802112579346,
      0.9999675154685974,
      0.9999571442604065,
      0.999859631061554,
      0.999519407749176,
      0.9911814332008362,
      0.9880521297454834,
      0.9970616698265076,
      0.9841466546058655,
      0.990680456161499,
      0.9583070278167725,
      0.9550944566726685,
      0.9940004944801331,
      0.9980224967002869,
      0.9997109770774841,
      0.9998289942741394,
      0.9998614192008972,
      0.9999294877052307,
      0.999968409538269,
      0.9999481439590454,
      0.9999451637268066,
      0.9999825358390808,
      0.9999693632125854,
      0.9999514222145081,
      0.9999348521232605,
      0.9999573230743408,
      0.9999690055847168,
      0.9999642372131348,
      0.9997885823249817,
      0.9996243715286255,
      0.9925472736358643,
      0.9851270914077759,
      0.9566142559051514,
      0.9498529434204102,
      0.9315220713615417,
      0.9039871096611023,
      0.930787205696106,
      0.9631189107894897,
      0.9858877658843994,
      0.9942267537117004,
      0.9765496253967285,
      0.9869253039360046,
      0.946395993232727,
      0.9275113344192505,
      0.9842520356178284,
      0.9866405129432678,
      0.9987363815307617,
      0.9994412660598755,
      0.9998024702072144,
      0.9998976588249207,
      0.9999071359634399,
      0.999936580657959,
      0.9999577403068542,
      0.9999203681945801,
      0.9999545216560364,
      0.9999621510505676,
      0.9999595284461975,
      0.9999516010284424,
      0.9998242259025574,
      0.9997301697731018,
      0.9953488707542419,
      0.9797873497009277,
      0.9822657108306885,
      0.9865522980690002,
      0.9691509008407593,
      0.9797587394714355,
      0.9440449476242065,
      0.9174461960792542,
      0.9767286777496338,
      0.9831205606460571,
      0.9983851313591003,
      0.9992381930351257,
      0.9998095035552979,
      0.999894380569458,
      0.9997948408126831,
      0.9998939633369446,
      0.9999216794967651,
      0.9999377131462097,
      0.9999019503593445,
      0.9998642802238464,
      0.9998482465744019,
      0.9999270439147949,
      0.9999498724937439,
      0.9998409152030945,
      0.9996717572212219,
      0.9981009364128113,
      0.9971258044242859,
      0.9776156544685364,
      0.9575761556625366,
      0.9750561714172363,
      0.9556428790092468,
      0.9742393493652344,
      0.9553617835044861,
      0.9319981336593628,
      0.9831054210662842,
      0.9970462322235107,
      0.9988633394241333,
      0.9939472675323486,
      0.996799886226654,
      0.9991125464439392,
      0.9993428587913513,
      0.9994593858718872
    ],
    [
      0.7571676969528198,
      0.7277446985244751,
      0.7382660508155823,
      0.7902615666389465,
      0.7839571237564087,
      0.7495800256729126,
      0.7642372250556946,
      0.8078018426895142,
      0.7734517455101013,
      0.7473200559616089,
      0.7876059412956238,
      0.8033217191696167,
      0.7550107836723328,
      0.765853226184845,
      0.8093863725662231,
      0.7922224402427673,
      0.7606381773948669,
      0.7631555199623108,
      0.802973747253418,
      0.7498281598091125,
      0.7158907651901245,
      0.7421040534973145,
      0.7794253826141357,
      0.7566770315170288,
      0.7966427803039551,
      0.7975596189498901,
      0.7624313831329346,
      0.7652295827865601,
      0.80147784948349,
      0.783774733543396,
      0.7568323612213135,
      0.7745501399040222,
      0.7952157855033875,
      0.7637959718704224,
      0.7560986876487732,
      0.7911558151245117,
      0.794216513633728,
      0.7617965340614319,
      0.7691745162010193,
      0.8038751482963562,
      0.7840508818626404,
      0.7641714215278625,
      0.7764137983322144,
      0.8025916814804077,
      0.794221043586731,
      0.7956756353378296,
      0.8028634190559387,
      0.8053138256072998,
      0.8094137907028198,
      0.7859220504760742,
      0.7886183857917786,
      0.8269497156143188,
      0.7999591827392578,
      0.7700749039649963,
      0.7873329520225525,
      0.8010053038597107,
      0.7852203249931335,
      0.7629624605178833,
      0.7764163613319397,
      0.785639762878418,
      0.7757547497749329,
      0.7615611553192139,
      0.7866915464401245,
      0.7920517325401306,
      0.7492139339447021,
      0.7482501268386841,
      0.7972226738929749,
      0.8117422461509705,
      0.7677715420722961,
      0.7703250646591187,
      0.7984150052070618,
      0.7535716891288757,
      0.7569946646690369,
      0.7952085137367249,
      0.7836658954620361,
      0.750138521194458,
      0.775713324546814,
      0.8026561737060547,
      0.75885409116745,
      0.7423352599143982,
      0.7859532237052917,
      0.7852914929389954,
      0.7466872930526733,
      0.7560376524925232,
      0.7942468523979187,
      0.7565534710884094,
      0.7337929010391235,
      0.7502934336662292,
      0.9997759461402893,
      0.9998806118965149,
      0.9999284744262695,
      0.99970543384552,
      0.9992099404335022,
      0.9984272718429565,
      0.9914987087249756,
      0.9964980483055115,
      0.9938355684280396,
      0.9974425435066223,
      0.9997076392173767,
      0.9999211430549622,
      0.9998927116394043,
      0.9998918175697327,
      0.9999462962150574,
      0.9999393224716187,
      0.9999385476112366,
      0.9999591112136841,
      0.9999318718910217,
      0.9999500513076782,
      0.9999685883522034,
      0.9999634027481079,
      0.9999575614929199,
      0.9999180436134338,
      0.9997053742408752,
      0.9982433319091797,
      0.9948744177818298,
      0.9978026747703552,
      0.9915173649787903,
      0.9945193529129028,
      0.9827931523323059,
      0.9677821397781372,
      0.9956229329109192,
      0.9973912835121155,
      0.9995403289794922,
      0.9998480081558228,
      0.9999113082885742,
      0.9999169707298279,
      0.9999009370803833,
      0.9999604821205139,
      0.9999668002128601,
      0.9999158382415771,
      0.9998869895935059,
      0.9999565482139587,
      0.9999613761901855,
      0.9999756217002869,
      0.9999523758888245,
      0.9999683499336243,
      0.9999810457229614,
      0.9999688863754272,
      0.999961256980896,
      0.9998849034309387,
      0.9996090531349182,
      0.9923663139343262,
      0.9894011616706848,
      0.9975350499153137,
      0.9870671629905701,
      0.9920297265052795,
      0.9653831124305725,
      0.9606496095657349,
      0.9952855706214905,
      0.9985315203666687,
      0.9997761249542236,
      0.999865710735321,
      0.9998819231987,
      0.9999369382858276,
      0.9999720454216003,
      0.999950110912323,
      0.9999469518661499,
      0.999983549118042,
      0.9999712109565735,
      0.9999531507492065,
      0.9999368190765381,
      0.9999596476554871,
      0.9999701976776123,
      0.9999676942825317,
      0.9998217821121216,
      0.9996824860572815,
      0.9933781623840332,
      0.9866464734077454,
      0.959701657295227,
      0.9536989331245422,
      0.9358623027801514,
      0.909581184387207,
      0.9347906112670898,
      0.965847373008728,
      0.9873301982879639,
      0.9950159788131714,
      0.9786009788513184,
      0.9884712100028992,
      0.9507989883422852,
      0.9330362677574158,
      0.9863131046295166,
      0.9888744950294495,
      0.9989467263221741,
      0.9995403289794922,
      0.9998372197151184,
      0.9999129772186279,
      0.9999195337295532,
      0.9999405145645142,
      0.9999600052833557,
      0.9999209642410278,
      0.9999555945396423,
      0.9999638795852661,
      0.999961256980896,
      0.9999564290046692,
      0.9998491406440735,
      0.9997667670249939,
      0.9958807229995728,
      0.9815568923950195,
      0.9836404323577881,
      0.9864374399185181,
      0.9710557460784912,
      0.9812213778495789,
      0.9480224251747131,
      0.9216617941856384,
      0.9800990223884583,
      0.9854490160942078,
      0.9987344145774841,
      0.9993756413459778,
      0.9998472929000854,
      0.9999077320098877,
      0.9998255968093872,
      0.9999069571495056,
      0.9999268651008606,
      0.999941349029541,
      0.9999081492424011,
      0.9998778104782104,
      0.9998611807823181,
      0.9999317526817322,
      0.9999537467956543,
      0.9998583197593689,
      0.9997023940086365,
      0.9982739686965942,
      0.9975166916847229,
      0.9787319898605347,
      0.9601220488548279,
      0.9767153263092041,
      0.9582259058952332,
      0.975621223449707,
      0.9579290151596069,
      0.93614661693573,
      0.9846600890159607,
      0.9976940751075745,
      0.9991326332092285,
      0.9951814413070679,
      0.997344434261322,
      0.9992560148239136,
      0.9994432330131531,
      0.9995378255844116
    ],
    [
      0.7661972641944885,
      0.7346078157424927,
      0.7470405101776123,
      0.7976380586624146,
      0.7899932265281677,
      0.7562999725341797,
      0.7702204585075378,
      0.8121739029884338,
      0.7800195813179016,
      0.7528080344200134,
      0.7932504415512085,
      0.8085539937019348,
      0.7616015672683716,
      0.7726309299468994,
      0.8154476881027222,
      0.7996281981468201,
      0.7689104676246643,
      0.7720808386802673,
      0.8116997480392456,
      0.761267900466919,
      0.7319644689559937,
      0.7560340166091919,
      0.7896490097045898,
      0.7660477757453918,
      0.8034193515777588,
      0.804890513420105,
      0.7713202834129333,
      0.7736384868621826,
      0.8082514405250549,
      0.7903279066085815,
      0.7643872499465942,
      0.7825923562049866,
      0.8018214702606201,
      0.7700890898704529,
      0.7624009847640991,
      0.7977639436721802,
      0.8011495471000671,
      0.7671991586685181,
      0.7754199504852295,
      0.8093717098236084,
      0.7905945777893066,
      0.7700110673904419,
      0.7831313610076904,
      0.8100971579551697,
      0.8023697733879089,
      0.8048388957977295,
      0.8107029795646667,
      0.8131818771362305,
      0.8162408471107483,
      0.7933591604232788,
      0.7961738705635071,
      0.8335515856742859,
      0.8066703081130981,
      0.7767302989959717,
      0.7950419187545776,
      0.807248055934906,
      0.7927416563034058,
      0.7717139720916748,
      0.7844492197036743,
      0.7929852604866028,
      0.7869131565093994,
      0.7727270126342773,
      0.7960202693939209,
      0.8022377490997314,
      0.7601000666618347,
      0.7587412595748901,
      0.8064562678337097,
      0.8205784559249878,
      0.7776578664779663,
      0.7793694734573364,
      0.8079642653465271,
      0.7640727162361145,
      0.7653403282165527,
      0.8026205897331238,
      0.7918721437454224,
      0.7595674991607666,
      0.7820708751678467,
      0.8088716268539429,
      0.7667590975761414,
      0.7486065030097961,
      0.7907313108444214,
      0.7920327186584473,
      0.7546850442886353,
      0.7625025510787964,
      0.800018846988678,
      0.7652144432067871,
      0.7420248985290527,
      0.7576277256011963,
      0.999777615070343,
      0.9998853802680969,
      0.9999350905418396,
      0.9997522234916687,
      0.9993922114372253,
      0.9988809823989868,
      0.9936763048171997,
      0.9974683523178101,
      0.9954288005828857,
      0.9980307221412659,
      0.999755322933197,
      0.9999309778213501,
      0.9999012351036072,
      0.9999027848243713,
      0.9999513030052185,
      0.9999409317970276,
      0.9999411702156067,
      0.9999610185623169,
      0.9999318718910217,
      0.999950110912323,
      0.999969482421875,
      0.9999638199806213,
      0.9999597072601318,
      0.9999293088912964,
      0.9997512102127075,
      0.9987296462059021,
      0.9960235953330994,
      0.9983196258544922,
      0.9931451678276062,
      0.9956358075141907,
      0.9853619933128357,
      0.9728217720985413,
      0.9967003464698792,
      0.99822998046875,
      0.9996312260627747,
      0.9998695254325867,
      0.9999195337295532,
      0.9999215602874756,
      0.9999015927314758,
      0.9999620318412781,
      0.9999683499336243,
      0.9999159574508667,
      0.9998869895935059,
      0.9999567270278931,
      0.9999614953994751,
      0.9999760985374451,
      0.9999526143074036,
      0.999968409538269,
      0.9999814629554749,
      0.9999693632125854,
      0.9999634623527527,
      0.999900758266449,
      0.999669075012207,
      0.9932423233985901,
      0.9904104471206665,
      0.9978695511817932,
      0.9883667826652527,
      0.9930346012115479,
      0.9685586094856262,
      0.9650842547416687,
      0.9962023496627808,
      0.9989124536514282,
      0.9998157024383545,
      0.9998843669891357,
      0.9998944401741028,
      0.9999424815177917,
      0.9999739527702332,
      0.9999507069587708,
      0.9999476671218872,
      0.999984085559845,
      0.9999722838401794,
      0.9999541640281677,
      0.9999386072158813,
      0.9999609589576721,
      0.9999710321426392,
      0.9999697804450989,
      0.9998428225517273,
      0.9997209906578064,
      0.9940145015716553,
      0.9878121614456177,
      0.9620633125305176,
      0.9565880298614502,
      0.9394010901451111,
      0.9135768413543701,
      0.9388526082038879,
      0.9676930904388428,
      0.9883564710617065,
      0.9955546855926514,
      0.979997992515564,
      0.9887445569038391,
      0.9550380110740662,
      0.9377994537353516,
      0.9880011081695557,
      0.990615725517273,
      0.9991388916969299,
      0.9996199011802673,
      0.9998596906661987,
      0.9999242424964905,
      0.9999269247055054,
      0.9999428391456604,
      0.9999617338180542,
      0.9999228119850159,
      0.9999564290046692,
      0.9999649524688721,
      0.9999622702598572,
      0.9999589920043945,
      0.9998654127120972,
      0.9997912049293518,
      0.9962175488471985,
      0.9828847646713257,
      0.9846646785736084,
      0.9871876239776611,
      0.972653329372406,
      0.9824628829956055,
      0.9502572417259216,
      0.9269225597381592,
      0.983011782169342,
      0.986894965171814,
      0.9989945888519287,
      0.9994957447052002,
      0.9998713731765747,
      0.9999167919158936,
      0.9998462200164795,
      0.9999156594276428,
      0.9999299645423889,
      0.9999439120292664,
      0.999911904335022,
      0.9998857975006104,
      0.9998683929443359,
      0.9999346733093262,
      0.9999565482139587,
      0.9998701214790344,
      0.9997236728668213,
      0.9983817338943481,
      0.9976847767829895,
      0.9795670509338379,
      0.9622082710266113,
      0.9780879616737366,
      0.9605803489685059,
      0.9767657518386841,
      0.960205614566803,
      0.9396576881408691,
      0.986611008644104,
      0.9981472492218018,
      0.9993030428886414,
      0.9959100484848022,
      0.9977010488510132,
      0.9993571043014526,
      0.9995128512382507,
      0.9995920062065125
    ],
    [
      0.7772983312606812,
      0.7458601593971252,
      0.7602571845054626,
      0.8060264587402344,
      0.7982267141342163,
      0.7651097178459167,
      0.7776824235916138,
      0.8178979158401489,
      0.7873624563217163,
      0.7595500946044922,
      0.8003180027008057,
      0.8153287172317505,
      0.7685922980308533,
      0.7793864607810974,
      0.8210746645927429,
      0.8083104491233826,
      0.7773947715759277,
      0.7803295254707336,
      0.8201019167900085,
      0.7707602381706238,
      0.7457305192947388,
      0.7690991163253784,
      0.798564076423645,
      0.7765985727310181,
      0.8102523684501648,
      0.8126339316368103,
      0.780795156955719,
      0.7816390991210938,
      0.8143272399902344,
      0.7983375191688538,
      0.773804783821106,
      0.7908391952514648,
      0.8083844184875488,
      0.7778874039649963,
      0.7690600156784058,
      0.805194616317749,
      0.8102787733078003,
      0.7760714888572693,
      0.7850530743598938,
      0.8176494240760803,
      0.800580620765686,
      0.78244948387146,
      0.7953801155090332,
      0.8204790949821472,
      0.8138887882232666,
      0.8180755376815796,
      0.8239192962646484,
      0.8260166645050049,
      0.826598584651947,
      0.803640604019165,
      0.8077465891838074,
      0.8429520130157471,
      0.814908504486084,
      0.7847912311553955,
      0.8039693832397461,
      0.8163098096847534,
      0.80149245262146,
      0.7798886299133301,
      0.7923327684402466,
      0.7982161045074463,
      0.7958706617355347,
      0.7831196784973145,
      0.8051896095275879,
      0.8090324401855469,
      0.7697439789772034,
      0.769030749797821,
      0.8149036169052124,
      0.8274964094161987,
      0.7849875688552856,
      0.783608078956604,
      0.8127932548522949,
      0.7705135345458984,
      0.7717686891555786,
      0.8075663447380066,
      0.7981390953063965,
      0.767568051815033,
      0.7871749401092529,
      0.8134353756904602,
      0.774027407169342,
      0.7541196346282959,
      0.7948354482650757,
      0.7985467910766602,
      0.7637414336204529,
      0.7702451944351196,
      0.8061232566833496,
      0.7756516933441162,
      0.7530616521835327,
      0.7655614018440247,
      0.9997865557670593,
      0.9998899102210999,
      0.9999414086341858,
      0.9997943639755249,
      0.9995653033256531,
      0.9992548227310181,
      0.9959044456481934,
      0.9983707070350647,
      0.9970448017120361,
      0.9985995292663574,
      0.9998030662536621,
      0.9999408721923828,
      0.9999093413352966,
      0.999912679195404,
      0.9999554753303528,
      0.9999410510063171,
      0.9999397397041321,
      0.9999620914459229,
      0.9999311566352844,
      0.9999500513076782,
      0.9999702572822571,
      0.9999640583992004,
      0.9999614953994751,
      0.9999389052391052,
      0.9997929334640503,
      0.9991347193717957,
      0.9971529841423035,
      0.9987987279891968,
      0.9949314594268799,
      0.9967643618583679,
      0.9881623983383179,
      0.9783245325088501,
      0.9977517127990723,
      0.9988803267478943,
      0.9997137188911438,
      0.999889612197876,
      0.9999273419380188,
      0.9999255537986755,
      0.9999020099639893,
      0.9999635815620422,
      0.9999698996543884,
      0.9999163150787354,
      0.9998875856399536,
      0.9999571442604065,
      0.9999617338180542,
      0.9999763369560242,
      0.9999527931213379,
      0.9999682307243347,
      0.9999815821647644,
      0.9999697804450989,
      0.999965488910675,
      0.9999155402183533,
      0.9997285604476929,
      0.9943151473999023,
      0.9920291304588318,
      0.9982693195343018,
      0.9900319576263428,
      0.994143009185791,
      0.9719658493995667,
      0.9693893194198608,
      0.9970265626907349,
      0.9992095828056335,
      0.9998500347137451,
      0.9999024271965027,
      0.9999064803123474,
      0.999946653842926,
      0.9999762177467346,
      0.9999522566795349,
      0.9999501705169678,
      0.9999847412109375,
      0.9999733567237854,
      0.9999550580978394,
      0.9999393820762634,
      0.9999620318412781,
      0.9999714493751526,
      0.9999716281890869,
      0.9998613595962524,
      0.9997578263282776,
      0.9947348237037659,
      0.9891982674598694,
      0.9659985303878784,
      0.9605228900909424,
      0.9443119168281555,
      0.9183037281036377,
      0.9421755075454712,
      0.970304012298584,
      0.9898087978363037,
      0.9962376952171326,
      0.980490505695343,
      0.9897359013557434,
      0.9567995667457581,
      0.9428189396858215,
      0.9896807074546814,
      0.9922923445701599,
      0.9993359446525574,
      0.9996943473815918,
      0.9998801946640015,
      0.9999333024024963,
      0.9999353289604187,
      0.999945342540741,
      0.999963641166687,
      0.9999228119850159,
      0.999957263469696,
      0.9999659657478333,
      0.999963104724884,
      0.9999611973762512,
      0.9998802542686462,
      0.9998134970664978,
      0.9966269135475159,
      0.9845650792121887,
      0.9858543872833252,
      0.9881412386894226,
      0.9747592806816101,
      0.9838305711746216,
      0.9536265134811401,
      0.9322816729545593,
      0.9845027327537537,
      0.9886934757232666,
      0.9991816878318787,
      0.9995959401130676,
      0.9998912811279297,
      0.999924898147583,
      0.9998644590377808,
      0.9999228715896606,
      0.9999328851699829,
      0.9999461770057678,
      0.9999141097068787,
      0.9998906850814819,
      0.9998723864555359,
      0.9999372959136963,
      0.9999589920043945,
      0.9998785853385925,
      0.9997411370277405,
      0.9984054565429688,
      0.9972922205924988,
      0.9801545143127441,
      0.9647911787033081,
      0.979587733745575,
      0.9635409116744995,
      0.9778639078140259,
      0.9620509147644043,
      0.9418115615844727,
      0.9871359467506409,
      0.9983783960342407,
      0.9994000196456909,
      0.9960785508155823,
      0.9978240132331848,
      0.9994204640388489,
      0.9995593428611755,
      0.9996318817138672
    ],
    [
      0.7885602712631226,
      0.7563018798828125,
      0.7728852033615112,
      0.8141236305236816,
      0.8056493997573853,
      0.7731371521949768,
      0.7858215570449829,
      0.8234919309616089,
      0.7937612533569336,
      0.7663389444351196,
      0.8072798848152161,
      0.8200678825378418,
      0.774336576461792,
      0.7848289012908936,
      0.8260652422904968,
      0.814937174320221,
      0.7847813367843628,
      0.7869361639022827,
      0.827405571937561,
      0.7798986434936523,
      0.7583861351013184,
      0.7840978503227234,
      0.808677613735199,
      0.7912210822105408,
      0.8191276788711548,
      0.8212405443191528,
      0.7928924560546875,
      0.793452262878418,
      0.8216434121131897,
      0.8064088225364685,
      0.7830813527107239,
      0.7989910840988159,
      0.8148123621940613,
      0.7848884463310242,
      0.7763038873672485,
      0.8115618228912354,
      0.8179676532745361,
      0.785160481929779,
      0.7946123480796814,
      0.8249258995056152,
      0.8096659183502197,
      0.7946016788482666,
      0.8053686618804932,
      0.829647421836853,
      0.8236286640167236,
      0.8298910856246948,
      0.8347089290618896,
      0.8381515741348267,
      0.8366118669509888,
      0.812822163105011,
      0.8185186386108398,
      0.8537077903747559,
      0.8224433660507202,
      0.7920331954956055,
      0.813225269317627,
      0.825111985206604,
      0.8082682490348816,
      0.7868767380714417,
      0.8013944625854492,
      0.8046646118164062,
      0.8058447241783142,
      0.7962697148323059,
      0.8161475658416748,
      0.819477915763855,
      0.7852619886398315,
      0.7869266867637634,
      0.8268578052520752,
      0.8379449248313904,
      0.7961924076080322,
      0.7905727028846741,
      0.8196032047271729,
      0.779586672782898,
      0.7786265015602112,
      0.813288688659668,
      0.8046716451644897,
      0.7752172946929932,
      0.7918390035629272,
      0.8178824782371521,
      0.7795015573501587,
      0.7590481638908386,
      0.7989464998245239,
      0.8034302592277527,
      0.7709306478500366,
      0.7773234844207764,
      0.8113901615142822,
      0.7842625379562378,
      0.7624229192733765,
      0.7701295018196106,
      0.9997872114181519,
      0.999891996383667,
      0.9999446868896484,
      0.9998162984848022,
      0.9996476173400879,
      0.9994670152664185,
      0.997279942035675,
      0.9989142417907715,
      0.9980593323707581,
      0.9989743232727051,
      0.9998382925987244,
      0.9999488592147827,
      0.9999155402183533,
      0.9999200105667114,
      0.9999583959579468,
      0.999940812587738,
      0.9999401569366455,
      0.9999628663063049,
      0.9999308586120605,
      0.9999498724937439,
      0.9999706745147705,
      0.9999641180038452,
      0.9999624490737915,
      0.9999447464942932,
      0.999815821647644,
      0.9993541836738586,
      0.9978674650192261,
      0.9991301894187927,
      0.9962965846061707,
      0.9976407885551453,
      0.9905573129653931,
      0.9829328656196594,
      0.9984470009803772,
      0.9992222785949707,
      0.9997727274894714,
      0.9999094605445862,
      0.9999340772628784,
      0.9999301433563232,
      0.9999015927314758,
      0.9999647736549377,
      0.9999710917472839,
      0.9999162554740906,
      0.9998877048492432,
      0.9999575614929199,
      0.9999621510505676,
      0.999976634979248,
      0.9999532103538513,
      0.9999683499336243,
      0.9999817609786987,
      0.9999698996543884,
      0.9999669194221497,
      0.9999250769615173,
      0.9997665286064148,
      0.9951074719429016,
      0.9933580160140991,
      0.9985909461975098,
      0.991685152053833,
      0.9953232407569885,
      0.9754633903503418,
      0.9740592241287231,
      0.9977982640266418,
      0.9994738698005676,
      0.9998849034309387,
      0.9999221563339233,
      0.9999213814735413,
      0.9999516010284424,
      0.9999786615371704,
      0.9999538660049438,
      0.9999520778656006,
      0.9999852180480957,
      0.9999745488166809,
      0.9999563694000244,
      0.9999408721923828,
      0.9999632835388184,
      0.999971866607666,
      0.9999732375144958,
      0.9998753666877747,
      0.9997841119766235,
      0.9952966570854187,
      0.9902520775794983,
      0.9692498445510864,
      0.9638900756835938,
      0.9488550424575806,
      0.9233365058898926,
      0.9476143717765808,
      0.9727814197540283,
      0.9910430312156677,
      0.9968487024307251,
      0.9822998642921448,
      0.990636944770813,
      0.9603608250617981,
      0.9473236203193665,
      0.9919562935829163,
      0.9943815469741821,
      0.9995505213737488,
      0.9997780323028564,
      0.9999047517776489,
      0.9999435544013977,
      0.9999427795410156,
      0.9999476671218872,
      0.9999654293060303,
      0.9999247193336487,
      0.999958336353302,
      0.9999673366546631,
      0.9999644756317139,
      0.999962568283081,
      0.9998927116394043,
      0.9998300671577454,
      0.9969406723976135,
      0.9859974384307861,
      0.9871881604194641,
      0.9891132116317749,
      0.9767211079597473,
      0.9848702549934387,
      0.9567040205001831,
      0.9380984306335449,
      0.9871396422386169,
      0.9913234710693359,
      0.9994114637374878,
      0.9997074604034424,
      0.9999139904975891,
      0.99993497133255,
      0.9998854994773865,
      0.9999315738677979,
      0.9999367594718933,
      0.9999490976333618,
      0.9999184012413025,
      0.9998996257781982,
      0.9998805522918701,
      0.9999401569366455,
      0.9999620318412781,
      0.9998896718025208,
      0.9997631311416626,
      0.9985520839691162,
      0.9976224303245544,
      0.9815051555633545,
      0.9672629833221436,
      0.9812758564949036,
      0.9663583636283875,
      0.978858232498169,
      0.9641950726509094,
      0.9448151588439941,
      0.988235354423523,
      0.9986864328384399,
      0.9995128512382507,
      0.9963074922561646,
      0.9979727864265442,
      0.9995158910751343,
      0.999618411064148,
      0.9996813535690308
    ],
    [
      0.7974488735198975,
      0.7657549977302551,
      0.7843828797340393,
      0.8220639228820801,
      0.8133149147033691,
      0.7814204692840576,
      0.7939901351928711,
      0.8295913338661194,
      0.8010223507881165,
      0.7731159925460815,
      0.8135901689529419,
      0.8251988887786865,
      0.7805474996566772,
      0.7901362180709839,
      0.830653727054596,
      0.820750892162323,
      0.7911532521247864,
      0.792640745639801,
      0.8327338099479675,
      0.7870559692382812,
      0.7660142183303833,
      0.7939885258674622,
      0.8168797492980957,
      0.8029951453208923,
      0.8269306421279907,
      0.8282320499420166,
      0.8026753664016724,
      0.8032599687576294,
      0.8277502059936523,
      0.813336968421936,
      0.7912359237670898,
      0.8060330748558044,
      0.8208876252174377,
      0.7920665740966797,
      0.7824382185935974,
      0.8180594444274902,
      0.8260692358016968,
      0.7950513958930969,
      0.8052676916122437,
      0.8325754404067993,
      0.8190481066703796,
      0.8069508075714111,
      0.8154740929603577,
      0.8391791582107544,
      0.8331280946731567,
      0.8415386080741882,
      0.8442237973213196,
      0.8494506478309631,
      0.84702068567276,
      0.8225838541984558,
      0.8289258480072021,
      0.8631088733673096,
      0.8306607604026794,
      0.8001508116722107,
      0.8229542970657349,
      0.8342122435569763,
      0.8151776790618896,
      0.7942466139793396,
      0.809934675693512,
      0.8123706579208374,
      0.815285325050354,
      0.8078344464302063,
      0.8253408670425415,
      0.8300195336341858,
      0.797966480255127,
      0.7999697923660278,
      0.8373111486434937,
      0.846887469291687,
      0.80615234375,
      0.7992916703224182,
      0.8272507786750793,
      0.7897001504898071,
      0.7863957285881042,
      0.8202922940254211,
      0.8119454979896545,
      0.7834774851799011,
      0.7977764010429382,
      0.8235992193222046,
      0.7859365940093994,
      0.7650569677352905,
      0.804299533367157,
      0.8106815814971924,
      0.7796690464019775,
      0.7847601771354675,
      0.8174003958702087,
      0.792872428894043,
      0.7713788747787476,
      0.7769936919212341,
      0.9997866749763489,
      0.9998926520347595,
      0.9999468326568604,
      0.9998321533203125,
      0.9997153878211975,
      0.9996174573898315,
      0.9982132315635681,
      0.9992658495903015,
      0.9987125396728516,
      0.9992243051528931,
      0.9998648762702942,
      0.9999551177024841,
      0.9999207258224487,
      0.9999260902404785,
      0.9999610185623169,
      0.9999407529830933,
      0.9999404549598694,
      0.9999633431434631,
      0.9999307990074158,
      0.9999499917030334,
      0.9999709725379944,
      0.9999640583992004,
      0.9999630451202393,
      0.9999484419822693,
      0.9998319745063782,
      0.9995092153549194,
      0.9984070658683777,
      0.9994044899940491,
      0.9972959160804749,
      0.9982744455337524,
      0.9923090934753418,
      0.9868460893630981,
      0.9989081621170044,
      0.9994281530380249,
      0.9998123049736023,
      0.9999221563339233,
      0.9999398589134216,
      0.9999331831932068,
      0.9999012351036072,
      0.9999657273292542,
      0.9999719858169556,
      0.9999165534973145,
      0.9998881220817566,
      0.9999578595161438,
      0.9999624490737915,
      0.9999769926071167,
      0.99995356798172,
      0.999968409538269,
      0.9999818205833435,
      0.9999701380729675,
      0.999967634677887,
      0.9999306797981262,
      0.9997925758361816,
      0.9957495927810669,
      0.9945476651191711,
      0.9988806843757629,
      0.9933284521102905,
      0.9962747693061829,
      0.9782320261001587,
      0.9775099754333496,
      0.9982830286026001,
      0.9996119141578674,
      0.9999057650566101,
      0.9999346733093262,
      0.9999312162399292,
      0.9999554753303528,
      0.9999803304672241,
      0.9999551177024841,
      0.9999513626098633,
      0.9999855756759644,
      0.999975323677063,
      0.9999573230743408,
      0.9999421238899231,
      0.9999642372131348,
      0.9999725222587585,
      0.9999743700027466,
      0.9998846650123596,
      0.9997994303703308,
      0.9957519769668579,
      0.9911535382270813,
      0.972177267074585,
      0.9668329954147339,
      0.9530708193778992,
      0.9285094141960144,
      0.9521446824073792,
      0.9751236438751221,
      0.9921126961708069,
      0.9973177313804626,
      0.9839355945587158,
      0.9914547204971313,
      0.963467001914978,
      0.9508032202720642,
      0.9935877919197083,
      0.9960540533065796,
      0.9996680021286011,
      0.9998262524604797,
      0.9999193549156189,
      0.9999502897262573,
      0.9999487400054932,
      0.9999500513076782,
      0.9999669790267944,
      0.9999247789382935,
      0.9999591708183289,
      0.9999683499336243,
      0.9999656081199646,
      0.9999645352363586,
      0.9999016523361206,
      0.9998432397842407,
      0.9971935153007507,
      0.9872416257858276,
      0.988448977470398,
      0.9900755882263184,
      0.9786704778671265,
      0.9862109422683716,
      0.9619162082672119,
      0.9420906901359558,
      0.9879907369613647,
      0.9913842082023621,
      0.9995224475860596,
      0.999768853187561,
      0.999927282333374,
      0.9999417066574097,
      0.9999000430107117,
      0.9999376535415649,
      0.9999393224716187,
      0.9999516010284424,
      0.9999226331710815,
      0.9999075531959534,
      0.9998882412910461,
      0.9999428391456604,
      0.9999645352363586,
      0.9998995661735535,
      0.9997830390930176,
      0.9987044334411621,
      0.9979499578475952,
      0.9827711582183838,
      0.9697525501251221,
      0.9830424189567566,
      0.969179630279541,
      0.9802203178405762,
      0.9663012623786926,
      0.9475398659706116,
      0.9888128042221069,
      0.998829185962677,
      0.9995652437210083,
      0.9962108135223389,
      0.9978958368301392,
      0.9995467662811279,
      0.9996477365493774,
      0.9997108578681946
    ],
    [
      0.8062100410461426,
      0.7751259207725525,
      0.7958391904830933,
      0.830713152885437,
      0.8212831616401672,
      0.7907270789146423,
      0.8044536709785461,
      0.8365600109100342,
      0.808910608291626,
      0.7809789180755615,
      0.8202871084213257,
      0.8310805559158325,
      0.7882051467895508,
      0.796781063079834,
      0.8363499641418457,
      0.8281433582305908,
      0.7990430593490601,
      0.7990549802780151,
      0.8394221663475037,
      0.7968081831932068,
      0.776884138584137,
      0.8059374094009399,
      0.8256863355636597,
      0.8129600286483765,
      0.8345412015914917,
      0.8359503149986267,
      0.8124442100524902,
      0.8120893239974976,
      0.8338062763214111,
      0.8201069235801697,
      0.799531877040863,
      0.8130727410316467,
      0.8272243738174438,
      0.799887478351593,
      0.7903873920440674,
      0.8250664472579956,
      0.8339326977729797,
      0.8037649393081665,
      0.8161649107933044,
      0.8399925231933594,
      0.8276786804199219,
      0.8193150162696838,
      0.8244856595993042,
      0.8475779294967651,
      0.8419100642204285,
      0.8523552417755127,
      0.8521667122840881,
      0.859795331954956,
      0.856358528137207,
      0.8312616348266602,
      0.8379661440849304,
      0.8707051277160645,
      0.8384585380554199,
      0.8075931072235107,
      0.8313878774642944,
      0.8421941995620728,
      0.820879340171814,
      0.8004815578460693,
      0.8172913789749146,
      0.8195769786834717,
      0.8236151933670044,
      0.8172467947006226,
      0.8323773741722107,
      0.838946521282196,
      0.8070158958435059,
      0.8092164397239685,
      0.8431214094161987,
      0.8532458543777466,
      0.8137667179107666,
      0.8085393309593201,
      0.8338590264320374,
      0.8001012802124023,
      0.7941306829452515,
      0.827384352684021,
      0.8191107511520386,
      0.7924129962921143,
      0.8048962354660034,
      0.830172061920166,
      0.7927168607711792,
      0.7725846767425537,
      0.8112969994544983,
      0.8182641267776489,
      0.7892005443572998,
      0.792668342590332,
      0.8242546319961548,
      0.8013145923614502,
      0.7812358736991882,
      0.7845771312713623,
      0.9997857809066772,
      0.9998929500579834,
      0.9999481439590454,
      0.9998417496681213,
      0.9997556209564209,
      0.9997052550315857,
      0.9987552762031555,
      0.9994915723800659,
      0.9991264939308167,
      0.9994006752967834,
      0.999885618686676,
      0.9999589920043945,
      0.99992436170578,
      0.999930739402771,
      0.9999629855155945,
      0.9999405145645142,
      0.9999404549598694,
      0.999963641166687,
      0.999930739402771,
      0.9999501705169678,
      0.9999711513519287,
      0.9999639391899109,
      0.9999634623527527,
      0.999951183795929,
      0.9998413324356079,
      0.9995796084403992,
      0.9987302422523499,
      0.9995595812797546,
      0.9980518221855164,
      0.9987632632255554,
      0.9938610792160034,
      0.9896600842475891,
      0.9992056488990784,
      0.9995540380477905,
      0.9998405575752258,
      0.999932050704956,
      0.9999440312385559,
      0.9999348521232605,
      0.9999000430107117,
      0.9999662041664124,
      0.9999723434448242,
      0.999915361404419,
      0.9998873472213745,
      0.9999586939811707,
      0.9999628067016602,
      0.9999772906303406,
      0.9999540448188782,
      0.9999686479568481,
      0.9999818801879883,
      0.9999703168869019,
      0.9999684691429138,
      0.9999366402626038,
      0.9998113512992859,
      0.9961549639701843,
      0.9953463077545166,
      0.999072253704071,
      0.9945476055145264,
      0.9969514012336731,
      0.9802636504173279,
      0.9800257086753845,
      0.9986289143562317,
      0.9996945858001709,
      0.9999198317527771,
      0.9999433159828186,
      0.9999380707740784,
      0.9999566078186035,
      0.9999816417694092,
      0.9999558925628662,
      0.999952495098114,
      0.999985933303833,
      0.999975860118866,
      0.9999577403068542,
      0.9999430179595947,
      0.999964714050293,
      0.9999716877937317,
      0.9999744892120361,
      0.99988853931427,
      0.9997854828834534,
      0.9960076808929443,
      0.991680920124054,
      0.9743548035621643,
      0.9691010117530823,
      0.9564021229743958,
      0.9325950145721436,
      0.955079197883606,
      0.977051317691803,
      0.9928764700889587,
      0.9976540207862854,
      0.9852088093757629,
      0.9920833110809326,
      0.9657132625579834,
      0.9532057046890259,
      0.9946938157081604,
      0.9971491694450378,
      0.9997451305389404,
      0.9998593330383301,
      0.9999296069145203,
      0.9999547600746155,
      0.9999527335166931,
      0.9999514818191528,
      0.9999678730964661,
      0.9999256730079651,
      0.9999595284461975,
      0.9999688267707825,
      0.9999662637710571,
      0.9999657869338989,
      0.9999078512191772,
      0.9998517036437988,
      0.9973581433296204,
      0.9882245659828186,
      0.9894455075263977,
      0.9908109903335571,
      0.9795613288879395,
      0.9870845675468445,
      0.9639685153961182,
      0.9448571801185608,
      0.9892041683197021,
      0.9918784499168396,
      0.9995983839035034,
      0.9998099207878113,
      0.999936580657959,
      0.9999465346336365,
      0.9999101161956787,
      0.9999420642852783,
      0.9999412894248962,
      0.9999532103538513,
      0.9999254941940308,
      0.9999136328697205,
      0.9998941421508789,
      0.9999447464942932,
      0.9999662637710571,
      0.9999066591262817,
      0.9997987747192383,
      0.9988304376602173,
      0.9982084631919861,
      0.9839439988136292,
      0.9720125794410706,
      0.9845389723777771,
      0.971307098865509,
      0.9813405275344849,
      0.9681408405303955,
      0.9500051140785217,
      0.9893215894699097,
      0.998929500579834,
      0.999617874622345,
      0.9961549043655396,
      0.9978461265563965,
      0.9995729923248291,
      0.9996724724769592,
      0.9997338056564331
    ],
    [
      0.8161879181861877,
      0.7862655520439148,
      0.8069676160812378,
      0.8397005796432495,
      0.8300443887710571,
      0.8004631996154785,
      0.8141381144523621,
      0.8445689678192139,
      0.8174278736114502,
      0.7900158166885376,
      0.8288304209709167,
      0.8388335704803467,
      0.7974323630332947,
      0.8052603006362915,
      0.8444218635559082,
      0.837827742099762,
      0.8099474310874939,
      0.8073107004165649,
      0.8481163382530212,
      0.8093008399009705,
      0.7904419302940369,
      0.819800615310669,
      0.8367146253585815,
      0.8257652521133423,
      0.844441294670105,
      0.8462960124015808,
      0.8262107372283936,
      0.824041485786438,
      0.8424587249755859,
      0.8298801183700562,
      0.8105382919311523,
      0.8217714428901672,
      0.8353639841079712,
      0.8088793158531189,
      0.7998437285423279,
      0.8329836130142212,
      0.8425192832946777,
      0.8133366107940674,
      0.8250640630722046,
      0.8481700420379639,
      0.8363363146781921,
      0.8307889699935913,
      0.8324764966964722,
      0.8562769889831543,
      0.8506673574447632,
      0.862449049949646,
      0.8593075275421143,
      0.8668590188026428,
      0.8635110855102539,
      0.8385961055755615,
      0.8458248376846313,
      0.8762845396995544,
      0.8440275192260742,
      0.8145232200622559,
      0.8387849926948547,
      0.8484484553337097,
      0.8261897563934326,
      0.8074997067451477,
      0.8248651623725891,
      0.8270006775856018,
      0.8328185677528381,
      0.8277930021286011,
      0.8406526446342468,
      0.8492476940155029,
      0.8193612098693848,
      0.8194156289100647,
      0.8503252863883972,
      0.8612521886825562,
      0.8230355978012085,
      0.8193075656890869,
      0.8410473465919495,
      0.812156081199646,
      0.8029217720031738,
      0.8355392813682556,
      0.8265453577041626,
      0.8022536039352417,
      0.8125686645507812,
      0.8367913961410522,
      0.7989053726196289,
      0.7802559733390808,
      0.8186643719673157,
      0.825072705745697,
      0.7984777688980103,
      0.8009266257286072,
      0.8313166499137878,
      0.8098054528236389,
      0.7900722026824951,
      0.7925295829772949,
      0.9997859001159668,
      0.9998937249183655,
      0.9999496340751648,
      0.9998502731323242,
      0.9997856020927429,
      0.9997649192810059,
      0.9990720748901367,
      0.9996237754821777,
      0.9993380308151245,
      0.9995140433311462,
      0.9998992085456848,
      0.999962329864502,
      0.9999266862869263,
      0.9999338984489441,
      0.9999644756317139,
      0.9999399781227112,
      0.9999403357505798,
      0.9999639987945557,
      0.9999306201934814,
      0.999950110912323,
      0.9999712705612183,
      0.9999637603759766,
      0.999963641166687,
      0.9999530911445618,
      0.9998482465744019,
      0.9996266961097717,
      0.9990025162696838,
      0.9996589422225952,
      0.9985933899879456,
      0.9990977644920349,
      0.9950448870658875,
      0.9916520714759827,
      0.9994210600852966,
      0.9996472597122192,
      0.999862015247345,
      0.9999377727508545,
      0.9999473690986633,
      0.9999367594718933,
      0.999899685382843,
      0.9999666213989258,
      0.9999726414680481,
      0.9999160766601562,
      0.9998881220817566,
      0.9999582171440125,
      0.9999629259109497,
      0.9999774694442749,
      0.9999542236328125,
      0.9999685883522034,
      0.9999817609786987,
      0.9999704360961914,
      0.9999685287475586,
      0.9999369978904724,
      0.999823272228241,
      0.996418833732605,
      0.9958562850952148,
      0.9991965889930725,
      0.9954807162284851,
      0.9975057244300842,
      0.9826762080192566,
      0.982452929019928,
      0.9990054368972778,
      0.9997606873512268,
      0.9999312162399292,
      0.9999505877494812,
      0.9999442100524902,
      0.9999590516090393,
      0.9999827742576599,
      0.9999566674232483,
      0.9999530911445618,
      0.9999862313270569,
      0.9999764561653137,
      0.9999583959579468,
      0.9999437928199768,
      0.999965250492096,
      0.9999722838401794,
      0.9999754428863525,
      0.999893844127655,
      0.9997984766960144,
      0.9962387084960938,
      0.9920832514762878,
      0.9758680462837219,
      0.9708006381988525,
      0.9589592218399048,
      0.9356507658958435,
      0.9576840400695801,
      0.9784784317016602,
      0.9933610558509827,
      0.9977889060974121,
      0.9861790537834167,
      0.9925795197486877,
      0.9677889943122864,
      0.9542496204376221,
      0.9956667423248291,
      0.998038649559021,
      0.9998020529747009,
      0.999884307384491,
      0.9999374747276306,
      0.9999580979347229,
      0.999955952167511,
      0.9999528527259827,
      0.9999685883522034,
      0.9999266266822815,
      0.9999597668647766,
      0.9999694228172302,
      0.9999669194221497,
      0.9999669194221497,
      0.9999135732650757,
      0.9998603463172913,
      0.9975179433822632,
      0.9889159202575684,
      0.9901406168937683,
      0.9913545846939087,
      0.9806995987892151,
      0.9877232909202576,
      0.9656381011009216,
      0.947537899017334,
      0.9903870224952698,
      0.9924314618110657,
      0.9996634125709534,
      0.9998413324356079,
      0.9999437928199768,
      0.9999504685401917,
      0.9999182224273682,
      0.9999457597732544,
      0.9999430179595947,
      0.9999545216560364,
      0.9999279379844666,
      0.9999183416366577,
      0.9998987913131714,
      0.9999464154243469,
      0.9999676942825317,
      0.999911904335022,
      0.9998103380203247,
      0.9989321231842041,
      0.9983919262886047,
      0.9850746393203735,
      0.9737274646759033,
      0.9856244921684265,
      0.9728207588195801,
      0.9822847843170166,
      0.9698524475097656,
      0.9529602527618408,
      0.9898853898048401,
      0.9990116953849792,
      0.9996520280838013,
      0.9962480068206787,
      0.9978887438774109,
      0.9995978474617004,
      0.9996935129165649,
      0.9997528195381165
    ],
    [
      0.8245241045951843,
      0.7956596612930298,
      0.8170560002326965,
      0.8484981060028076,
      0.8388338685035706,
      0.8103496432304382,
      0.8239588141441345,
      0.8530540466308594,
      0.8254109621047974,
      0.7989652752876282,
      0.8364861011505127,
      0.8467085361480713,
      0.8055822849273682,
      0.812933623790741,
      0.8521005511283875,
      0.8467298150062561,
      0.8208166360855103,
      0.816428005695343,
      0.8575034737586975,
      0.82090163230896,
      0.8037156462669373,
      0.832938015460968,
      0.8471940755844116,
      0.8398334980010986,
      0.8562870025634766,
      0.8564768433570862,
      0.8394222855567932,
      0.8368157148361206,
      0.851127028465271,
      0.8390102386474609,
      0.8210144639015198,
      0.8303045034408569,
      0.8429474234580994,
      0.8173205256462097,
      0.8092084527015686,
      0.841058075428009,
      0.8509218096733093,
      0.8245058655738831,
      0.8367377519607544,
      0.8570506572723389,
      0.8457322716712952,
      0.8433476686477661,
      0.8424776196479797,
      0.8649322390556335,
      0.8591822385787964,
      0.8715604543685913,
      0.8671557903289795,
      0.8756673336029053,
      0.8722666501998901,
      0.8476757407188416,
      0.8566385507583618,
      0.883176863193512,
      0.8513748049736023,
      0.8231198191642761,
      0.8477195501327515,
      0.8566105365753174,
      0.8329362273216248,
      0.8146671056747437,
      0.8339840769767761,
      0.8358126878738403,
      0.8425465822219849,
      0.8380562663078308,
      0.8495451211929321,
      0.8590255975723267,
      0.8331776857376099,
      0.8286706209182739,
      0.8595235347747803,
      0.8710694313049316,
      0.8350628018379211,
      0.8290392160415649,
      0.8481223583221436,
      0.8240965604782104,
      0.8109879493713379,
      0.8426183462142944,
      0.834999680519104,
      0.8114535212516785,
      0.8195474147796631,
      0.8437728881835938,
      0.8061460852622986,
      0.787756621837616,
      0.8254872560501099,
      0.8325365781784058,
      0.8078755140304565,
      0.8099004626274109,
      0.8384381532669067,
      0.8184935450553894,
      0.7997967600822449,
      0.8012505769729614,
      0.9997860193252563,
      0.9998944997787476,
      0.9999507069587708,
      0.999857485294342,
      0.9998106360435486,
      0.9998076558113098,
      0.9993404150009155,
      0.999722421169281,
      0.999505341053009,
      0.9995971918106079,
      0.9999096989631653,
      0.999965250492096,
      0.9999279975891113,
      0.999936580657959,
      0.9999656677246094,
      0.9999397993087769,
      0.9999405145645142,
      0.9999644160270691,
      0.9999309778213501,
      0.9999502897262573,
      0.9999715089797974,
      0.9999638199806213,
      0.9999638795852661,
      0.9999548196792603,
      0.9998554587364197,
      0.9996765851974487,
      0.9992417693138123,
      0.9997393488883972,
      0.9990609884262085,
      0.999369740486145,
      0.9961502552032471,
      0.993188202381134,
      0.9995502829551697,
      0.999714195728302,
      0.9998786449432373,
      0.9999439120292664,
      0.9999498128890991,
      0.9999376535415649,
      0.999897301197052,
      0.9999666213989258,
      0.9999725818634033,
      0.9999145865440369,
      0.9998871684074402,
      0.999958872795105,
      0.9999631643295288,
      0.9999777674674988,
      0.9999544620513916,
      0.9999684691429138,
      0.999981701374054,
      0.9999704360961914,
      0.9999687075614929,
      0.9999395608901978,
      0.9998356103897095,
      0.9966908693313599,
      0.9963639974594116,
      0.9993317127227783,
      0.9959744811058044,
      0.9980339407920837,
      0.986002504825592,
      0.985429584980011,
      0.9993007779121399,
      0.9998122453689575,
      0.9999409317970276,
      0.9999573230743408,
      0.9999491572380066,
      0.9999611377716064,
      0.9999836087226868,
      0.9999571442604065,
      0.9999533891677856,
      0.9999864101409912,
      0.9999768137931824,
      0.9999587535858154,
      0.9999443888664246,
      0.9999653697013855,
      0.9999733567237854,
      0.9999757409095764,
      0.9998984932899475,
      0.9998105764389038,
      0.9964587092399597,
      0.9925462007522583,
      0.9773567318916321,
      0.9726039171218872,
      0.9619585871696472,
      0.9394251108169556,
      0.960599422454834,
      0.9799939393997192,
      0.9939448237419128,
      0.9980344772338867,
      0.9874090552330017,
      0.9931466579437256,
      0.970240592956543,
      0.9576634168624878,
      0.996566891670227,
      0.9986901879310608,
      0.9998456835746765,
      0.9999041557312012,
      0.9999440312385559,
      0.999960720539093,
      0.9999589920043945,
      0.999954104423523,
      0.9999696612358093,
      0.9999275803565979,
      0.9999601244926453,
      0.9999701380729675,
      0.9999675750732422,
      0.9999681115150452,
      0.999918520450592,
      0.9998671412467957,
      0.9976705312728882,
      0.9895762205123901,
      0.9909213781356812,
      0.9920002818107605,
      0.9820014238357544,
      0.9883576035499573,
      0.9673729538917542,
      0.9512453079223633,
      0.9910969138145447,
      0.9928889870643616,
      0.9997113347053528,
      0.9998618960380554,
      0.9999489188194275,
      0.9999533891677856,
      0.9999242424964905,
      0.9999482035636902,
      0.9999442100524902,
      0.999955952167511,
      0.9999306201934814,
      0.9999231100082397,
      0.9999035596847534,
      0.9999480843544006,
      0.9999691843986511,
      0.9999179244041443,
      0.9998233914375305,
      0.9990572929382324,
      0.9985913038253784,
      0.986214816570282,
      0.9755921363830566,
      0.9860667586326599,
      0.9742142558097839,
      0.9833734631538391,
      0.9717645645141602,
      0.9561995267868042,
      0.9902544617652893,
      0.999019980430603,
      0.9996625185012817,
      0.9961756467819214,
      0.9978500008583069,
      0.9996100068092346,
      0.9997046589851379,
      0.9997647404670715
    ],
    [
      0.8316345810890198,
      0.8045324087142944,
      0.8258468508720398,
      0.8565678596496582,
      0.8477579951286316,
      0.8203673362731934,
      0.8335950374603271,
      0.8625434637069702,
      0.8334770202636719,
      0.8070629835128784,
      0.8442107439041138,
      0.8542405962944031,
      0.8140910267829895,
      0.8203444480895996,
      0.8595911860466003,
      0.8546786308288574,
      0.8298056125640869,
      0.8248683214187622,
      0.8653863668441772,
      0.8305545449256897,
      0.8133547306060791,
      0.8427258729934692,
      0.8565487265586853,
      0.8519124984741211,
      0.866283655166626,
      0.8650022745132446,
      0.8496635556221008,
      0.8470509052276611,
      0.8587677478790283,
      0.8466551303863525,
      0.8300274014472961,
      0.8382616639137268,
      0.849694550037384,
      0.8247318267822266,
      0.8181944489479065,
      0.8486863374710083,
      0.8586113452911377,
      0.8350856900215149,
      0.8475356101989746,
      0.8651388883590698,
      0.8537483215332031,
      0.8535928726196289,
      0.8515774011611938,
      0.8716687560081482,
      0.8663272857666016,
      0.8790533542633057,
      0.8741083145141602,
      0.884577751159668,
      0.8806142807006836,
      0.8560859560966492,
      0.8664913773536682,
      0.8904236555099487,
      0.859271764755249,
      0.8317768573760986,
      0.856334388256073,
      0.8646231889724731,
      0.8406206965446472,
      0.8220951557159424,
      0.8427086472511292,
      0.8436828255653381,
      0.8515916466712952,
      0.8475215435028076,
      0.8585375547409058,
      0.8672446608543396,
      0.8453145027160645,
      0.838911771774292,
      0.8687494397163391,
      0.8795098662376404,
      0.8462859988212585,
      0.8381385803222656,
      0.8552271127700806,
      0.8343088626861572,
      0.8192502856254578,
      0.8500999212265015,
      0.8437784910202026,
      0.8206193447113037,
      0.8268623948097229,
      0.8511217832565308,
      0.8146117925643921,
      0.7958651185035706,
      0.8321489095687866,
      0.8403316140174866,
      0.8167382478713989,
      0.8189342617988586,
      0.8454885482788086,
      0.8262274265289307,
      0.8087347149848938,
      0.8096766471862793,
      0.9997860789299011,
      0.9998950362205505,
      0.9999517798423767,
      0.9998633861541748,
      0.9998298287391663,
      0.9998425245285034,
      0.9995239973068237,
      0.9997916221618652,
      0.9996259808540344,
      0.999663770198822,
      0.9999173879623413,
      0.999967098236084,
      0.9999279379844666,
      0.9999377131462097,
      0.9999662041664124,
      0.9999386668205261,
      0.9999396204948425,
      0.9999644160270691,
      0.9999306797981262,
      0.9999502897262573,
      0.9999716877937317,
      0.9999637603759766,
      0.9999642372131348,
      0.9999563694000244,
      0.9998607039451599,
      0.9997110366821289,
      0.9993825554847717,
      0.999792754650116,
      0.9993429780006409,
      0.9995424151420593,
      0.9971575736999512,
      0.9943980574607849,
      0.999647319316864,
      0.9997673034667969,
      0.99989253282547,
      0.9999491572380066,
      0.9999525547027588,
      0.9999395608901978,
      0.9998968243598938,
      0.9999667406082153,
      0.9999724626541138,
      0.9999145269393921,
      0.9998872876167297,
      0.9999589323997498,
      0.9999634623527527,
      0.9999780058860779,
      0.9999551773071289,
      0.9999688863754272,
      0.9999823570251465,
      0.9999706745147705,
      0.9999691843986511,
      0.999943733215332,
      0.9998452067375183,
      0.9969152808189392,
      0.9967743754386902,
      0.9994538426399231,
      0.9967103004455566,
      0.9984542727470398,
      0.9860334396362305,
      0.9881051778793335,
      0.9994875192642212,
      0.9998490810394287,
      0.9999483823776245,
      0.9999620318412781,
      0.9999532103538513,
      0.9999626278877258,
      0.9999845027923584,
      0.9999575614929199,
      0.9999528527259827,
      0.9999865889549255,
      0.9999772310256958,
      0.999959409236908,
      0.9999450445175171,
      0.9999659657478333,
      0.9999736547470093,
      0.9999762177467346,
      0.999903678894043,
      0.9998232126235962,
      0.9965105056762695,
      0.9929487109184265,
      0.9787130355834961,
      0.9742566347122192,
      0.9648905396461487,
      0.943708062171936,
      0.9633684754371643,
      0.9812670946121216,
      0.9944819211959839,
      0.9982442855834961,
      0.988591730594635,
      0.9937422871589661,
      0.9719082713127136,
      0.960892379283905,
      0.9972459077835083,
      0.9990330338478088,
      0.9998750686645508,
      0.9999189972877502,
      0.9999507069587708,
      0.9999628663063049,
      0.9999617338180542,
      0.9999549388885498,
      0.9999704957008362,
      0.9999286532402039,
      0.999960720539093,
      0.9999707937240601,
      0.9999682903289795,
      0.9999691843986511,
      0.9999234080314636,
      0.999873697757721,
      0.9978001713752747,
      0.9901481866836548,
      0.9910764694213867,
      0.9925511479377747,
      0.9832299947738647,
      0.9890463948249817,
      0.969211995601654,
      0.9544553756713867,
      0.9918400049209595,
      0.9935213923454285,
      0.9997576475143433,
      0.9998785853385925,
      0.9999529719352722,
      0.9999560117721558,
      0.9999294281005859,
      0.9999505281448364,
      0.9999451637268066,
      0.9999571442604065,
      0.9999326467514038,
      0.9999272227287292,
      0.999907910823822,
      0.9999495148658752,
      0.9999706745147705,
      0.9999235272407532,
      0.9998361468315125,
      0.9991859197616577,
      0.9987320303916931,
      0.9871312379837036,
      0.9771630167961121,
      0.985725998878479,
      0.9752802848815918,
      0.9845170378684998,
      0.9735008478164673,
      0.9591431617736816,
      0.9908146858215332,
      0.9990614652633667,
      0.9996790885925293,
      0.9962236881256104,
      0.9978434443473816,
      0.9996234774589539,
      0.999714732170105,
      0.9997757077217102
    ],
    [
      0.838560938835144,
      0.8126835823059082,
      0.8343173861503601,
      0.8643515110015869,
      0.857496440410614,
      0.8307875394821167,
      0.842943012714386,
      0.8715705871582031,
      0.8421247005462646,
      0.8168028593063354,
      0.852815568447113,
      0.863456666469574,
      0.8243856430053711,
      0.8303362131118774,
      0.8691819310188293,
      0.8649401664733887,
      0.8410495519638062,
      0.8360248804092407,
      0.8754127025604248,
      0.8442589044570923,
      0.826229453086853,
      0.8541483879089355,
      0.8682032227516174,
      0.8658029437065125,
      0.8777028322219849,
      0.8757563233375549,
      0.8626152276992798,
      0.859912097454071,
      0.8691051006317139,
      0.8565980792045593,
      0.8409969806671143,
      0.8476026058197021,
      0.8576722741127014,
      0.8337262868881226,
      0.828176736831665,
      0.8573620319366455,
      0.8671002388000488,
      0.8457977771759033,
      0.8568027019500732,
      0.8728815317153931,
      0.8622821569442749,
      0.8635095953941345,
      0.8609717488288879,
      0.8787807822227478,
      0.8743571043014526,
      0.8872337341308594,
      0.8813836574554443,
      0.893712043762207,
      0.8898686766624451,
      0.8652833700180054,
      0.8761541247367859,
      0.8983083963394165,
      0.868073582649231,
      0.8417104482650757,
      0.8654083013534546,
      0.8736185431480408,
      0.8502414226531982,
      0.8310696482658386,
      0.852881669998169,
      0.8535425066947937,
      0.8623378872871399,
      0.8593916296958923,
      0.8697455525398254,
      0.878009557723999,
      0.8604266047477722,
      0.8529475331306458,
      0.880033552646637,
      0.8898163437843323,
      0.859992504119873,
      0.8498972058296204,
      0.86533522605896,
      0.8474788069725037,
      0.8314590454101562,
      0.8604379296302795,
      0.8547702431678772,
      0.8330870270729065,
      0.8375491499900818,
      0.86033695936203,
      0.8250753879547119,
      0.8062835335731506,
      0.841014564037323,
      0.8486819863319397,
      0.8255752325057983,
      0.8272786736488342,
      0.8526798486709595,
      0.8340789675712585,
      0.817075788974762,
      0.8173335790634155,
      0.999786376953125,
      0.9998959302902222,
      0.9999525547027588,
      0.9998670220375061,
      0.9998399019241333,
      0.9998593926429749,
      0.999603271484375,
      0.9998271465301514,
      0.999695897102356,
      0.9997079372406006,
      0.9999224543571472,
      0.9999682903289795,
      0.9999274611473083,
      0.9999381899833679,
      0.9999662041664124,
      0.9999379515647888,
      0.9999392032623291,
      0.9999645352363586,
      0.9999306797981262,
      0.9999503493309021,
      0.9999719262123108,
      0.9999639987945557,
      0.9999645352363586,
      0.9999573826789856,
      0.9998635649681091,
      0.9997232556343079,
      0.9994426369667053,
      0.9998195767402649,
      0.9994975924491882,
      0.9996471405029297,
      0.9978556632995605,
      0.9952626824378967,
      0.9997166395187378,
      0.9998070001602173,
      0.9999027252197266,
      0.9999532103538513,
      0.9999541640281677,
      0.9999390244483948,
      0.9998953938484192,
      0.9999666213989258,
      0.9999729990959167,
      0.9999144077301025,
      0.999887228012085,
      0.9999589323997498,
      0.999963641166687,
      0.999978244304657,
      0.999955415725708,
      0.999968945980072,
      0.999982476234436,
      0.9999706745147705,
      0.9999691247940063,
      0.9999437928199768,
      0.9998509883880615,
      0.9970093965530396,
      0.9970431923866272,
      0.9995341300964355,
      0.9972373247146606,
      0.9988322257995605,
      0.9886299967765808,
      0.9910355806350708,
      0.9996281862258911,
      0.999879777431488,
      0.9999545216560364,
      0.9999660849571228,
      0.9999567270278931,
      0.9999638795852661,
      0.9999850392341614,
      0.9999579787254333,
      0.9999532699584961,
      0.9999866485595703,
      0.9999774694442749,
      0.9999598264694214,
      0.9999454617500305,
      0.9999663829803467,
      0.9999740719795227,
      0.9999765157699585,
      0.9999066591262817,
      0.9998297095298767,
      0.9966497421264648,
      0.9932419061660767,
      0.9798824787139893,
      0.9756748080253601,
      0.9665968418121338,
      0.9474712610244751,
      0.9654542803764343,
      0.9826850891113281,
      0.9949299097061157,
      0.9984430074691772,
      0.9897143840789795,
      0.994459867477417,
      0.9744723439216614,
      0.96697998046875,
      0.9980246424674988,
      0.9993148446083069,
      0.999898374080658,
      0.999929666519165,
      0.9999551177024841,
      0.9999645948410034,
      0.9999639987945557,
      0.9999557137489319,
      0.999971330165863,
      0.9999296069145203,
      0.9999609589576721,
      0.9999714493751526,
      0.9999688863754272,
      0.9999701380729675,
      0.9999274611473083,
      0.9998775124549866,
      0.9978952407836914,
      0.9907129406929016,
      0.9918631315231323,
      0.9931848645210266,
      0.9845958948135376,
      0.9898437261581421,
      0.971360445022583,
      0.957921028137207,
      0.9926826357841492,
      0.9942357540130615,
      0.9997937083244324,
      0.9998930096626282,
      0.9999568462371826,
      0.9999585151672363,
      0.9999346137046814,
      0.9999529719352722,
      0.9999465346336365,
      0.9999585151672363,
      0.99993497133255,
      0.9999315738677979,
      0.9999123811721802,
      0.9999510645866394,
      0.9999719858169556,
      0.9999289512634277,
      0.9998494982719421,
      0.9993375539779663,
      0.9989364147186279,
      0.9883362650871277,
      0.9791876077651978,
      0.9872876405715942,
      0.9773200154304504,
      0.9859726428985596,
      0.9754866361618042,
      0.9627556204795837,
      0.9914684891700745,
      0.9991236925125122,
      0.9996998310089111,
      0.9964056611061096,
      0.997857928276062,
      0.9996424317359924,
      0.9997259974479675,
      0.999785304069519
    ],
    [
      0.8451923727989197,
      0.8200021982192993,
      0.8417238593101501,
      0.8713420629501343,
      0.8664324879646301,
      0.8405288457870483,
      0.8516674637794495,
      0.8798478841781616,
      0.8512082099914551,
      0.8273528814315796,
      0.8616333603858948,
      0.8722130060195923,
      0.8351052403450012,
      0.8412753939628601,
      0.8792614936828613,
      0.8754763007164001,
      0.8536524772644043,
      0.8493978977203369,
      0.8860675096511841,
      0.8581823110580444,
      0.8424734473228455,
      0.8658047318458557,
      0.8801814913749695,
      0.879463791847229,
      0.8880534768104553,
      0.8860232830047607,
      0.8752774596214294,
      0.8715395331382751,
      0.8775218725204468,
      0.8662874698638916,
      0.8527215719223022,
      0.8572269678115845,
      0.8644372820854187,
      0.8429273366928101,
      0.8385937809944153,
      0.8656251430511475,
      0.8746334910392761,
      0.8546019196510315,
      0.8633846044540405,
      0.8785340785980225,
      0.8697428703308105,
      0.8717550039291382,
      0.8686694502830505,
      0.8849982023239136,
      0.8815877437591553,
      0.8949122428894043,
      0.888123631477356,
      0.9020423293113708,
      0.8983198404312134,
      0.8739390969276428,
      0.8836081027984619,
      0.9056910276412964,
      0.8767560720443726,
      0.8508832454681396,
      0.8737249374389648,
      0.8832037448883057,
      0.860641598701477,
      0.8412232398986816,
      0.8645670413970947,
      0.86428302526474,
      0.8728674650192261,
      0.8709664940834045,
      0.8817935585975647,
      0.8876254558563232,
      0.874577522277832,
      0.8649259805679321,
      0.8885675668716431,
      0.8995690941810608,
      0.8743360042572021,
      0.8649466633796692,
      0.8763588666915894,
      0.8614382743835449,
      0.8457797765731812,
      0.8728104829788208,
      0.8666641116142273,
      0.8465782403945923,
      0.8497247695922852,
      0.8705681562423706,
      0.8359998464584351,
      0.81827712059021,
      0.8508884906768799,
      0.8569658398628235,
      0.8335994482040405,
      0.8355435132980347,
      0.859830915927887,
      0.8413931131362915,
      0.8244417905807495,
      0.8239253759384155,
      0.9997875094413757,
      0.9998971819877625,
      0.9999534487724304,
      0.999870240688324,
      0.999847412109375,
      0.9998626708984375,
      0.9996448159217834,
      0.9998488426208496,
      0.9997401237487793,
      0.9997410178184509,
      0.999926745891571,
      0.9999693632125854,
      0.999927282333374,
      0.9999385476112366,
      0.9999663829803467,
      0.9999372959136963,
      0.9999390244483948,
      0.9999647736549377,
      0.9999310970306396,
      0.9999507069587708,
      0.9999721050262451,
      0.9999640583992004,
      0.9999648332595825,
      0.9999580979347229,
      0.9998655319213867,
      0.9997236728668213,
      0.9994578957557678,
      0.9998359084129333,
      0.9995889663696289,
      0.9997105002403259,
      0.9982695579528809,
      0.9956685900688171,
      0.9997727870941162,
      0.9998363256454468,
      0.9999109506607056,
      0.9999562501907349,
      0.9999555945396423,
      0.999939501285553,
      0.9998940825462341,
      0.999966561794281,
      0.9999722838401794,
      0.9999133944511414,
      0.9998866319656372,
      0.9999589920043945,
      0.9999637603759766,
      0.9999784231185913,
      0.9999557137489319,
      0.9999690055847168,
      0.9999825954437256,
      0.9999706149101257,
      0.9999693036079407,
      0.9999457597732544,
      0.9998561143875122,
      0.9970865249633789,
      0.9972665309906006,
      0.9995898604393005,
      0.9975383877754211,
      0.9990967512130737,
      0.9899231791496277,
      0.9925421476364136,
      0.9997110366821289,
      0.9998992681503296,
      0.9999586939811707,
      0.9999685287475586,
      0.9999593496322632,
      0.999964714050293,
      0.9999855756759644,
      0.9999583959579468,
      0.9999534487724304,
      0.9999867081642151,
      0.9999777674674988,
      0.9999600648880005,
      0.9999457597732544,
      0.9999668598175049,
      0.9999743103981018,
      0.9999768733978271,
      0.9999092817306519,
      0.9998349547386169,
      0.9967901706695557,
      0.9935108423233032,
      0.9808855056762695,
      0.9770061373710632,
      0.968795895576477,
      0.9504910707473755,
      0.9678018093109131,
      0.9839379787445068,
      0.9952992796897888,
      0.9985857009887695,
      0.9905666708946228,
      0.9949902892112732,
      0.9758068919181824,
      0.9674369096755981,
      0.9984811544418335,
      0.9994490146636963,
      0.9999125599861145,
      0.999937117099762,
      0.9999583959579468,
      0.9999661445617676,
      0.9999661445617676,
      0.9999566078186035,
      0.9999721646308899,
      0.9999310970306396,
      0.9999613761901855,
      0.9999719858169556,
      0.9999695420265198,
      0.9999708533287048,
      0.9999305605888367,
      0.9998812079429626,
      0.9980095624923706,
      0.9912549257278442,
      0.9926301836967468,
      0.9937402606010437,
      0.9857479929924011,
      0.9906351566314697,
      0.972987711429596,
      0.9593898057937622,
      0.9930605888366699,
      0.9943278431892395,
      0.9998176693916321,
      0.9999023079872131,
      0.9999595880508423,
      0.9999603033065796,
      0.9999387264251709,
      0.9999547004699707,
      0.9999473690986633,
      0.9999595284461975,
      0.9999366402626038,
      0.9999340176582336,
      0.9999132752418518,
      0.9999523162841797,
      0.9999731183052063,
      0.9999336004257202,
      0.9998620748519897,
      0.9994574785232544,
      0.9990628361701965,
      0.9893804788589478,
      0.9810893535614014,
      0.988666296005249,
      0.9795287847518921,
      0.9870927929878235,
      0.9770746827125549,
      0.9656028747558594,
      0.991802990436554,
      0.9991728663444519,
      0.9997049570083618,
      0.9963240623474121,
      0.9976202845573425,
      0.9996464252471924,
      0.9997281432151794,
      0.9997912049293518
    ],
    [
      0.8521965146064758,
      0.8287863731384277,
      0.851239800453186,
      0.8798401951789856,
      0.8764690160751343,
      0.852130651473999,
      0.8630404472351074,
      0.889155387878418,
      0.8611608743667603,
      0.8396279215812683,
      0.8723247647285461,
      0.8820013999938965,
      0.8467106819152832,
      0.8528316617012024,
      0.8896009922027588,
      0.8862674236297607,
      0.8670057058334351,
      0.8635333776473999,
      0.8965377807617188,
      0.8698400259017944,
      0.8569183945655823,
      0.8797903060913086,
      0.891273021697998,
      0.8925710916519165,
      0.8986947536468506,
      0.8953908681869507,
      0.8875380158424377,
      0.8830511569976807,
      0.8873831033706665,
      0.8771376013755798,
      0.8658192157745361,
      0.8683304786682129,
      0.8740899562835693,
      0.8537744879722595,
      0.8512945175170898,
      0.8763164281845093,
      0.8833354115486145,
      0.8647753596305847,
      0.8709724545478821,
      0.8856000900268555,
      0.8773890137672424,
      0.8798507452011108,
      0.8748828172683716,
      0.8908212184906006,
      0.8884466886520386,
      0.9027327299118042,
      0.8951754570007324,
      0.9101076126098633,
      0.9066289663314819,
      0.8819472789764404,
      0.8908073306083679,
      0.9132552742958069,
      0.8858026266098022,
      0.8614418506622314,
      0.8839074969291687,
      0.89356929063797,
      0.8711326122283936,
      0.8543304800987244,
      0.8777419924736023,
      0.8765648603439331,
      0.8843682408332825,
      0.8830167055130005,
      0.893976092338562,
      0.8976718187332153,
      0.8878501653671265,
      0.8762831091880798,
      0.8965439796447754,
      0.9087202548980713,
      0.8884505033493042,
      0.8798366785049438,
      0.8878260254859924,
      0.8756976127624512,
      0.8611694574356079,
      0.8861382603645325,
      0.8792231678962708,
      0.8611199855804443,
      0.8633258938789368,
      0.8816671967506409,
      0.8471851944923401,
      0.8306333422660828,
      0.8623818159103394,
      0.8665371537208557,
      0.8432706594467163,
      0.8460288643836975,
      0.8680998086929321,
      0.8500930666923523,
      0.8331872224807739,
      0.8328171968460083,
      0.9997884631156921,
      0.9998984336853027,
      0.9999544024467468,
      0.9998728632926941,
      0.9998587369918823,
      0.9998730421066284,
      0.9996819496154785,
      0.9998672604560852,
      0.9997745752334595,
      0.9997537136077881,
      0.999930202960968,
      0.9999703168869019,
      0.9999277591705322,
      0.9999396204948425,
      0.9999668598175049,
      0.9999377131462097,
      0.999939501285553,
      0.999965250492096,
      0.999931812286377,
      0.9999510645866394,
      0.9999723434448242,
      0.9999642968177795,
      0.9999650120735168,
      0.9999584555625916,
      0.9998660087585449,
      0.9997198581695557,
      0.9994569420814514,
      0.999849796295166,
      0.9996645450592041,
      0.9997657537460327,
      0.9986951947212219,
      0.9962252378463745,
      0.9998035430908203,
      0.9998590350151062,
      0.9999165534973145,
      0.9999587535858154,
      0.9999567270278931,
      0.9999400973320007,
      0.9998931884765625,
      0.9999665021896362,
      0.9999717473983765,
      0.9999131560325623,
      0.999886155128479,
      0.9999589920043945,
      0.9999641180038452,
      0.9999787211418152,
      0.999955952167511,
      0.999968945980072,
      0.9999823570251465,
      0.9999707341194153,
      0.9999696612358093,
      0.9999456405639648,
      0.9998607039451599,
      0.997123658657074,
      0.9973772168159485,
      0.9996346235275269,
      0.9978280067443848,
      0.9993301033973694,
      0.990323007106781,
      0.9931213855743408,
      0.9997657537460327,
      0.9999104738235474,
      0.9999621510505676,
      0.9999714493751526,
      0.999961793422699,
      0.9999655485153198,
      0.9999861121177673,
      0.9999592304229736,
      0.9999537467956543,
      0.9999868869781494,
      0.9999780058860779,
      0.9999604225158691,
      0.9999462366104126,
      0.9999671578407288,
      0.9999748468399048,
      0.9999772310256958,
      0.9999113082885742,
      0.9998376965522766,
      0.9968581199645996,
      0.9937272667884827,
      0.9819735288619995,
      0.9779553413391113,
      0.9707921743392944,
      0.9535936713218689,
      0.9699850678443909,
      0.9849839806556702,
      0.9954880475997925,
      0.9985507726669312,
      0.9912704229354858,
      0.9954285025596619,
      0.9772676825523376,
      0.9684997797012329,
      0.9985403418540955,
      0.999512255191803,
      0.9999235272407532,
      0.9999424815177917,
      0.9999600648880005,
      0.9999674558639526,
      0.9999677538871765,
      0.9999577403068542,
      0.9999729990959167,
      0.9999327659606934,
      0.9999620318412781,
      0.9999726414680481,
      0.9999700784683228,
      0.9999714493751526,
      0.9999319911003113,
      0.9998802542686462,
      0.9979007244110107,
      0.991649866104126,
      0.9932832717895508,
      0.9942666888237,
      0.9868350028991699,
      0.9913626909255981,
      0.9734897613525391,
      0.9623540639877319,
      0.9932855367660522,
      0.9946475028991699,
      0.9998311400413513,
      0.9999088048934937,
      0.999961256980896,
      0.999961793422699,
      0.9999421238899231,
      0.9999563694000244,
      0.9999481439590454,
      0.999960720539093,
      0.99993896484375,
      0.9999346137046814,
      0.9999166131019592,
      0.9999533295631409,
      0.9999741315841675,
      0.9999373555183411,
      0.9998713135719299,
      0.9995406866073608,
      0.9992040395736694,
      0.9904266595840454,
      0.9828355312347412,
      0.9899513721466064,
      0.981853187084198,
      0.98819899559021,
      0.9785609841346741,
      0.9685975313186646,
      0.9921364188194275,
      0.9992051124572754,
      0.999697744846344,
      0.9960487484931946,
      0.9971689581871033,
      0.9996422529220581,
      0.9997258186340332,
      0.9997949600219727
    ],
    [
      0.8614939451217651,
      0.8397543430328369,
      0.863483190536499,
      0.8901442885398865,
      0.8871777057647705,
      0.8658591508865356,
      0.8767575025558472,
      0.8994594216346741,
      0.8732006549835205,
      0.8547875881195068,
      0.885356068611145,
      0.8943330645561218,
      0.8607298135757446,
      0.8672117590904236,
      0.9012682437896729,
      0.8981959819793701,
      0.881923258304596,
      0.8795599341392517,
      0.9075111150741577,
      0.8825796842575073,
      0.8735542893409729,
      0.8956678509712219,
      0.9033432006835938,
      0.9059354066848755,
      0.909660816192627,
      0.905707597732544,
      0.9011050462722778,
      0.896035373210907,
      0.8989455699920654,
      0.8894965648651123,
      0.8820415735244751,
      0.8802653551101685,
      0.8863301277160645,
      0.8674134612083435,
      0.8661626577377319,
      0.8885924816131592,
      0.8929964900016785,
      0.8754753470420837,
      0.8800773620605469,
      0.8935011625289917,
      0.8860929012298584,
      0.8888211250305176,
      0.8836646676063538,
      0.8979334235191345,
      0.8962125778198242,
      0.9104899764060974,
      0.902429461479187,
      0.9179577827453613,
      0.9144881963729858,
      0.8905150890350342,
      0.8984780311584473,
      0.9202284812927246,
      0.8942463397979736,
      0.8738268613815308,
      0.8949609994888306,
      0.9037876129150391,
      0.8831512928009033,
      0.8696065545082092,
      0.8922862410545349,
      0.8900737762451172,
      0.8975532054901123,
      0.8961330652236938,
      0.9052265286445618,
      0.9085984230041504,
      0.9004595875740051,
      0.8870341777801514,
      0.9033041596412659,
      0.9178870916366577,
      0.9031475782394409,
      0.8951355218887329,
      0.9011587500572205,
      0.8927230834960938,
      0.8803783655166626,
      0.9002020359039307,
      0.8939351439476013,
      0.8778232336044312,
      0.8795310258865356,
      0.8942036628723145,
      0.8610798120498657,
      0.8463321328163147,
      0.8757485151290894,
      0.8781577348709106,
      0.8553171157836914,
      0.8591965436935425,
      0.8784117102622986,
      0.8614922165870667,
      0.8447705507278442,
      0.8433791995048523,
      0.9997814297676086,
      0.9999001026153564,
      0.9999552369117737,
      0.9998738169670105,
      0.9998608827590942,
      0.9998791217803955,
      0.9996986389160156,
      0.999878466129303,
      0.9997972249984741,
      0.9997706413269043,
      0.9999325275421143,
      0.999968945980072,
      0.9999271631240845,
      0.9999398589134216,
      0.999967098236084,
      0.999937891960144,
      0.999940037727356,
      0.9999656677246094,
      0.9999327063560486,
      0.9999513030052185,
      0.9999725818634033,
      0.9999645948410034,
      0.999965250492096,
      0.9999591112136841,
      0.9998663067817688,
      0.9997152090072632,
      0.9994587898254395,
      0.9998607635498047,
      0.9997071623802185,
      0.999794602394104,
      0.9986196756362915,
      0.9966278076171875,
      0.9998255372047424,
      0.9998712539672852,
      0.9999184012413025,
      0.9999604821205139,
      0.9999574422836304,
      0.9999405145645142,
      0.99989253282547,
      0.9999663829803467,
      0.9999717473983765,
      0.9999130964279175,
      0.9998865723609924,
      0.999959409236908,
      0.9999646544456482,
      0.9999791383743286,
      0.9999563097953796,
      0.9999691843986511,
      0.9999825954437256,
      0.9999709129333496,
      0.9999698996543884,
      0.9999454617500305,
      0.9998645186424255,
      0.9972348809242249,
      0.9975455403327942,
      0.9996762871742249,
      0.9980137348175049,
      0.9994412064552307,
      0.9908353090286255,
      0.9935789704322815,
      0.9998040795326233,
      0.9999172687530518,
      0.999963641166687,
      0.9999719858169556,
      0.9999634027481079,
      0.9999668002128601,
      0.9999867081642151,
      0.9999600648880005,
      0.999954104423523,
      0.999987006187439,
      0.9999780654907227,
      0.9999611973762512,
      0.9999470710754395,
      0.9999678134918213,
      0.9999752640724182,
      0.9999774098396301,
      0.99991375207901,
      0.9998405575752258,
      0.9969637989997864,
      0.9940084218978882,
      0.9830213785171509,
      0.9793611764907837,
      0.9723296165466309,
      0.9557644128799438,
      0.9710977077484131,
      0.9859148859977722,
      0.995790421962738,
      0.998680591583252,
      0.9920112490653992,
      0.9958442449569702,
      0.978496789932251,
      0.9698145985603333,
      0.998627245426178,
      0.9992852210998535,
      0.9999227523803711,
      0.9999455809593201,
      0.9999613165855408,
      0.9999677538871765,
      0.9999684691429138,
      0.9999591708183289,
      0.9999743700027466,
      0.9999364018440247,
      0.9999629259109497,
      0.9999731779098511,
      0.9999704957008362,
      0.9999717473983765,
      0.9999328255653381,
      0.9998834729194641,
      0.9980351328849792,
      0.9921916127204895,
      0.9939821362495422,
      0.994934618473053,
      0.9880795478820801,
      0.9917629361152649,
      0.97563636302948,
      0.9653716087341309,
      0.9932160973548889,
      0.994022786617279,
      0.999794065952301,
      0.999909520149231,
      0.9999620318412781,
      0.999963104724884,
      0.9999452829360962,
      0.9999580383300781,
      0.9999486804008484,
      0.9999616146087646,
      0.9999406337738037,
      0.9999376535415649,
      0.9999138116836548,
      0.9999516606330872,
      0.9999749064445496,
      0.9999400973320007,
      0.9998777508735657,
      0.9995927214622498,
      0.9992954730987549,
      0.9913091063499451,
      0.984164297580719,
      0.9910473227500916,
      0.984350860118866,
      0.9895902276039124,
      0.9807275533676147,
      0.972172200679779,
      0.9924685955047607,
      0.9992193579673767,
      0.9996908903121948,
      0.9960518479347229,
      0.9969356656074524,
      0.999646008014679,
      0.9997274279594421,
      0.9997994899749756
    ],
    [
      0.8721199631690979,
      0.8557780385017395,
      0.8793236017227173,
      0.9018367528915405,
      0.8986870050430298,
      0.8820410966873169,
      0.8915762305259705,
      0.9101513028144836,
      0.8877573609352112,
      0.8716583251953125,
      0.8985605239868164,
      0.9067364931106567,
      0.8766679763793945,
      0.8846823573112488,
      0.9133827686309814,
      0.9104885458946228,
      0.8990520238876343,
      0.8973038196563721,
      0.918822169303894,
      0.8952655792236328,
      0.8927358388900757,
      0.912114143371582,
      0.9157626628875732,
      0.9192724227905273,
      0.921589732170105,
      0.9164153933525085,
      0.9145756959915161,
      0.9094898700714111,
      0.9110131859779358,
      0.9029051065444946,
      0.8982256054878235,
      0.8951941132545471,
      0.9007125496864319,
      0.8833423852920532,
      0.8831588625907898,
      0.9017428755760193,
      0.903968095779419,
      0.8880687952041626,
      0.8906272649765015,
      0.9031118154525757,
      0.89730304479599,
      0.8992577195167542,
      0.8956594467163086,
      0.9071087837219238,
      0.906060516834259,
      0.9185370802879333,
      0.9112235307693481,
      0.9260330200195312,
      0.9231992363929749,
      0.9007264375686646,
      0.9070923328399658,
      0.9276195764541626,
      0.9047861695289612,
      0.8881070613861084,
      0.9066609144210815,
      0.9143362641334534,
      0.896673321723938,
      0.8867447376251221,
      0.9076460599899292,
      0.9045546054840088,
      0.9114324450492859,
      0.9101712703704834,
      0.9169880151748657,
      0.9192516803741455,
      0.9125399589538574,
      0.9030989408493042,
      0.9141106009483337,
      0.9281408786773682,
      0.9178902506828308,
      0.9102938175201416,
      0.9143851399421692,
      0.909685492515564,
      0.8991150259971619,
      0.9129394292831421,
      0.9083997011184692,
      0.894965410232544,
      0.8961718082427979,
      0.9071999192237854,
      0.8769572377204895,
      0.8641650080680847,
      0.8903037905693054,
      0.8917862772941589,
      0.8710634112358093,
      0.8745660781860352,
      0.8900898694992065,
      0.8754706382751465,
      0.8594108819961548,
      0.8555951118469238,
      0.9997833371162415,
      0.9999021291732788,
      0.9999564290046692,
      0.9998704791069031,
      0.9998639225959778,
      0.9998818635940552,
      0.9996988773345947,
      0.9998854398727417,
      0.9998129606246948,
      0.9997818470001221,
      0.9999351501464844,
      0.9999701380729675,
      0.9999284148216248,
      0.9999410510063171,
      0.999967634677887,
      0.9999385476112366,
      0.9999405145645142,
      0.9999661445617676,
      0.9999333620071411,
      0.9999516606330872,
      0.9999729990959167,
      0.9999648928642273,
      0.9999657273292542,
      0.9999598264694214,
      0.9998674392700195,
      0.9997061491012573,
      0.9994767904281616,
      0.9998617172241211,
      0.9997146129608154,
      0.9998140931129456,
      0.9988141059875488,
      0.9971780180931091,
      0.9998276233673096,
      0.9998548626899719,
      0.9999116063117981,
      0.9999622702598572,
      0.9999582171440125,
      0.9999412298202515,
      0.9998924732208252,
      0.999966561794281,
      0.9999721050262451,
      0.9999133944511414,
      0.9998863935470581,
      0.9999594688415527,
      0.9999648928642273,
      0.9999793767929077,
      0.9999564290046692,
      0.999969482421875,
      0.999983012676239,
      0.9999710917472839,
      0.999970018863678,
      0.999946117401123,
      0.9998677372932434,
      0.9973901510238647,
      0.9976765513420105,
      0.9996814727783203,
      0.9980597496032715,
      0.9994184374809265,
      0.9908467531204224,
      0.9942194819450378,
      0.9998325109481812,
      0.9999239444732666,
      0.9999651312828064,
      0.9999734163284302,
      0.9999645352363586,
      0.9999672174453735,
      0.9999868869781494,
      0.9999605417251587,
      0.9999544620513916,
      0.9999871253967285,
      0.9999780058860779,
      0.9999616742134094,
      0.9999479651451111,
      0.9999685287475586,
      0.9999757409095764,
      0.9999775886535645,
      0.9999143481254578,
      0.9998431205749512,
      0.9970616698265076,
      0.9942612051963806,
      0.9832332730293274,
      0.9807949662208557,
      0.9735874533653259,
      0.9578405618667603,
      0.9727363586425781,
      0.9867899417877197,
      0.9960549473762512,
      0.9987581372261047,
      0.9925868511199951,
      0.9962208867073059,
      0.9803939461708069,
      0.9725203514099121,
      0.9986070990562439,
      0.9989191889762878,
      0.9999229311943054,
      0.9999464154243469,
      0.9999621510505676,
      0.9999683499336243,
      0.9999697804450989,
      0.9999598264694214,
      0.9999749660491943,
      0.9999386668205261,
      0.9999637007713318,
      0.9999739527702332,
      0.9999711513519287,
      0.9999723434448242,
      0.999933660030365,
      0.999885618686676,
      0.9981639981269836,
      0.9927427172660828,
      0.9946272969245911,
      0.9954788088798523,
      0.9892434477806091,
      0.9923537969589233,
      0.9781761169433594,
      0.9684931039810181,
      0.9926494359970093,
      0.993546187877655,
      0.9997761845588684,
      0.999910831451416,
      0.9999627470970154,
      0.9999642968177795,
      0.9999482035636902,
      0.9999595880508423,
      0.9999498128890991,
      0.9999626874923706,
      0.9999425411224365,
      0.9999406337738037,
      0.9999170899391174,
      0.9999527335166931,
      0.9999758005142212,
      0.9999427199363708,
      0.9998838305473328,
      0.9996356964111328,
      0.999359130859375,
      0.9921742677688599,
      0.985427737236023,
      0.992016613483429,
      0.9863974452018738,
      0.990475058555603,
      0.9827763438224792,
      0.975864827632904,
      0.992743968963623,
      0.9991536736488342,
      0.999703586101532,
      0.9963813424110413,
      0.9970205426216125,
      0.9996528625488281,
      0.9997294545173645,
      0.9998054504394531
    ],
    [
      0.8860716819763184,
      0.8779467344284058,
      0.8989907503128052,
      0.914827823638916,
      0.9116852283477783,
      0.9009805917739868,
      0.9068159461021423,
      0.9226641654968262,
      0.9066052436828613,
      0.8929086327552795,
      0.9138995409011841,
      0.9223446846008301,
      0.8996181488037109,
      0.9074532985687256,
      0.9280431270599365,
      0.925709068775177,
      0.9186739325523376,
      0.9177467226982117,
      0.9324671030044556,
      0.9126358032226562,
      0.9144874811172485,
      0.9298030734062195,
      0.9316326975822449,
      0.9347029328346252,
      0.9347912073135376,
      0.9307953715324402,
      0.9312461614608765,
      0.9267192482948303,
      0.9246776700019836,
      0.9198608994483948,
      0.9166823625564575,
      0.9144459962844849,
      0.917197585105896,
      0.9042868614196777,
      0.9042754173278809,
      0.9175962805747986,
      0.9185707569122314,
      0.9058233499526978,
      0.9062846302986145,
      0.9173099994659424,
      0.9126988649368286,
      0.9135755300521851,
      0.9123180508613586,
      0.9188127517700195,
      0.9187325835227966,
      0.9302842020988464,
      0.9241361618041992,
      0.9360021352767944,
      0.9348979592323303,
      0.9152214527130127,
      0.9194868803024292,
      0.9376938343048096,
      0.9185414910316467,
      0.9051382541656494,
      0.9192010760307312,
      0.9278068542480469,
      0.9122961163520813,
      0.9084081649780273,
      0.9254735708236694,
      0.923701822757721,
      0.9269949197769165,
      0.9269888997077942,
      0.9329394698143005,
      0.9317025542259216,
      0.9270524382591248,
      0.9250287413597107,
      0.9306517839431763,
      0.9414787888526917,
      0.934087336063385,
      0.9279105067253113,
      0.92928546667099,
      0.9272940754890442,
      0.9191399216651917,
      0.9270322918891907,
      0.9234068393707275,
      0.9141858220100403,
      0.9135327935218811,
      0.920311450958252,
      0.8957506418228149,
      0.8862074613571167,
      0.9067711234092712,
      0.9068657159805298,
      0.892034649848938,
      0.8927718997001648,
      0.9046417474746704,
      0.8937546610832214,
      0.8810386657714844,
      0.871209442615509,
      0.9997859597206116,
      0.9999040961265564,
      0.9999573230743408,
      0.9998724460601807,
      0.9998608231544495,
      0.9998825788497925,
      0.9996774792671204,
      0.9998828768730164,
      0.9998205304145813,
      0.9997928142547607,
      0.9999358057975769,
      0.9999712705612183,
      0.9999297857284546,
      0.9999421238899231,
      0.9999662041664124,
      0.999939501285553,
      0.999941885471344,
      0.9999670386314392,
      0.9999350309371948,
      0.9999526143074036,
      0.9999735951423645,
      0.9999642372131348,
      0.999966561794281,
      0.9999608993530273,
      0.9998700618743896,
      0.9996969699859619,
      0.999550998210907,
      0.9998599290847778,
      0.9995500445365906,
      0.9998138546943665,
      0.9987509846687317,
      0.9977542757987976,
      0.9998419880867004,
      0.9998562932014465,
      0.999914288520813,
      0.9999638199806213,
      0.9999588131904602,
      0.9999420642852783,
      0.999893069267273,
      0.9999667406082153,
      0.9999725818634033,
      0.9999143481254578,
      0.9998878240585327,
      0.99996018409729,
      0.9999657273292542,
      0.9999799728393555,
      0.9999570250511169,
      0.9999697804450989,
      0.9999833106994629,
      0.9999714493751526,
      0.9999706149101257,
      0.9999476671218872,
      0.9998749494552612,
      0.9977343678474426,
      0.9979385733604431,
      0.9997098445892334,
      0.9984786510467529,
      0.9995242357254028,
      0.9920622706413269,
      0.9949249029159546,
      0.9998480677604675,
      0.9999268054962158,
      0.999966025352478,
      0.9999736547470093,
      0.9999654293060303,
      0.9999670386314392,
      0.9999872446060181,
      0.9999613761901855,
      0.9999549388885498,
      0.9999874830245972,
      0.9999783635139465,
      0.9999622702598572,
      0.9999486804008484,
      0.9999691843986511,
      0.9999759197235107,
      0.9999778866767883,
      0.9999181032180786,
      0.9998489618301392,
      0.9974395036697388,
      0.9947792291641235,
      0.9854219555854797,
      0.9835485816001892,
      0.9767197370529175,
      0.9618693590164185,
      0.9763274192810059,
      0.9884118437767029,
      0.9967576265335083,
      0.9988969564437866,
      0.9934373497962952,
      0.9967194199562073,
      0.9828081130981445,
      0.9758243560791016,
      0.9979007244110107,
      0.99838787317276,
      0.9999209046363831,
      0.9999459981918335,
      0.9999631643295288,
      0.9999690651893616,
      0.9999712109565735,
      0.999960720539093,
      0.9999758005142212,
      0.999940037727356,
      0.9999642372131348,
      0.9999746084213257,
      0.9999715685844421,
      0.9999729990959167,
      0.9999372363090515,
      0.9998904466629028,
      0.998461127281189,
      0.9937877655029297,
      0.9954010844230652,
      0.9961295127868652,
      0.9907021522521973,
      0.9932405352592468,
      0.9816024303436279,
      0.970990777015686,
      0.9931778907775879,
      0.9938843250274658,
      0.9997507929801941,
      0.9999127388000488,
      0.9999640583992004,
      0.9999661445617676,
      0.9999520182609558,
      0.9999618530273438,
      0.999951183795929,
      0.9999639987945557,
      0.9999443888664246,
      0.9999439120292664,
      0.9999208450317383,
      0.9999539256095886,
      0.9999768137931824,
      0.9999464750289917,
      0.999891459941864,
      0.9996885657310486,
      0.9994552731513977,
      0.9931948184967041,
      0.9870449304580688,
      0.9931240081787109,
      0.9883432388305664,
      0.9917151927947998,
      0.9852039813995361,
      0.9793397784233093,
      0.99355548620224,
      0.9991670250892639,
      0.9997307062149048,
      0.9969110488891602,
      0.9977524876594543,
      0.9996601343154907,
      0.9997149705886841,
      0.9998148083686829
    ],
    [
      0.904228925704956,
      0.9069202542304993,
      0.9218171834945679,
      0.9320943355560303,
      0.9294192790985107,
      0.9246883392333984,
      0.9284905195236206,
      0.9382433891296387,
      0.9289852380752563,
      0.9214845299720764,
      0.935547411441803,
      0.9419836401939392,
      0.9288532137870789,
      0.934088945388794,
      0.9473627209663391,
      0.944877028465271,
      0.9413819313049316,
      0.9400222301483154,
      0.9489201903343201,
      0.9335636496543884,
      0.9365068078041077,
      0.9485291242599487,
      0.9498798847198486,
      0.9514428377151489,
      0.9508085250854492,
      0.9490114450454712,
      0.9506700038909912,
      0.9474506378173828,
      0.944068193435669,
      0.9415692687034607,
      0.9400968551635742,
      0.9371343851089478,
      0.9371237754821777,
      0.9308981895446777,
      0.9284795522689819,
      0.9364521503448486,
      0.9368084669113159,
      0.9278962016105652,
      0.9266357421875,
      0.9353224039077759,
      0.9313502311706543,
      0.9316291809082031,
      0.9325652718544006,
      0.9326213002204895,
      0.9327247738838196,
      0.944306492805481,
      0.9398822784423828,
      0.9488533139228821,
      0.9490493535995483,
      0.9326876401901245,
      0.9359411001205444,
      0.9508222341537476,
      0.9361466765403748,
      0.9269400238990784,
      0.937359094619751,
      0.9446579217910767,
      0.9319945573806763,
      0.9328438639640808,
      0.9452282190322876,
      0.9465457201004028,
      0.9452064633369446,
      0.9453899264335632,
      0.9512797594070435,
      0.9473203420639038,
      0.9450439214706421,
      0.9449801445007324,
      0.9495315551757812,
      0.9555394649505615,
      0.9514238834381104,
      0.9490571022033691,
      0.9469918012619019,
      0.9474355578422546,
      0.9425830841064453,
      0.9452841877937317,
      0.9408973455429077,
      0.9377908706665039,
      0.9356512427330017,
      0.9376732707023621,
      0.9203923940658569,
      0.9158510565757751,
      0.9281588792800903,
      0.9255222082138062,
      0.9178850650787354,
      0.9153436422348022,
      0.9231362342834473,
      0.9138854146003723,
      0.9074739217758179,
      0.8922291994094849,
      0.9997881054878235,
      0.9999062418937683,
      0.9999581575393677,
      0.9998741745948792,
      0.999866247177124,
      0.9998912811279297,
      0.9997197389602661,
      0.9998933672904968,
      0.9998377561569214,
      0.999805748462677,
      0.9999384880065918,
      0.9999724626541138,
      0.9999319911003113,
      0.9999445080757141,
      0.9999677538871765,
      0.9999430775642395,
      0.9999440908432007,
      0.9999681115150452,
      0.999936580657959,
      0.9999532103538513,
      0.9999740719795227,
      0.9999644756317139,
      0.9999669194221497,
      0.9999617338180542,
      0.9998743534088135,
      0.9997032880783081,
      0.9996512532234192,
      0.9998793005943298,
      0.9996938109397888,
      0.9998505115509033,
      0.9991680979728699,
      0.9982190132141113,
      0.9998573064804077,
      0.9998478889465332,
      0.9999162554740906,
      0.9999653697013855,
      0.9999583959579468,
      0.9999433159828186,
      0.9998942613601685,
      0.999967098236084,
      0.9999729990959167,
      0.9999149441719055,
      0.9998889565467834,
      0.9999610781669617,
      0.999966561794281,
      0.9999805688858032,
      0.9999576210975647,
      0.999970018863678,
      0.9999836683273315,
      0.9999715685844421,
      0.9999710321426392,
      0.9999502301216125,
      0.9998887181282043,
      0.9982736706733704,
      0.9983451962471008,
      0.9997580051422119,
      0.998811662197113,
      0.9996479749679565,
      0.9938364624977112,
      0.9958683252334595,
      0.999870777130127,
      0.9999319911003113,
      0.9999677538871765,
      0.9999749660491943,
      0.9999671578407288,
      0.9999678134918213,
      0.9999874830245972,
      0.9999618530273438,
      0.9999558329582214,
      0.9999876618385315,
      0.9999789595603943,
      0.9999628663063049,
      0.9999494552612305,
      0.9999697804450989,
      0.9999765157699585,
      0.9999784827232361,
      0.9999244809150696,
      0.9998674988746643,
      0.9981813430786133,
      0.9956420660018921,
      0.9882798194885254,
      0.9873846173286438,
      0.9814344048500061,
      0.9688562154769897,
      0.9808021187782288,
      0.990516722202301,
      0.9973883628845215,
      0.9990609288215637,
      0.9945486783981323,
      0.9971184134483337,
      0.9864976406097412,
      0.9810390472412109,
      0.9981017112731934,
      0.9984154105186462,
      0.9999257922172546,
      0.9999492168426514,
      0.9999656677246094,
      0.9999706745147705,
      0.9999718070030212,
      0.9999613761901855,
      0.9999759197235107,
      0.9999414086341858,
      0.9999650716781616,
      0.999975323677063,
      0.9999722838401794,
      0.9999738335609436,
      0.9999417662620544,
      0.9999021291732788,
      0.9987099766731262,
      0.9951140880584717,
      0.9964702725410461,
      0.9969475865364075,
      0.992489218711853,
      0.9943714737892151,
      0.9857614040374756,
      0.9774259328842163,
      0.9943773150444031,
      0.9954332113265991,
      0.9997677206993103,
      0.9999192357063293,
      0.9999666810035706,
      0.9999687075614929,
      0.9999572038650513,
      0.9999649524688721,
      0.9999534487724304,
      0.9999656677246094,
      0.9999468326568604,
      0.9999482035636902,
      0.9999256134033203,
      0.9999554753303528,
      0.9999781847000122,
      0.999951183795929,
      0.9998998641967773,
      0.9997420907020569,
      0.9995543956756592,
      0.9942593574523926,
      0.9889590740203857,
      0.994486391544342,
      0.990638792514801,
      0.9932478070259094,
      0.9886728525161743,
      0.9852300882339478,
      0.9951212406158447,
      0.999346137046814,
      0.9997963309288025,
      0.9979007244110107,
      0.9986050724983215,
      0.9997114539146423,
      0.9997686743736267,
      0.9998325109481812
    ],
    [
      0.9239392280578613,
      0.9351849555969238,
      0.9451178908348083,
      0.9513040781021118,
      0.9487495422363281,
      0.9481831789016724,
      0.9516687989234924,
      0.9577312469482422,
      0.9515935778617859,
      0.9498224854469299,
      0.9582655429840088,
      0.9625499844551086,
      0.9546494483947754,
      0.9580800533294678,
      0.9675108790397644,
      0.9648170471191406,
      0.9612131714820862,
      0.9600602388381958,
      0.9658653736114502,
      0.9537319540977478,
      0.9554693698883057,
      0.9629781246185303,
      0.9646341800689697,
      0.9643048048019409,
      0.9656950235366821,
      0.9646515846252441,
      0.9655797481536865,
      0.9640326499938965,
      0.9631456136703491,
      0.9612821340560913,
      0.9600347280502319,
      0.9571393728256226,
      0.9572427868843079,
      0.9543126821517944,
      0.9510111808776855,
      0.9553347229957581,
      0.9557743072509766,
      0.9497292041778564,
      0.9477511644363403,
      0.9533032774925232,
      0.9497445225715637,
      0.9501396417617798,
      0.9510862827301025,
      0.9469330906867981,
      0.9462153911590576,
      0.9571995735168457,
      0.9552191495895386,
      0.9618275165557861,
      0.9630485773086548,
      0.9510853886604309,
      0.953648567199707,
      0.9653403759002686,
      0.9544546008110046,
      0.9491885900497437,
      0.9566236734390259,
      0.9615901112556458,
      0.9526492357254028,
      0.9553338289260864,
      0.9625166654586792,
      0.9654015302658081,
      0.9639227986335754,
      0.9629515409469604,
      0.9680911302566528,
      0.9649747610092163,
      0.962419867515564,
      0.9621149897575378,
      0.9659956693649292,
      0.9691632986068726,
      0.9669198989868164,
      0.9662147164344788,
      0.9648113250732422,
      0.9663456082344055,
      0.9634288549423218,
      0.9650124907493591,
      0.9604672193527222,
      0.9598138928413391,
      0.9579233527183533,
      0.9573827981948853,
      0.9454584121704102,
      0.9444411396980286,
      0.9505077004432678,
      0.9459266066551208,
      0.9425210952758789,
      0.9396318197250366,
      0.942604124546051,
      0.9338644742965698,
      0.9326791763305664,
      0.9151030778884888,
      0.9997901320457458,
      0.9999083876609802,
      0.9999592304229736,
      0.9998785257339478,
      0.9998749494552612,
      0.9999023675918579,
      0.9997751712799072,
      0.9999052286148071,
      0.9998559355735779,
      0.9998197555541992,
      0.9999376535415649,
      0.999972939491272,
      0.9999319911003113,
      0.9999449849128723,
      0.9999678730964661,
      0.9999406337738037,
      0.9999443292617798,
      0.9999687671661377,
      0.9999373555183411,
      0.9999537467956543,
      0.9999746084213257,
      0.9999648928642273,
      0.9999677538871765,
      0.9999633431434631,
      0.9998824596405029,
      0.9997547268867493,
      0.9997574090957642,
      0.9999011158943176,
      0.9998178482055664,
      0.9998820424079895,
      0.999549925327301,
      0.9989664554595947,
      0.9998775720596313,
      0.999868631362915,
      0.9999198913574219,
      0.9999669790267944,
      0.9999592900276184,
      0.9999445676803589,
      0.9998942017555237,
      0.9999677538871765,
      0.999973475933075,
      0.9999163746833801,
      0.9998906254768372,
      0.999961793422699,
      0.9999672770500183,
      0.9999812245368958,
      0.9999585151672363,
      0.9999704957008362,
      0.9999840259552002,
      0.999971866607666,
      0.9999716281890869,
      0.9999539256095886,
      0.9999034404754639,
      0.9988204836845398,
      0.9988787770271301,
      0.9998190402984619,
      0.9992485642433167,
      0.9997503161430359,
      0.9957576990127563,
      0.9974625706672668,
      0.9998912215232849,
      0.9999394416809082,
      0.9999696016311646,
      0.9999760389328003,
      0.9999687671661377,
      0.9999682307243347,
      0.9999871253967285,
      0.9999623894691467,
      0.9999572038650513,
      0.9999880790710449,
      0.999979555606842,
      0.9999637007713318,
      0.9999505877494812,
      0.9999702572822571,
      0.9999770522117615,
      0.9999789595603943,
      0.999931812286377,
      0.9998899698257446,
      0.9988768100738525,
      0.9967598915100098,
      0.99128258228302,
      0.9906322956085205,
      0.9862814545631409,
      0.9760926961898804,
      0.9855629801750183,
      0.9929928779602051,
      0.9983232021331787,
      0.9993343353271484,
      0.9964632391929626,
      0.9979579448699951,
      0.9904223084449768,
      0.9874137043952942,
      0.9985820055007935,
      0.9992577433586121,
      0.99993896484375,
      0.9999526739120483,
      0.9999679327011108,
      0.9999715685844421,
      0.9999730587005615,
      0.9999621510505676,
      0.9999760389328003,
      0.9999406933784485,
      0.9999660849571228,
      0.9999755620956421,
      0.9999730587005615,
      0.9999745488166809,
      0.9999467730522156,
      0.999911367893219,
      0.9990874528884888,
      0.9966200590133667,
      0.9976940155029297,
      0.9980158805847168,
      0.9951173663139343,
      0.995974063873291,
      0.9898000359535217,
      0.984158992767334,
      0.9957784414291382,
      0.9972268342971802,
      0.9998258352279663,
      0.9999279975891113,
      0.9999692440032959,
      0.9999703764915466,
      0.9999609589576721,
      0.9999670386314392,
      0.9999547004699707,
      0.9999667406082153,
      0.9999484419822693,
      0.9999516606330872,
      0.999929666519165,
      0.9999564290046692,
      0.9999793171882629,
      0.9999558329582214,
      0.9999068975448608,
      0.9997863173484802,
      0.9996436238288879,
      0.9953501224517822,
      0.9916051626205444,
      0.99614417552948,
      0.9933564066886902,
      0.9949460029602051,
      0.9918038845062256,
      0.9898390173912048,
      0.9964882731437683,
      0.9995635151863098,
      0.9998548030853271,
      0.9987544417381287,
      0.9991528391838074,
      0.999762237071991,
      0.9997982382774353,
      0.9998469352722168
    ],
    [
      0.9414434432983398,
      0.9548913240432739,
      0.9624089002609253,
      0.9677706956863403,
      0.9665015339851379,
      0.9661078453063965,
      0.9707714915275574,
      0.9750156998634338,
      0.970581591129303,
      0.9700992107391357,
      0.9764214158058167,
      0.978735625743866,
      0.9740737080574036,
      0.9762625694274902,
      0.9813632965087891,
      0.9783848524093628,
      0.9766739010810852,
      0.9753196239471436,
      0.9774460792541504,
      0.9675766825675964,
      0.9678058624267578,
      0.9720940589904785,
      0.9739735126495361,
      0.9747962951660156,
      0.9776254892349243,
      0.9773150086402893,
      0.9780067205429077,
      0.9784956574440002,
      0.9792587757110596,
      0.9781777262687683,
      0.9770934581756592,
      0.9763103723526001,
      0.9761210083961487,
      0.9728370904922485,
      0.970551609992981,
      0.9736984968185425,
      0.9737532138824463,
      0.9673956632614136,
      0.9659950733184814,
      0.9692448377609253,
      0.9662985801696777,
      0.9662186503410339,
      0.9657182693481445,
      0.9605555534362793,
      0.9582951068878174,
      0.9673948287963867,
      0.967021107673645,
      0.9726688861846924,
      0.9767088890075684,
      0.967191219329834,
      0.9709740877151489,
      0.978935182094574,
      0.9711705446243286,
      0.9672191143035889,
      0.9745237827301025,
      0.9777284860610962,
      0.9714375138282776,
      0.9736511707305908,
      0.9784032702445984,
      0.9799963235855103,
      0.9784970879554749,
      0.9784297347068787,
      0.9815128445625305,
      0.9784802198410034,
      0.9773423671722412,
      0.977131724357605,
      0.9786288738250732,
      0.9797860980033875,
      0.9787604212760925,
      0.9786829948425293,
      0.977730393409729,
      0.9795271754264832,
      0.9786112308502197,
      0.9800037145614624,
      0.9773678183555603,
      0.9767526388168335,
      0.9765506982803345,
      0.9754360914230347,
      0.9659789204597473,
      0.9658040404319763,
      0.9697104692459106,
      0.9652894139289856,
      0.9611407518386841,
      0.9593168497085571,
      0.9599226117134094,
      0.9521133899688721,
      0.9512916803359985,
      0.9341927170753479,
      0.9997861981391907,
      0.9999082088470459,
      0.9999591112136841,
      0.9998806715011597,
      0.9998833537101746,
      0.9999116659164429,
      0.9998151063919067,
      0.9999145865440369,
      0.9998701214790344,
      0.9998323917388916,
      0.9999392628669739,
      0.9999736547470093,
      0.9999329447746277,
      0.9999462962150574,
      0.9999685287475586,
      0.9999420642852783,
      0.9999464154243469,
      0.9999695420265198,
      0.9999383687973022,
      0.999954104423523,
      0.9999747276306152,
      0.9999650120735168,
      0.9999678134918213,
      0.999964714050293,
      0.9998908638954163,
      0.9998114109039307,
      0.9998475313186646,
      0.999923825263977,
      0.9998867511749268,
      0.9999087452888489,
      0.9997506141662598,
      0.9994452595710754,
      0.9998974800109863,
      0.999893844127655,
      0.999923825263977,
      0.9999655485153198,
      0.9999597072601318,
      0.9999451041221619,
      0.9998952150344849,
      0.9999680519104004,
      0.9999738931655884,
      0.9999178051948547,
      0.99989253282547,
      0.9999628663063049,
      0.9999681711196899,
      0.999981701374054,
      0.9999591708183289,
      0.9999706745147705,
      0.9999840259552002,
      0.999971866607666,
      0.999971866607666,
      0.9999575614929199,
      0.9999196529388428,
      0.9993317127227783,
      0.99944007396698,
      0.9998749494552612,
      0.9996253848075867,
      0.9998241066932678,
      0.9973387122154236,
      0.9986003041267395,
      0.9999120235443115,
      0.9999459385871887,
      0.9999707937240601,
      0.9999763369560242,
      0.9999701976776123,
      0.9999687075614929,
      0.9999873638153076,
      0.9999635815620422,
      0.9999576807022095,
      0.9999884366989136,
      0.9999802112579346,
      0.9999645352363586,
      0.9999512434005737,
      0.9999707341194153,
      0.9999769330024719,
      0.9999791979789734,
      0.9999387860298157,
      0.9999116659164429,
      0.9993101954460144,
      0.998131275177002,
      0.9942485094070435,
      0.993983268737793,
      0.991065502166748,
      0.9837939143180847,
      0.990622341632843,
      0.9959315061569214,
      0.9990721344947815,
      0.9996278285980225,
      0.9982472658157349,
      0.9987741112709045,
      0.9937803149223328,
      0.9924210906028748,
      0.9991993308067322,
      0.9996582269668579,
      0.9999501705169678,
      0.9999570250511169,
      0.9999704360961914,
      0.9999720454216003,
      0.9999725818634033,
      0.9999628663063049,
      0.9999767541885376,
      0.9999426007270813,
      0.999967098236084,
      0.9999760389328003,
      0.9999732375144958,
      0.9999748468399048,
      0.9999513626098633,
      0.9999198913574219,
      0.999409019947052,
      0.9980323314666748,
      0.9987407922744751,
      0.9989184737205505,
      0.9974821209907532,
      0.997576892375946,
      0.9933687448501587,
      0.9895867705345154,
      0.9971150755882263,
      0.9984914660453796,
      0.999880313873291,
      0.9999364614486694,
      0.9999716281890869,
      0.9999716877937317,
      0.999963641166687,
      0.999968945980072,
      0.9999557137489319,
      0.9999676942825317,
      0.9999496936798096,
      0.9999549984931946,
      0.9999340176582336,
      0.9999576210975647,
      0.9999803900718689,
      0.9999607801437378,
      0.9999151229858398,
      0.9998276233673096,
      0.9997451305389404,
      0.9970172047615051,
      0.9947732090950012,
      0.997819185256958,
      0.9960865378379822,
      0.9967552423477173,
      0.9946980476379395,
      0.99334317445755,
      0.9976415038108826,
      0.999721348285675,
      0.9998955130577087,
      0.9992945790290833,
      0.9994854927062988,
      0.9998072981834412,
      0.9998243451118469,
      0.9998449087142944
    ],
    [
      0.9540532827377319,
      0.9677103161811829,
      0.973199188709259,
      0.9777008891105652,
      0.9776226282119751,
      0.9780036807060242,
      0.9813627004623413,
      0.9838103652000427,
      0.9817177653312683,
      0.9823529720306396,
      0.9853674173355103,
      0.9862198233604431,
      0.983949601650238,
      0.9852117896080017,
      0.9878852367401123,
      0.9854961037635803,
      0.9845976829528809,
      0.9833780527114868,
      0.9839780330657959,
      0.9778208136558533,
      0.9779447317123413,
      0.9791582822799683,
      0.9807986617088318,
      0.9817457795143127,
      0.9842116236686707,
      0.9845250248908997,
      0.985080361366272,
      0.9857847690582275,
      0.9866809248924255,
      0.986285388469696,
      0.9860125780105591,
      0.9858363270759583,
      0.9857878684997559,
      0.9843501448631287,
      0.9829952716827393,
      0.9844693541526794,
      0.98426353931427,
      0.9815672039985657,
      0.9808669090270996,
      0.9815353751182556,
      0.979672908782959,
      0.9805972576141357,
      0.9792436361312866,
      0.9740513563156128,
      0.9711557626724243,
      0.9779741168022156,
      0.9786523580551147,
      0.9821029305458069,
      0.9853178262710571,
      0.9805049896240234,
      0.9830332398414612,
      0.9876293540000916,
      0.9836382269859314,
      0.981556236743927,
      0.9856880307197571,
      0.9879043698310852,
      0.9840306043624878,
      0.984826385974884,
      0.9871974587440491,
      0.9879271984100342,
      0.9862828850746155,
      0.9860804080963135,
      0.9882373809814453,
      0.985748827457428,
      0.9848005175590515,
      0.9841974973678589,
      0.9850136637687683,
      0.9853830933570862,
      0.9847556948661804,
      0.9858001470565796,
      0.9848296046257019,
      0.9862614870071411,
      0.9859896898269653,
      0.9869220852851868,
      0.9856608510017395,
      0.9858070015907288,
      0.9856859445571899,
      0.9850984215736389,
      0.9798365235328674,
      0.9796297550201416,
      0.9815809726715088,
      0.9792191982269287,
      0.9759521484375,
      0.974063515663147,
      0.9734743237495422,
      0.967279851436615,
      0.9649176597595215,
      0.9483464956283569,
      0.9997863173484802,
      0.999908983707428,
      0.9999594688415527,
      0.9998841285705566,
      0.9998908638954163,
      0.9999182224273682,
      0.9998382925987244,
      0.9999197721481323,
      0.9998787641525269,
      0.9998400807380676,
      0.999939501285553,
      0.9999734163284302,
      0.9999321103096008,
      0.9999457597732544,
      0.9999683499336243,
      0.9999417066574097,
      0.9999462366104126,
      0.9999697804450989,
      0.999938428401947,
      0.9999541640281677,
      0.9999749064445496,
      0.9999651312828064,
      0.9999682307243347,
      0.9999659657478333,
      0.9998984336853027,
      0.999855637550354,
      0.9999038577079773,
      0.9999380707740784,
      0.9999212026596069,
      0.9999260306358337,
      0.9998503923416138,
      0.999675452709198,
      0.9999104738235474,
      0.9999092221260071,
      0.9999262690544128,
      0.9999657869338989,
      0.999959409236908,
      0.9999451041221619,
      0.9998958706855774,
      0.9999682307243347,
      0.9999739527702332,
      0.9999194145202637,
      0.9998942613601685,
      0.9999627470970154,
      0.9999685883522034,
      0.9999819397926331,
      0.9999596476554871,
      0.9999707937240601,
      0.9999841451644897,
      0.9999721050262451,
      0.9999721646308899,
      0.9999609589576721,
      0.9999328851699829,
      0.9996156692504883,
      0.9997340440750122,
      0.9999122619628906,
      0.9998105764389038,
      0.9998776912689209,
      0.9983854293823242,
      0.9992127418518066,
      0.9999256134033203,
      0.9999502897262573,
      0.999971330165863,
      0.9999766945838928,
      0.9999708533287048,
      0.9999687075614929,
      0.9999883770942688,
      0.9999639987945557,
      0.9999580979347229,
      0.9999876618385315,
      0.999980628490448,
      0.9999650716781616,
      0.999951958656311,
      0.9999709129333496,
      0.999977171421051,
      0.9999796748161316,
      0.9999449849128723,
      0.999927818775177,
      0.9996243715286255,
      0.9988827109336853,
      0.9963781833648682,
      0.9968366026878357,
      0.9951435923576355,
      0.9905539155006409,
      0.9946289658546448,
      0.9980561137199402,
      0.99952632188797,
      0.9997883439064026,
      0.9991258978843689,
      0.9992644786834717,
      0.9959794282913208,
      0.9953881502151489,
      0.9995777606964111,
      0.9998128414154053,
      0.9999577403068542,
      0.9999602437019348,
      0.999971866607666,
      0.9999719858169556,
      0.9999728202819824,
      0.9999629855155945,
      0.9999772906303406,
      0.9999435544013977,
      0.999967634677887,
      0.9999764561653137,
      0.9999734163284302,
      0.9999749660491943,
      0.9999550580978394,
      0.9999262094497681,
      0.9996011257171631,
      0.9990025758743286,
      0.9993242025375366,
      0.9994061589241028,
      0.9987442493438721,
      0.9986494779586792,
      0.9964299201965332,
      0.9935924410820007,
      0.9983185529708862,
      0.9993332028388977,
      0.9999167323112488,
      0.9999438524246216,
      0.9999730587005615,
      0.9999722242355347,
      0.9999656081199646,
      0.9999697804450989,
      0.9999563097953796,
      0.9999679923057556,
      0.9999501705169678,
      0.9999574422836304,
      0.9999373555183411,
      0.9999583959579468,
      0.9999808669090271,
      0.9999645948410034,
      0.9999207854270935,
      0.9998552203178406,
      0.9998210668563843,
      0.998253345489502,
      0.9972622990608215,
      0.9989053606987,
      0.9979044198989868,
      0.998185932636261,
      0.997187077999115,
      0.9963830709457397,
      0.9986029863357544,
      0.9998200535774231,
      0.9999188184738159,
      0.9995886087417603,
      0.9996623396873474,
      0.9998355507850647,
      0.999840259552002,
      0.9998522400856018
    ],
    [
      0.9638720154762268,
      0.9773304462432861,
      0.9808686375617981,
      0.9837992191314697,
      0.9840993881225586,
      0.9848991632461548,
      0.986909031867981,
      0.9883818030357361,
      0.9874374270439148,
      0.9881818294525146,
      0.9899265766143799,
      0.9902389645576477,
      0.9888269305229187,
      0.9898967742919922,
      0.9912775754928589,
      0.9896329045295715,
      0.9888143539428711,
      0.9875962138175964,
      0.987625241279602,
      0.9835549592971802,
      0.9833516478538513,
      0.9835400581359863,
      0.984688401222229,
      0.9860517978668213,
      0.9877543449401855,
      0.988359272480011,
      0.9889801740646362,
      0.9893078207969666,
      0.9902265667915344,
      0.9905800223350525,
      0.990327775478363,
      0.9901055097579956,
      0.9901663064956665,
      0.9897609949111938,
      0.9886605739593506,
      0.9893084764480591,
      0.989203929901123,
      0.9878474473953247,
      0.9876306056976318,
      0.9873464107513428,
      0.9860495924949646,
      0.9872430562973022,
      0.9861661195755005,
      0.9818344712257385,
      0.9791045188903809,
      0.9842602014541626,
      0.9850851893424988,
      0.9879454374313354,
      0.9900628924369812,
      0.987197756767273,
      0.9888326525688171,
      0.9921284317970276,
      0.9892676472663879,
      0.9880204796791077,
      0.9905307292938232,
      0.9917003512382507,
      0.9893527626991272,
      0.9899483919143677,
      0.9915929436683655,
      0.9916954040527344,
      0.9903266429901123,
      0.9900575876235962,
      0.9915444254875183,
      0.9894785284996033,
      0.9887958765029907,
      0.9879701733589172,
      0.9884541034698486,
      0.9885350465774536,
      0.9881768226623535,
      0.9891995191574097,
      0.9885027408599854,
      0.9897270202636719,
      0.9898561239242554,
      0.9905686378479004,
      0.9897912740707397,
      0.9903724789619446,
      0.9901480674743652,
      0.9900228977203369,
      0.9870763421058655,
      0.9869920015335083,
      0.9873356223106384,
      0.9861247539520264,
      0.9843609929084778,
      0.9824120402336121,
      0.981073796749115,
      0.9776245355606079,
      0.9755206108093262,
      0.9591689705848694,
      0.9997859001159668,
      0.9999090433120728,
      0.9999595880508423,
      0.999885618686676,
      0.9998958110809326,
      0.9999220371246338,
      0.9998531937599182,
      0.9999234676361084,
      0.9998850226402283,
      0.9998452663421631,
      0.9999394416809082,
      0.9999732971191406,
      0.9999315142631531,
      0.9999457597732544,
      0.9999680519104004,
      0.9999417066574097,
      0.9999461770057678,
      0.9999698400497437,
      0.9999385476112366,
      0.999954104423523,
      0.9999750256538391,
      0.9999653100967407,
      0.9999682307243347,
      0.9999666213989258,
      0.9999040365219116,
      0.9998866319656372,
      0.999932050704956,
      0.9999462366104126,
      0.9999373555183411,
      0.9999374151229858,
      0.9998988509178162,
      0.9997832775115967,
      0.9999186992645264,
      0.9999179840087891,
      0.9999274611473083,
      0.9999683499336243,
      0.9999589920043945,
      0.9999446868896484,
      0.9998956322669983,
      0.9999681115150452,
      0.9999739527702332,
      0.9999196529388428,
      0.9998951554298401,
      0.9999633431434631,
      0.9999693036079407,
      0.9999822974205017,
      0.9999601244926453,
      0.9999709725379944,
      0.9999843239784241,
      0.9999719262123108,
      0.9999719262123108,
      0.9999631643295288,
      0.9999420642852783,
      0.999767005443573,
      0.999851644039154,
      0.9999305605888367,
      0.999891459941864,
      0.9999125003814697,
      0.9990519881248474,
      0.9995673894882202,
      0.9999355673789978,
      0.9999523758888245,
      0.9999712109565735,
      0.9999765157699585,
      0.999970555305481,
      0.9999681115150452,
      0.9999884963035583,
      0.9999643564224243,
      0.999958872795105,
      0.9999886751174927,
      0.9999809861183167,
      0.999965250492096,
      0.9999520778656006,
      0.9999709129333496,
      0.9999768733978271,
      0.999979555606842,
      0.9999485611915588,
      0.9999389052391052,
      0.9997803568840027,
      0.9993463158607483,
      0.9979404211044312,
      0.9983772039413452,
      0.9972689151763916,
      0.99529629945755,
      0.9974300265312195,
      0.9990006685256958,
      0.9997334480285645,
      0.999858558177948,
      0.9995152354240417,
      0.9996074438095093,
      0.9977915287017822,
      0.9975005388259888,
      0.9997385740280151,
      0.9998630881309509,
      0.9999608397483826,
      0.9999618530273438,
      0.999971866607666,
      0.9999714493751526,
      0.9999743103981018,
      0.999963104724884,
      0.9999777674674988,
      0.999944269657135,
      0.9999681711196899,
      0.9999767541885376,
      0.9999735951423645,
      0.9999749660491943,
      0.9999575614929199,
      0.9999319911003113,
      0.9997191429138184,
      0.9994834065437317,
      0.9996135234832764,
      0.9996168613433838,
      0.9992407560348511,
      0.9991915225982666,
      0.9982433915138245,
      0.9968931674957275,
      0.9990806579589844,
      0.9996683597564697,
      0.9999361038208008,
      0.9999495148658752,
      0.9999738335609436,
      0.9999722838401794,
      0.9999672174453735,
      0.9999703764915466,
      0.9999562501907349,
      0.9999682307243347,
      0.9999507665634155,
      0.9999595284461975,
      0.9999397993087769,
      0.9999591708183289,
      0.9999813437461853,
      0.9999675750732422,
      0.999924898147583,
      0.9998891949653625,
      0.999864935874939,
      0.9988949298858643,
      0.9986392855644226,
      0.999433696269989,
      0.9986882209777832,
      0.99888014793396,
      0.9984701871871948,
      0.9981898069381714,
      0.9991832971572876,
      0.9998797178268433,
      0.9999336004257202,
      0.9997381567955017,
      0.9997636675834656,
      0.9998540282249451,
      0.999849259853363,
      0.9998559951782227
    ],
    [
      0.9699544906616211,
      0.9825568795204163,
      0.9849581718444824,
      0.9870306253433228,
      0.987856924533844,
      0.9885651469230652,
      0.9898309111595154,
      0.9910309314727783,
      0.9906200766563416,
      0.9911516308784485,
      0.9922279119491577,
      0.9923267960548401,
      0.9916793704032898,
      0.992368757724762,
      0.9929739236831665,
      0.9918767809867859,
      0.9911330342292786,
      0.9898791313171387,
      0.9895936846733093,
      0.9861468076705933,
      0.9858260154724121,
      0.985965371131897,
      0.9868788123130798,
      0.9891691207885742,
      0.9902703166007996,
      0.9905731678009033,
      0.9913437366485596,
      0.9915760159492493,
      0.9922464489936829,
      0.9928718209266663,
      0.9929496645927429,
      0.9924392700195312,
      0.9923697710037231,
      0.9925477504730225,
      0.9916443228721619,
      0.991893470287323,
      0.9919582605361938,
      0.9911136627197266,
      0.9910466074943542,
      0.990309476852417,
      0.9893991351127625,
      0.9905140399932861,
      0.9897250533103943,
      0.986066460609436,
      0.983571469783783,
      0.9874056577682495,
      0.9884867072105408,
      0.9912673830986023,
      0.9929741621017456,
      0.9908064007759094,
      0.9921792149543762,
      0.9950395226478577,
      0.9927014112472534,
      0.9916377067565918,
      0.9939611554145813,
      0.9948150515556335,
      0.992702066898346,
      0.9931562542915344,
      0.9946779608726501,
      0.9945511221885681,
      0.9929808378219604,
      0.9927403926849365,
      0.9938358068466187,
      0.9918478727340698,
      0.9912878274917603,
      0.9904459714889526,
      0.9904800653457642,
      0.9903813600540161,
      0.9901235103607178,
      0.9911002516746521,
      0.9907732605934143,
      0.9918904304504395,
      0.9920135140419006,
      0.992607593536377,
      0.9922976493835449,
      0.9930995106697083,
      0.9926368594169617,
      0.9925981163978577,
      0.9907522201538086,
      0.9906280040740967,
      0.9904438853263855,
      0.9897778034210205,
      0.988653838634491,
      0.9866629242897034,
      0.9851001501083374,
      0.9829574227333069,
      0.9808009266853333,
      0.9659993052482605,
      0.9997842311859131,
      0.9999083280563354,
      0.9999594688415527,
      0.9998868703842163,
      0.9998997449874878,
      0.999923825263977,
      0.999857485294342,
      0.9999244213104248,
      0.9998877048492432,
      0.9998477101325989,
      0.99993896484375,
      0.9999727606773376,
      0.9999302625656128,
      0.9999450445175171,
      0.999967634677887,
      0.9999414682388306,
      0.9999458193778992,
      0.9999697804450989,
      0.9999383687973022,
      0.9999539256095886,
      0.9999749660491943,
      0.9999653100967407,
      0.9999682903289795,
      0.9999672174453735,
      0.9999088644981384,
      0.999908447265625,
      0.999947726726532,
      0.9999502301216125,
      0.9999455809593201,
      0.9999438524246216,
      0.9999209642410278,
      0.9998354315757751,
      0.9999235272407532,
      0.9999258518218994,
      0.9999276995658875,
      0.9999681115150452,
      0.9999582767486572,
      0.9999441504478455,
      0.9998944401741028,
      0.9999676942825317,
      0.999973714351654,
      0.9999189972877502,
      0.9998945593833923,
      0.999963104724884,
      0.9999694228172302,
      0.999982476234436,
      0.9999605417251587,
      0.9999713897705078,
      0.9999849200248718,
      0.9999721646308899,
      0.9999718070030212,
      0.9999648928642273,
      0.999948263168335,
      0.999841034412384,
      0.999896764755249,
      0.9999403357505798,
      0.9999281167984009,
      0.9999321699142456,
      0.9993981719017029,
      0.999727725982666,
      0.9999397993087769,
      0.9999540448188782,
      0.9999710917472839,
      0.9999772906303406,
      0.9999701380729675,
      0.9999675154685974,
      0.999988317489624,
      0.9999648332595825,
      0.9999592900276184,
      0.9999886751174927,
      0.9999813437461853,
      0.9999656081199646,
      0.999952495098114,
      0.9999710321426392,
      0.9999769926071167,
      0.9999794363975525,
      0.9999505877494812,
      0.9999452829360962,
      0.9998480081558228,
      0.999561607837677,
      0.9986552596092224,
      0.9990720152854919,
      0.9982137084007263,
      0.9975489377975464,
      0.9986324906349182,
      0.9993565678596497,
      0.9998095035552979,
      0.9998956918716431,
      0.999724268913269,
      0.9997554421424866,
      0.9988383054733276,
      0.9986914396286011,
      0.9998143315315247,
      0.9998831152915955,
      0.9999625086784363,
      0.9999627470970154,
      0.9999714493751526,
      0.999970555305481,
      0.9999743700027466,
      0.9999642372131348,
      0.9999780654907227,
      0.9999448657035828,
      0.9999683499336243,
      0.9999774694442749,
      0.9999736547470093,
      0.9999746084213257,
      0.9999585747718811,
      0.999937117099762,
      0.9997865557670593,
      0.9996832013130188,
      0.9997594952583313,
      0.9997418522834778,
      0.9995063543319702,
      0.9994818568229675,
      0.9990532994270325,
      0.998393177986145,
      0.9994725584983826,
      0.9998012185096741,
      0.999946117401123,
      0.99995356798172,
      0.9999744296073914,
      0.9999721646308899,
      0.9999680519104004,
      0.9999704957008362,
      0.9999562501907349,
      0.9999682307243347,
      0.9999505281448364,
      0.9999606609344482,
      0.9999417662620544,
      0.9999592900276184,
      0.9999814033508301,
      0.9999694228172302,
      0.9999277591705322,
      0.9999064207077026,
      0.9998935461044312,
      0.9992576241493225,
      0.999313473701477,
      0.999687135219574,
      0.9991520643234253,
      0.999334454536438,
      0.9992031455039978,
      0.9990240931510925,
      0.999538004398346,
      0.9999128580093384,
      0.9999428987503052,
      0.9998152256011963,
      0.9998210668563843,
      0.9998667240142822,
      0.9998567700386047,
      0.9998596906661987
    ]
  ],
  "rfd_device": "NVIDIA A30",
  "rfd_time": 79,
  "rfd_con_ref_pdb_idx": [],
  "rfd_con_hal_pdb_idx": [],
  "rfd_con_ref_idx0": [],
  "rfd_con_hal_idx0": [],
  "rfd_complex_con_ref_pdb_idx": "[('E', 6), ('E', 7), ('E', 8), ('E', 9), ('E', 10), ('E', 11), ('E', 12), ('E', 13), ('E', 14), ('E', 15), ('E', 16), ('E', 17), ('E', 18), ('E', 19), ('E', 20), ('E', 21), ('E', 22), ('E', 23), ('E', 24), ('E', 25), ('E', 26), ('E', 27), ('E', 28), ('E', 29), ('E', 30), ('E', 31), ('E', 32), ('E', 33), ('E', 34), ('E', 35), ('E', 36), ('E', 37), ('E', 38), ('E', 39), ('E', 40), ('E', 41), ('E', 42), ('E', 43), ('E', 44), ('E', 45), ('E', 46), ('E', 47), ('E', 48), ('E', 49), ('E', 50), ('E', 51), ('E', 52), ('E', 53), ('E', 54), ('E', 55), ('E', 56), ('E', 57), ('E', 58), ('E', 59), ('E', 60), ('E', 61), ('E', 62), ('E', 63), ('E', 64), ('E', 65), ('E', 66), ('E', 67), ('E', 68), ('E', 69), ('E', 70), ('E', 71), ('E', 72), ('E', 73), ('E', 74), ('E', 75), ('E', 76), ('E', 77), ('E', 78), ('E', 79), ('E', 80), ('E', 81), ('E', 82), ('E', 83), ('E', 84), ('E', 85), ('E', 86), ('E', 87), ('E', 88), ('E', 89), ('E', 90), ('E', 91), ('E', 92), ('E', 93), ('E', 94), ('E', 95), ('E', 96), ('E', 97), ('E', 98), ('E', 99), ('E', 100), ('E', 101), ('E', 102), ('E', 103), ('E', 104), ('E', 105), ('E', 106), ('E', 107), ('E', 108), ('E', 109), ('E', 110), ('E', 111), ('E', 112), ('E', 113), ('E', 114), ('E', 115), ('E', 116), ('E', 117), ('E', 118), ('E', 119), ('E', 120), ('E', 121), ('E', 122), ('E', 123), ('E', 124), ('E', 125), ('E', 126), ('E', 127), ('E', 128), ('E', 129), ('E', 130), ('E', 131), ('E', 132), ('E', 133), ('E', 134), ('E', 135), ('E', 136), ('E', 137), ('E', 138), ('E', 139), ('E', 140), ('E', 141), ('E', 142), ('E', 143), ('E', 144), ('E', 145), ('E', 146), ('E', 147), ('E', 148), ('E', 149), ('E', 150), ('E', 151), ('E', 152), ('E', 153), ('E', 154), ('E', 155)]",
  "rfd_complex_con_hal_pdb_idx": "[('B', 89), ('B', 90), ('B', 91), ('B', 92), ('B', 93), ('B', 94), ('B', 95), ('B', 96), ('B', 97), ('B', 98), ('B', 99), ('B', 100), ('B', 101), ('B', 102), ('B', 103), ('B', 104), ('B', 105), ('B', 106), ('B', 107), ('B', 108), ('B', 109), ('B', 110), ('B', 111), ('B', 112), ('B', 113), ('B', 114), ('B', 115), ('B', 116), ('B', 117), ('B', 118), ('B', 119), ('B', 120), ('B', 121), ('B', 122), ('B', 123), ('B', 124), ('B', 125), ('B', 126), ('B', 127), ('B', 128), ('B', 129), ('B', 130), ('B', 131), ('B', 132), ('B', 133), ('B', 134), ('B', 135), ('B', 136), ('B', 137), ('B', 138), ('B', 139), ('B', 140), ('B', 141), ('B', 142), ('B', 143), ('B', 144), ('B', 145), ('B', 146), ('B', 147), ('B', 148), ('B', 149), ('B', 150), ('B', 151), ('B', 152), ('B', 153), ('B', 154), ('B', 155), ('B', 156), ('B', 157), ('B', 158), ('B', 159), ('B', 160), ('B', 161), ('B', 162), ('B', 163), ('B', 164), ('B', 165), ('B', 166), ('B', 167), ('B', 168), ('B', 169), ('B', 170), ('B', 171), ('B', 172), ('B', 173), ('B', 174), ('B', 175), ('B', 176), ('B', 177), ('B', 178), ('B', 179), ('B', 180), ('B', 181), ('B', 182), ('B', 183), ('B', 184), ('B', 185), ('B', 186), ('B', 187), ('B', 188), ('B', 189), ('B', 190), ('B', 191), ('B', 192), ('B', 193), ('B', 194), ('B', 195), ('B', 196), ('B', 197), ('B', 198), ('B', 199), ('B', 200), ('B', 201), ('B', 202), ('B', 203), ('B', 204), ('B', 205), ('B', 206), ('B', 207), ('B', 208), ('B', 209), ('B', 210), ('B', 211), ('B', 212), ('B', 213), ('B', 214), ('B', 215), ('B', 216), ('B', 217), ('B', 218), ('B', 219), ('B', 220), ('B', 221), ('B', 222), ('B', 223), ('B', 224), ('B', 225), ('B', 226), ('B', 227), ('B', 228), ('B', 229), ('B', 230), ('B', 231), ('B', 232), ('B', 233), ('B', 234), ('B', 235), ('B', 236), ('B', 237), ('B', 238)]",
  "rfd_receptor_con_ref_pdb_idx": "[('E', 6), ('E', 7), ('E', 8), ('E', 9), ('E', 10), ('E', 11), ('E', 12), ('E', 13), ('E', 14), ('E', 15), ('E', 16), ('E', 17), ('E', 18), ('E', 19), ('E', 20), ('E', 21), ('E', 22), ('E', 23), ('E', 24), ('E', 25), ('E', 26), ('E', 27), ('E', 28), ('E', 29), ('E', 30), ('E', 31), ('E', 32), ('E', 33), ('E', 34), ('E', 35), ('E', 36), ('E', 37), ('E', 38), ('E', 39), ('E', 40), ('E', 41), ('E', 42), ('E', 43), ('E', 44), ('E', 45), ('E', 46), ('E', 47), ('E', 48), ('E', 49), ('E', 50), ('E', 51), ('E', 52), ('E', 53), ('E', 54), ('E', 55), ('E', 56), ('E', 57), ('E', 58), ('E', 59), ('E', 60), ('E', 61), ('E', 62), ('E', 63), ('E', 64), ('E', 65), ('E', 66), ('E', 67), ('E', 68), ('E', 69), ('E', 70), ('E', 71), ('E', 72), ('E', 73), ('E', 74), ('E', 75), ('E', 76), ('E', 77), ('E', 78), ('E', 79), ('E', 80), ('E', 81), ('E', 82), ('E', 83), ('E', 84), ('E', 85), ('E', 86), ('E', 87), ('E', 88), ('E', 89), ('E', 90), ('E', 91), ('E', 92), ('E', 93), ('E', 94), ('E', 95), ('E', 96), ('E', 97), ('E', 98), ('E', 99), ('E', 100), ('E', 101), ('E', 102), ('E', 103), ('E', 104), ('E', 105), ('E', 106), ('E', 107), ('E', 108), ('E', 109), ('E', 110), ('E', 111), ('E', 112), ('E', 113), ('E', 114), ('E', 115), ('E', 116), ('E', 117), ('E', 118), ('E', 119), ('E', 120), ('E', 121), ('E', 122), ('E', 123), ('E', 124), ('E', 125), ('E', 126), ('E', 127), ('E', 128), ('E', 129), ('E', 130), ('E', 131), ('E', 132), ('E', 133), ('E', 134), ('E', 135), ('E', 136), ('E', 137), ('E', 138), ('E', 139), ('E', 140), ('E', 141), ('E', 142), ('E', 143), ('E', 144), ('E', 145), ('E', 146), ('E', 147), ('E', 148), ('E', 149), ('E', 150), ('E', 151), ('E', 152), ('E', 153), ('E', 154), ('E', 155)]",
  "rfd_receptor_con_hal_pdb_idx": "[('B', 89), ('B', 90), ('B', 91), ('B', 92), ('B', 93), ('B', 94), ('B', 95), ('B', 96), ('B', 97), ('B', 98), ('B', 99), ('B', 100), ('B', 101), ('B', 102), ('B', 103), ('B', 104), ('B', 105), ('B', 106), ('B', 107), ('B', 108), ('B', 109), ('B', 110), ('B', 111), ('B', 112), ('B', 113), ('B', 114), ('B', 115), ('B', 116), ('B', 117), ('B', 118), ('B', 119), ('B', 120), ('B', 121), ('B', 122), ('B', 123), ('B', 124), ('B', 125), ('B', 126), ('B', 127), ('B', 128), ('B', 129), ('B', 130), ('B', 131), ('B', 132), ('B', 133), ('B', 134), ('B', 135), ('B', 136), ('B', 137), ('B', 138), ('B', 139), ('B', 140), ('B', 141), ('B', 142), ('B', 143), ('B', 144), ('B', 145), ('B', 146), ('B', 147), ('B', 148), ('B', 149), ('B', 150), ('B', 151), ('B', 152), ('B', 153), ('B', 154), ('B', 155), ('B', 156), ('B', 157), ('B', 158), ('B', 159), ('B', 160), ('B', 161), ('B', 162), ('B', 163), ('B', 164), ('B', 165), ('B', 166), ('B', 167), ('B', 168), ('B', 169), ('B', 170), ('B', 171), ('B', 172), ('B', 173), ('B', 174), ('B', 175), ('B', 176), ('B', 177), ('B', 178), ('B', 179), ('B', 180), ('B', 181), ('B', 182), ('B', 183), ('B', 184), ('B', 185), ('B', 186), ('B', 187), ('B', 188), ('B', 189), ('B', 190), ('B', 191), ('B', 192), ('B', 193), ('B', 194), ('B', 195), ('B', 196), ('B', 197), ('B', 198), ('B', 199), ('B', 200), ('B', 201), ('B', 202), ('B', 203), ('B', 204), ('B', 205), ('B', 206), ('B', 207), ('B', 208), ('B', 209), ('B', 210), ('B', 211), ('B', 212), ('B', 213), ('B', 214), ('B', 215), ('B', 216), ('B', 217), ('B', 218), ('B', 219), ('B', 220), ('B', 221), ('B', 222), ('B', 223), ('B', 224), ('B', 225), ('B', 226), ('B', 227), ('B', 228), ('B', 229), ('B', 230), ('B', 231), ('B', 232), ('B', 233), ('B', 234), ('B', 235), ('B', 236), ('B', 237), ('B', 238)]",
  "rfd_complex_con_ref_idx0": [
    0,
    1,
    2,
    3,
    4,
    5,
    6,
    7,
    8,
    9,
    10,
    11,
    12,
    13,
    14,
    15,
    16,
    17,
    18,
    19,
    20,
    21,
    22,
    23,
    24,
    25,
    26,
    27,
    28,
    29,
    30,
    31,
    32,
    33,
    34,
    35,
    36,
    37,
    38,
    39,
    40,
    41,
    42,
    43,
    44,
    45,
    46,
    47,
    48,
    49,
    50,
    51,
    52,
    53,
    54,
    55,
    56,
    57,
    58,
    59,
    60,
    61,
    62,
    63,
    64,
    65,
    66,
    67,
    68,
    69,
    70,
    71,
    72,
    73,
    74,
    75,
    76,
    77,
    78,
    79,
    80,
    81,
    82,
    83,
    84,
    85,
    86,
    87,
    88,
    89,
    90,
    91,
    92,
    93,
    94,
    95,
    96,
    97,
    98,
    99,
    100,
    101,
    102,
    103,
    104,
    105,
    106,
    107,
    108,
    109,
    110,
    111,
    112,
    113,
    114,
    115,
    116,
    117,
    118,
    119,
    120,
    121,
    122,
    123,
    124,
    125,
    126,
    127,
    128,
    129,
    130,
    131,
    132,
    133,
    134,
    135,
    136,
    137,
    138,
    139,
    140,
    141,
    142,
    143,
    144,
    145,
    146,
    147,
    148,
    149
  ],
  "rfd_complex_con_hal_idx0": [
    88,
    89,
    90,
    91,
    92,
    93,
    94,
    95,
    96,
    97,
    98,
    99,
    100,
    101,
    102,
    103,
    104,
    105,
    106,
    107,
    108,
    109,
    110,
    111,
    112,
    113,
    114,
    115,
    116,
    117,
    118,
    119,
    120,
    121,
    122,
    123,
    124,
    125,
    126,
    127,
    128,
    129,
    130,
    131,
    132,
    133,
    134,
    135,
    136,
    137,
    138,
    139,
    140,
    141,
    142,
    143,
    144,
    145,
    146,
    147,
    148,
    149,
    150,
    151,
    152,
    153,
    154,
    155,
    156,
    157,
    158,
    159,
    160,
    161,
    162,
    163,
    164,
    165,
    166,
    167,
    168,
    169,
    170,
    171,
    172,
    173,
    174,
    175,
    176,
    177,
    178,
    179,
    180,
    181,
    182,
    183,
    184,
    185,
    186,
    187,
    188,
    189,
    190,
    191,
    192,
    193,
    194,
    195,
    196,
    197,
    198,
    199,
    200,
    201,
    202,
    203,
    204,
    205,
    206,
    207,
    208,
    209,
    210,
    211,
    212,
    213,
    214,
    215,
    216,
    217,
    218,
    219,
    220,
    221,
    222,
    223,
    224,
    225,
    226,
    227,
    228,
    229,
    230,
    231,
    232,
    233,
    234,
    235,
    236,
    237
  ],
  "rfd_receptor_con_ref_idx0": [
    0,
    1,
    2,
    3,
    4,
    5,
    6,
    7,
    8,
    9,
    10,
    11,
    12,
    13,
    14,
    15,
    16,
    17,
    18,
    19,
    20,
    21,
    22,
    23,
    24,
    25,
    26,
    27,
    28,
    29,
    30,
    31,
    32,
    33,
    34,
    35,
    36,
    37,
    38,
    39,
    40,
    41,
    42,
    43,
    44,
    45,
    46,
    47,
    48,
    49,
    50,
    51,
    52,
    53,
    54,
    55,
    56,
    57,
    58,
    59,
    60,
    61,
    62,
    63,
    64,
    65,
    66,
    67,
    68,
    69,
    70,
    71,
    72,
    73,
    74,
    75,
    76,
    77,
    78,
    79,
    80,
    81,
    82,
    83,
    84,
    85,
    86,
    87,
    88,
    89,
    90,
    91,
    92,
    93,
    94,
    95,
    96,
    97,
    98,
    99,
    100,
    101,
    102,
    103,
    104,
    105,
    106,
    107,
    108,
    109,
    110,
    111,
    112,
    113,
    114,
    115,
    116,
    117,
    118,
    119,
    120,
    121,
    122,
    123,
    124,
    125,
    126,
    127,
    128,
    129,
    130,
    131,
    132,
    133,
    134,
    135,
    136,
    137,
    138,
    139,
    140,
    141,
    142,
    143,
    144,
    145,
    146,
    147,
    148,
    149
  ],
  "rfd_receptor_con_hal_idx0": [
    0,
    1,
    2,
    3,
    4,
    5,
    6,
    7,
    8,
    9,
    10,
    11,
    12,
    13,
    14,
    15,
    16,
    17,
    18,
    19,
    20,
    21,
    22,
    23,
    24,
    25,
    26,
    27,
    28,
    29,
    30,
    31,
    32,
    33,
    34,
    35,
    36,
    37,
    38,
    39,
    40,
    41,
    42,
    43,
    44,
    45,
    46,
    47,
    48,
    49,
    50,
    51,
    52,
    53,
    54,
    55,
    56,
    57,
    58,
    59,
    60,
    61,
    62,
    63,
    64,
    65,
    66,
    67,
    68,
    69,
    70,
    71,
    72,
    73,
    74,
    75,
    76,
    77,
    78,
    79,
    80,
    81,
    82,
    83,
    84,
    85,
    86,
    87,
    88,
    89,
    90,
    91,
    92,
    93,
    94,
    95,
    96,
    97,
    98,
    99,
    100,
    101,
    102,
    103,
    104,
    105,
    106,
    107,
    108,
    109,
    110,
    111,
    112,
    113,
    114,
    115,
    116,
    117,
    118,
    119,
    120,
    121,
    122,
    123,
    124,
    125,
    126,
    127,
    128,
    129,
    130,
    131,
    132,
    133,
    134,
    135,
    136,
    137,
    138,
    139,
    140,
    141,
    142,
    143,
    144,
    145,
    146,
    147,
    148,
    149
  ],
  "rfd_inpaint_str": [
    false,
    false,
    false,
    false,
    false,
    false,
    false,
    false,
    false,
    false,
    false,
    false,
    false,
    false,
    false,
    false,
    false,
    false,
    false,
    false,
    false,
    false,
    false,
    false,
    false,
    false,
    false,
    false,
    false,
    false,
    false,
    false,
    false,
    false,
    false,
    false,
    false,
    false,
    false,
    false,
    false,
    false,
    false,
    false,
    false,
    false,
    false,
    false,
    false,
    false,
    false,
    false,
    false,
    false,
    false,
    false,
    false,
    false,
    false,
    false,
    false,
    false,
    false,
    false,
    false,
    false,
    false,
    false,
    false,
    false,
    false,
    false,
    false,
    false,
    false,
    false,
    false,
    false,
    false,
    false,
    false,
    false,
    false,
    false,
    false,
    false,
    false,
    false,
    true,
    true,
    true,
    true,
    true,
    true,
    true,
    true,
    true,
    true,
    true,
    true,
    true,
    true,
    true,
    true,
    true,
    true,
    true,
    true,
    true,
    true,
    true,
    true,
    true,
    true,
    true,
    true,
    true,
    true,
    true,
    true,
    true,
    true,
    true,
    true,
    true,
    true,
    true,
    true,
    true,
    true,
    true,
    true,
    true,
    true,
    true,
    true,
    true,
    true,
    true,
    true,
    true,
    true,
    true,
    true,
    true,
    true,
    true,
    true,
    true,
    true,
    true,
    true,
    true,
    true,
    true,
    true,
    true,
    true,
    true,
    true,
    true,
    true,
    true,
    true,
    true,
    true,
    true,
    true,
    true,
    true,
    true,
    true,
    true,
    true,
    true,
    true,
    true,
    true,
    true,
    true,
    true,
    true,
    true,
    true,
    true,
    true,
    true,
    true,
    true,
    true,
    true,
    true,
    true,
    true,
    true,
    true,
    true,
    true,
    true,
    true,
    true,
    true,
    true,
    true,
    true,
    true,
    true,
    true,
    true,
    true,
    true,
    true,
    true,
    true,
    true,
    true,
    true,
    true,
    true,
    true,
    true,
    true,
    true,
    true,
    true,
    true,
    true,
    true,
    true,
    true,
    true,
    true,
    true,
    true,
    true,
    true,
    true,
    true
  ],
  "rfd_inpaint_seq": [
    false,
    false,
    false,
    false,
    false,
    false,
    false,
    false,
    false,
    false,
    false,
    false,
    false,
    false,
    false,
    false,
    false,
    false,
    false,
    false,
    false,
    false,
    false,
    false,
    false,
    false,
    false,
    false,
    false,
    false,
    false,
    false,
    false,
    false,
    false,
    false,
    false,
    false,
    false,
    false,
    false,
    false,
    false,
    false,
    false,
    false,
    false,
    false,
    false,
    false,
    false,
    false,
    false,
    false,
    false,
    false,
    false,
    false,
    false,
    false,
    false,
    false,
    false,
    false,
    false,
    false,
    false,
    false,
    false,
    false,
    false,
    false,
    false,
    false,
    false,
    false,
    false,
    false,
    false,
    false,
    false,
    false,
    false,
    false,
    false,
    false,
    false,
    false,
    true,
    true,
    true,
    true,
    true,
    true,
    true,
    true,
    true,
    true,
    true,
    true,
    true,
    true,
    true,
    true,
    true,
    true,
    true,
    true,
    true,
    true,
    true,
    true,
    true,
    true,
    true,
    true,
    true,
    true,
    true,
    true,
    true,
    true,
    true,
    true,
    true,
    true,
    true,
    true,
    true,
    true,
    true,
    true,
    true,
    true,
    true,
    true,
    true,
    true,
    true,
    true,
    true,
    true,
    true,
    true,
    true,
    true,
    true,
    true,
    true,
    true,
    true,
    true,
    true,
    true,
    true,
    true,
    true,
    true,
    true,
    true,
    true,
    true,
    true,
    true,
    true,
    true,
    true,
    true,
    true,
    true,
    true,
    true,
    true,
    true,
    true,
    true,
    true,
    true,
    true,
    true,
    true,
    true,
    true,
    true,
    true,
    true,
    true,
    true,
    true,
    true,
    true,
    true,
    true,
    true,
    true,
    true,
    true,
    true,
    true,
    true,
    true,
    true,
    true,
    true,
    true,
    true,
    true,
    true,
    true,
    true,
    true,
    true,
    true,
    true,
    true,
    true,
    true,
    true,
    true,
    true,
    true,
    true,
    true,
    true,
    true,
    true,
    true,
    true,
    true,
    true,
    true,
    true,
    true,
    true,
    true,
    true,
    true,
    true
  ],
  "rfd_sampled_mask": [
    "E6-155/0",
    "88-88"
  ],
  "rfd_mask_1d": [
    false,
    false,
    false,
    false,
    false,
    false,
    false,
    false,
    false,
    false,
    false,
    false,
    false,
    false,
    false,
    false,
    false,
    false,
    false,
    false,
    false,
    false,
    false,
    false,
    false,
    false,
    false,
    false,
    false,
    false,
    false,
    false,
    false,
    false,
    false,
    false,
    false,
    false,
    false,
    false,
    false,
    false,
    false,
    false,
    false,
    false,
    false,
    false,
    false,
    false,
    false,
    false,
    false,
    false,
    false,
    false,
    false,
    false,
    false,
    false,
    false,
    false,
    false,
    false,
    false,
    false,
    false,
    false,
    false,
    false,
    false,
    false,
    false,
    false,
    false,
    false,
    false,
    false,
    false,
    false,
    false,
    false,
    false,
    false,
    false,
    false,
    false,
    false,
    true,
    true,
    true,
    true,
    true,
    true,
    true,
    true,
    true,
    true,
    true,
    true,
    true,
    true,
    true,
    true,
    true,
    true,
    true,
    true,
    true,
    true,
    true,
    true,
    true,
    true,
    true,
    true,
    true,
    true,
    true,
    true,
    true,
    true,
    true,
    true,
    true,
    true,
    true,
    true,
    true,
    true,
    true,
    true,
    true,
    true,
    true,
    true,
    true,
    true,
    true,
    true,
    true,
    true,
    true,
    true,
    true,
    true,
    true,
    true,
    true,
    true,
    true,
    true,
    true,
    true,
    true,
    true,
    true,
    true,
    true,
    true,
    true,
    true,
    true,
    true,
    true,
    true,
    true,
    true,
    true,
    true,
    true,
    true,
    true,
    true,
    true,
    true,
    true,
    true,
    true,
    true,
    true,
    true,
    true,
    true,
    true,
    true,
    true,
    true,
    true,
    true,
    true,
    true,
    true,
    true,
    true,
    true,
    true,
    true,
    true,
    true,
    true,
    true,
    true,
    true,
    true,
    true,
    true,
    true,
    true,
    true,
    true,
    true,
    true,
    true,
    true,
    true,
    true,
    true,
    true,
    true,
    true,
    true,
    true,
    true,
    true,
    true,
    true,
    true,
    true,
    true,
    true,
    true,
    true,
    true,
    true,
    true,
    true,
    true
  ]
}
```
