## Supplementary File 1 for "ProteinDJ: a high-performance and modular protein design pipeline": fold_26.json

```
{
  "fold_id": 26,
  "rfd_config": {
    "inference": {
      "input_pdb": "4zxb_ir.pdb",
      "num_designs": 25,
      "design_startnum": 25,
      "ckpt_override_path": null,
      "symmetry": null,
      "recenter": true,
      "radius": 10.0,
      "model_only_neighbors": false,
      "output_prefix": "./rfd_results/fold",
      "write_trajectory": false,
      "scaffold_guided": false,
      "model_runner": "SelfConditioning",
      "cautious": true,
      "align_motif": true,
      "symmetric_self_cond": true,
      "final_step": 1,
      "deterministic": false,
      "trb_save_ckpt_path": "/app/RFdiffusion/models/Complex_base_ckpt.pt",
      "schedule_directory_path": "/app/RFdiffusion/schedules",
      "model_directory_path": "/app/RFdiffusion/models"
    },
    "contigmap": {
      "contigs": [
        "E6-155/0 50-100"
      ],
      "inpaint_seq": null,
      "inpaint_str": null,
      "inpaint_str_helix": null,
      "inpaint_str_strand": null,
      "inpaint_str_loop": null,
      "provide_seq": null,
      "length": null
    },
    "model": {
      "n_extra_block": 4,
      "n_main_block": 32,
      "n_ref_block": 4,
      "d_msa": 256,
      "d_msa_full": 64,
      "d_pair": 128,
      "d_templ": 64,
      "n_head_msa": 8,
      "n_head_pair": 4,
      "n_head_templ": 4,
      "d_hidden": 32,
      "d_hidden_templ": 32,
      "p_drop": 0.15,
      "SE3_param_full": {
        "num_layers": 1,
        "num_channels": 32,
        "num_degrees": 2,
        "n_heads": 4,
        "div": 4,
        "l0_in_features": 8,
        "l0_out_features": 8,
        "l1_in_features": 3,
        "l1_out_features": 2,
        "num_edge_features": 32
      },
      "SE3_param_topk": {
        "num_layers": 1,
        "num_channels": 32,
        "num_degrees": 2,
        "n_heads": 4,
        "div": 4,
        "l0_in_features": 64,
        "l0_out_features": 64,
        "l1_in_features": 3,
        "l1_out_features": 2,
        "num_edge_features": 64
      },
      "freeze_track_motif": false,
      "use_motif_timestep": true
    },
    "diffuser": {
      "T": 50,
      "b_0": 0.01,
      "b_T": 0.07,
      "schedule_type": "linear",
      "so3_type": "igso3",
      "crd_scale": 0.25,
      "partial_T": null,
      "so3_schedule_type": "linear",
      "min_b": 1.5,
      "max_b": 2.5,
      "min_sigma": 0.02,
      "max_sigma": 1.5
    },
    "denoiser": {
      "noise_scale_ca": 0,
      "final_noise_scale_ca": 1,
      "ca_noise_schedule_type": "constant",
      "noise_scale_frame": 0,
      "final_noise_scale_frame": 1,
      "frame_noise_schedule_type": "constant"
    },
    "ppi": {
      "hotspot_res": [
        "E64",
        "E88",
        "E96"
      ]
    },
    "potentials": {
      "guiding_potentials": null,
      "guide_scale": 10,
      "guide_decay": "constant",
      "olig_inter_all": null,
      "olig_intra_all": null,
      "olig_custom_contact": null,
      "substrate": null
    },
    "contig_settings": {
      "ref_idx": null,
      "hal_idx": null,
      "idx_rf": null,
      "inpaint_seq_tensor": null
    },
    "preprocess": {
      "sidechain_input": false,
      "motif_sidechain_input": true,
      "d_t1d": 24,
      "d_t2d": 44,
      "prob_self_cond": 0.5,
      "str_self_cond": true,
      "predict_previous": false
    },
    "logging": {
      "inputs": false
    },
    "scaffoldguided": {
      "scaffoldguided": false,
      "target_pdb": false,
      "target_path": null,
      "scaffold_list": null,
      "scaffold_dir": null,
      "sampled_insertion": 0,
      "sampled_N": 0,
      "sampled_C": 0,
      "ss_mask": 0,
      "systematic": false,
      "target_ss": null,
      "target_adj": null,
      "mask_loops": true,
      "contig_crop": null
    }
  },
  "rfd_plddt": [
    [
      0.10292504727840424,
      0.10538674890995026,
      0.1001189798116684,
      0.09623333811759949,
      0.09414269030094147,
      0.09136682003736496,
      0.08589857816696167,
      0.08429773896932602,
      0.08472026884555817,
      0.08270213007926941,
      0.07862360775470734,
      0.077639639377594,
      0.08046184480190277,
      0.07834815979003906,
      0.07711540162563324,
      0.07345572113990784,
      0.07474124431610107,
      0.07442175596952438,
      0.07314632833003998,
      0.07744205743074417,
      0.07704367488622665,
      0.07437832653522491,
      0.07128799706697464,
      0.07309471070766449,
      0.06865653395652771,
      0.06804468482732773,
      0.06703627854585648,
      0.06789348274469376,
      0.06977182626724243,
      0.07067840546369553,
      0.07296332716941833,
      0.074677973985672,
      0.0755123496055603,
      0.07451868802309036,
      0.08042409271001816,
      0.07743223011493683,
      0.07738357037305832,
      0.07940571010112762,
      0.0812770202755928,
      0.07600052654743195,
      0.07615984976291656,
      0.07557722926139832,
      0.07677141577005386,
      0.07310563325881958,
      0.07070397585630417,
      0.06998982280492783,
      0.0682893693447113,
      0.06734814494848251,
      0.06700120866298676,
      0.0660819336771965,
      0.06517256796360016,
      0.06736646592617035,
      0.06774156540632248,
      0.06482549011707306,
      0.0643489807844162,
      0.0666428878903389,
      0.06721080839633942,
      0.06577098369598389,
      0.06542961299419403,
      0.0686565712094307,
      0.07281622290611267,
      0.07624578475952148,
      0.07666467130184174,
      0.08133505284786224,
      0.08865302801132202,
      0.0959373414516449,
      0.1021425724029541,
      0.11401338875293732,
      0.1125526949763298,
      0.9963787794113159,
      0.9960722327232361,
      0.9912785291671753,
      0.9709975123405457,
      0.9456017017364502,
      0.9338177442550659,
      0.8922901153564453,
      0.9069467782974243,
      0.8712634444236755,
      0.8833394646644592,
      0.9557071328163147,
      0.9855251312255859,
      0.9847418069839478,
      0.9804176092147827,
      0.9934445023536682,
      0.9964196681976318,
      0.9949866533279419,
      0.9980178475379944,
      0.9985729455947876,
      0.9988431930541992,
      0.999059796333313,
      0.9992318749427795,
      0.9985804557800293,
      0.9947811365127563,
      0.9840930104255676,
      0.954460620880127,
      0.9275726675987244,
      0.9523926973342896,
      0.9082064032554626,
      0.9231177568435669,
      0.8761497735977173,
      0.8377938270568848,
      0.8923761248588562,
      0.8815939426422119,
      0.9334791302680969,
      0.9711672067642212,
      0.980888843536377,
      0.9935465455055237,
      0.9948301911354065,
      0.9967920184135437,
      0.9982832670211792,
      0.998378336429596,
      0.9984971284866333,
      0.999234676361084,
      0.9994441270828247,
      0.999555766582489,
      0.9992567896842957,
      0.9993680119514465,
      0.9995433688163757,
      0.9992310404777527,
      0.9987289309501648,
      0.9967111349105835,
      0.9879800081253052,
      0.9583829045295715,
      0.9412696361541748,
      0.9639436602592468,
      0.9293645024299622,
      0.92999267578125,
      0.8919597864151001,
      0.8765000104904175,
      0.9308115243911743,
      0.9520704746246338,
      0.9839413166046143,
      0.9957031607627869,
      0.9977654218673706,
      0.9990587830543518,
      0.9994504451751709,
      0.998738169670105,
      0.9989076852798462,
      0.9995967745780945,
      0.9995648860931396,
      0.9986976981163025,
      0.9980913400650024,
      0.9991071224212646,
      0.9990090131759644,
      0.9988793134689331,
      0.9972119331359863,
      0.9938635230064392,
      0.9767411351203918,
      0.9614823460578918,
      0.9010844826698303,
      0.8704493045806885,
      0.8578759431838989,
      0.8351733088493347,
      0.8642176389694214,
      0.8995993733406067,
      0.9456455111503601,
      0.9669635891914368,
      0.9332947731018066,
      0.9381605386734009,
      0.9046140909194946,
      0.8825664520263672,
      0.9306923151016235,
      0.9371626377105713,
      0.9824950098991394,
      0.995006263256073,
      0.9980257153511047,
      0.9990404844284058,
      0.9992526769638062,
      0.9993073344230652,
      0.9993972778320312,
      0.9979692697525024,
      0.9984068870544434,
      0.9993101358413696,
      0.9988369345664978,
      0.9986725449562073,
      0.9977242350578308,
      0.9945693016052246,
      0.981762170791626,
      0.9408764839172363,
      0.9394508600234985,
      0.9550530910491943,
      0.9178013801574707,
      0.931706428527832,
      0.8929741978645325,
      0.8721871376037598,
      0.9300528764724731,
      0.9402815103530884,
      0.985504150390625,
      0.9939138293266296,
      0.9977656006813049,
      0.9985871911048889,
      0.9971359968185425,
      0.9948800802230835,
      0.9970990419387817,
      0.9980579018592834,
      0.9950968027114868,
      0.9942677021026611,
      0.9903198480606079,
      0.9962245225906372,
      0.9985912442207336,
      0.9958454370498657,
      0.9888952374458313,
      0.9695585370063782,
      0.9578132629394531,
      0.912865400314331,
      0.8932915329933167,
      0.9117775559425354,
      0.8999800682067871,
      0.9276373386383057,
      0.9049021005630493,
      0.8809227347373962,
      0.9305471181869507,
      0.9633904695510864,
      0.9768730401992798,
      0.9362102746963501,
      0.9450213313102722,
      0.9697775840759277,
      0.9766965508460999,
      0.9866445064544678
    ],
    [
      0.11468533426523209,
      0.12559406459331512,
      0.1255621612071991,
      0.11555957049131393,
      0.11542578041553497,
      0.11867427825927734,
      0.11309964209794998,
      0.10868235677480698,
      0.10824856907129288,
      0.10820247232913971,
      0.09798562526702881,
      0.09472231566905975,
      0.09459221363067627,
      0.0886412039399147,
      0.0880148783326149,
      0.07983475178480148,
      0.07745053619146347,
      0.07509249448776245,
      0.07432636618614197,
      0.0769227147102356,
      0.07840057462453842,
      0.07567097246646881,
      0.07543367147445679,
      0.07525863498449326,
      0.0726727619767189,
      0.07268212735652924,
      0.0712997168302536,
      0.07212476432323456,
      0.07792975753545761,
      0.07980677485466003,
      0.07757940143346786,
      0.08106290549039841,
      0.08243192732334137,
      0.08279906213283539,
      0.08456996828317642,
      0.0832173079252243,
      0.08470374345779419,
      0.08821520954370499,
      0.08831347525119781,
      0.08582732081413269,
      0.08639419078826904,
      0.08543723821640015,
      0.08181731402873993,
      0.07747902721166611,
      0.07510751485824585,
      0.07428362220525742,
      0.07494328916072845,
      0.07357854396104813,
      0.0714496374130249,
      0.07364201545715332,
      0.0751258060336113,
      0.07531729340553284,
      0.07886044681072235,
      0.07758869975805283,
      0.07645323872566223,
      0.08032982051372528,
      0.08282984793186188,
      0.08384817838668823,
      0.0872492641210556,
      0.09345594048500061,
      0.09059088677167892,
      0.09427522867918015,
      0.09841416776180267,
      0.11075713485479355,
      0.12092581391334534,
      0.12932740151882172,
      0.135616272687912,
      0.16238707304000854,
      0.16715586185455322,
      0.9949674606323242,
      0.9948513507843018,
      0.9905692338943481,
      0.972735583782196,
      0.9536593556404114,
      0.9466357231140137,
      0.9072815179824829,
      0.9260513782501221,
      0.8884990811347961,
      0.8988888263702393,
      0.960943341255188,
      0.9880177974700928,
      0.9853318333625793,
      0.9818467497825623,
      0.9942935109138489,
      0.9964218735694885,
      0.9948281049728394,
      0.997880220413208,
      0.9979866147041321,
      0.9980357885360718,
      0.9986253976821899,
      0.9987507462501526,
      0.9981573820114136,
      0.994945764541626,
      0.9849868416786194,
      0.9608845114707947,
      0.9441431760787964,
      0.9669212102890015,
      0.9248616695404053,
      0.940821647644043,
      0.8905044198036194,
      0.8448594808578491,
      0.9100871682167053,
      0.9015645980834961,
      0.9477003812789917,
      0.9772874116897583,
      0.9843471646308899,
      0.9927933812141418,
      0.9924755692481995,
      0.9962618350982666,
      0.9977328181266785,
      0.9964039325714111,
      0.9966641664505005,
      0.9985668063163757,
      0.9988046884536743,
      0.9992374777793884,
      0.9979583024978638,
      0.9985591173171997,
      0.9992192983627319,
      0.9985412359237671,
      0.998291552066803,
      0.9969227910041809,
      0.9886298775672913,
      0.9642307162284851,
      0.9555820226669312,
      0.9773859977722168,
      0.9423765540122986,
      0.9455392360687256,
      0.9040969610214233,
      0.8839368224143982,
      0.9485152363777161,
      0.9643691778182983,
      0.9879894256591797,
      0.9967529773712158,
      0.9978481531143188,
      0.9990001916885376,
      0.9994597434997559,
      0.9979296326637268,
      0.9975824952125549,
      0.9994527697563171,
      0.9994485378265381,
      0.9975913166999817,
      0.9964107275009155,
      0.998509407043457,
      0.9977852702140808,
      0.9981588125228882,
      0.9970799684524536,
      0.992945671081543,
      0.9760774970054626,
      0.9597973227500916,
      0.9115029573440552,
      0.8779517412185669,
      0.8664387464523315,
      0.8399868011474609,
      0.8690274953842163,
      0.9079576730728149,
      0.9545955657958984,
      0.975417971611023,
      0.9446768760681152,
      0.9540435671806335,
      0.9154943227767944,
      0.8890681862831116,
      0.9418165683746338,
      0.9469313621520996,
      0.9864880442619324,
      0.9959981441497803,
      0.997840404510498,
      0.9988681674003601,
      0.999275267124176,
      0.9990237355232239,
      0.9992156624794006,
      0.9969903230667114,
      0.9966533780097961,
      0.998525857925415,
      0.9970122575759888,
      0.9973107576370239,
      0.997173547744751,
      0.9929178357124329,
      0.9793731570243835,
      0.9395760297775269,
      0.9401953220367432,
      0.957037091255188,
      0.9241012930870056,
      0.941064715385437,
      0.9010818004608154,
      0.8778853416442871,
      0.9335324764251709,
      0.9355739951133728,
      0.9836236238479614,
      0.9928810596466064,
      0.9964506030082703,
      0.9973722696304321,
      0.9952723979949951,
      0.9883268475532532,
      0.9917768836021423,
      0.995402455329895,
      0.9887756109237671,
      0.9899283647537231,
      0.982439398765564,
      0.9910367727279663,
      0.9971833825111389,
      0.9938358664512634,
      0.9844358563423157,
      0.9627128839492798,
      0.9454687237739563,
      0.8944879174232483,
      0.8839333057403564,
      0.9077500700950623,
      0.8986121416091919,
      0.9235255718231201,
      0.8990122079849243,
      0.8726941347122192,
      0.9189890027046204,
      0.9522078037261963,
      0.9652743339538574,
      0.9129657745361328,
      0.9147871732711792,
      0.9529013633728027,
      0.9637357592582703,
      0.9799883365631104
    ],
    [
      0.14762428402900696,
      0.16799339652061462,
      0.1618037074804306,
      0.13762544095516205,
      0.13851255178451538,
      0.14257556200027466,
      0.13516725599765778,
      0.12167972326278687,
      0.11644545197486877,
      0.11954319477081299,
      0.10201810300350189,
      0.09954982250928879,
      0.09532442688941956,
      0.08713454753160477,
      0.0837782770395279,
      0.08068908005952835,
      0.0784081518650055,
      0.0734051764011383,
      0.07261273264884949,
      0.07216590642929077,
      0.0755523294210434,
      0.07196372747421265,
      0.06937234848737717,
      0.0692865252494812,
      0.06826969236135483,
      0.06997869163751602,
      0.06709378957748413,
      0.06999054551124573,
      0.07810080796480179,
      0.08098940551280975,
      0.08042030036449432,
      0.08423256129026413,
      0.08399708569049835,
      0.08426938951015472,
      0.08536358922719955,
      0.08499221503734589,
      0.08596682548522949,
      0.08769451081752777,
      0.08680210262537003,
      0.08330647647380829,
      0.08564320206642151,
      0.08403225243091583,
      0.07862736284732819,
      0.07601945102214813,
      0.0740962028503418,
      0.07454361766576767,
      0.07303021103143692,
      0.07410934567451477,
      0.07334867119789124,
      0.07357385754585266,
      0.0730883851647377,
      0.07529205828905106,
      0.0783696249127388,
      0.07895509898662567,
      0.07877147942781448,
      0.08523955941200256,
      0.08777908235788345,
      0.08842077851295471,
      0.09432986378669739,
      0.10118445008993149,
      0.09852439165115356,
      0.10413556545972824,
      0.11070317775011063,
      0.12420547008514404,
      0.13543197512626648,
      0.13938891887664795,
      0.14853845536708832,
      0.1752648502588272,
      0.17606955766677856,
      0.9958276152610779,
      0.9957078695297241,
      0.9915787577629089,
      0.9728113412857056,
      0.9513460993766785,
      0.9441554546356201,
      0.903439998626709,
      0.9210906028747559,
      0.8828023672103882,
      0.8929611444473267,
      0.958239734172821,
      0.9873393177986145,
      0.9846539497375488,
      0.981006383895874,
      0.9940893650054932,
      0.9964809417724609,
      0.9949301481246948,
      0.9980447888374329,
      0.99833083152771,
      0.9984568953514099,
      0.9989442229270935,
      0.9990817308425903,
      0.9985216856002808,
      0.9952949285507202,
      0.985378086566925,
      0.9594754576683044,
      0.9412663578987122,
      0.9645164608955383,
      0.9221576452255249,
      0.9377038478851318,
      0.8854048252105713,
      0.8387775421142578,
      0.9050692319869995,
      0.8969743251800537,
      0.9457247853279114,
      0.9771590828895569,
      0.9856550097465515,
      0.9943531155586243,
      0.9940876960754395,
      0.9969089031219482,
      0.9981788396835327,
      0.9973877668380737,
      0.997523307800293,
      0.9988613724708557,
      0.999062180519104,
      0.9993991255760193,
      0.9985368847846985,
      0.9989996552467346,
      0.9994127750396729,
      0.9989173412322998,
      0.9985442161560059,
      0.9970427751541138,
      0.9887271523475647,
      0.9633887410163879,
      0.9539660811424255,
      0.9760844707489014,
      0.9400089383125305,
      0.942536473274231,
      0.899644136428833,
      0.8800317645072937,
      0.9458637237548828,
      0.964333713054657,
      0.9889636635780334,
      0.9969002604484558,
      0.9980553388595581,
      0.9990544319152832,
      0.9994699954986572,
      0.9981122612953186,
      0.9980565309524536,
      0.9994986653327942,
      0.999495267868042,
      0.9979465007781982,
      0.9969278573989868,
      0.9987464547157288,
      0.9982464909553528,
      0.9984251260757446,
      0.9972276091575623,
      0.9932950735092163,
      0.9758810997009277,
      0.9599590301513672,
      0.9093149900436401,
      0.8754291534423828,
      0.8571116924285889,
      0.8276306390762329,
      0.8658580183982849,
      0.9059768915176392,
      0.9543066024780273,
      0.9743260145187378,
      0.9425891637802124,
      0.9516465067863464,
      0.9135861396789551,
      0.8880429863929749,
      0.9410714507102966,
      0.9484491348266602,
      0.9876938462257385,
      0.9962638020515442,
      0.9980968832969666,
      0.9989692568778992,
      0.9993029832839966,
      0.9991123080253601,
      0.9992678761482239,
      0.9972894191741943,
      0.9971120357513428,
      0.9987952709197998,
      0.9976762533187866,
      0.997847855091095,
      0.9974251985549927,
      0.9936015009880066,
      0.98061203956604,
      0.9403578042984009,
      0.9393169283866882,
      0.9562245607376099,
      0.9220045208930969,
      0.9387325048446655,
      0.9000011682510376,
      0.8782464265823364,
      0.9345340728759766,
      0.9394263625144958,
      0.9856756925582886,
      0.9938092231750488,
      0.9970351457595825,
      0.9977443218231201,
      0.9958460330963135,
      0.9902225136756897,
      0.9933153390884399,
      0.9961773157119751,
      0.9903619885444641,
      0.9912404417991638,
      0.9850615859031677,
      0.9926313161849976,
      0.9977190494537354,
      0.9945945143699646,
      0.9862926602363586,
      0.965322732925415,
      0.9493818879127502,
      0.8985856771469116,
      0.8841479420661926,
      0.9070658683776855,
      0.8978152275085449,
      0.923983633518219,
      0.900394856929779,
      0.8752798438072205,
      0.9223635196685791,
      0.9567034244537354,
      0.9686903953552246,
      0.9191725254058838,
      0.9232707619667053,
      0.9588024616241455,
      0.9691064357757568,
      0.9827048778533936
    ],
    [
      0.17285454273223877,
      0.20158608257770538,
      0.20304465293884277,
      0.16535699367523193,
      0.16255049407482147,
      0.16416040062904358,
      0.1511826068162918,
      0.1377212256193161,
      0.1321485936641693,
      0.13310517370700836,
      0.11466329544782639,
      0.11034760624170303,
      0.10384583473205566,
      0.09647458791732788,
      0.09308171272277832,
      0.08834061026573181,
      0.0826212540268898,
      0.07784083485603333,
      0.07861302047967911,
      0.0785604864358902,
      0.07994753122329712,
      0.07750497758388519,
      0.0762762501835823,
      0.0751698836684227,
      0.07478564977645874,
      0.07691843807697296,
      0.07174043357372284,
      0.07326210290193558,
      0.08016420155763626,
      0.0836811438202858,
      0.08221462368965149,
      0.08792334794998169,
      0.0868871733546257,
      0.09111153334379196,
      0.09320773184299469,
      0.0917888805270195,
      0.0917433500289917,
      0.09077398478984833,
      0.0890299528837204,
      0.0844590812921524,
      0.08500780165195465,
      0.08252564817667007,
      0.0766279548406601,
      0.07258263975381851,
      0.07331080734729767,
      0.07288147509098053,
      0.07173921912908554,
      0.07629047334194183,
      0.07721751928329468,
      0.07419762015342712,
      0.07527202367782593,
      0.07805454730987549,
      0.08226245641708374,
      0.08288606256246567,
      0.08673857152462006,
      0.09541875123977661,
      0.09779434651136398,
      0.10161776840686798,
      0.1086222231388092,
      0.1149626225233078,
      0.11765781790018082,
      0.12504291534423828,
      0.13095742464065552,
      0.14635851979255676,
      0.16306284070014954,
      0.17390568554401398,
      0.19263219833374023,
      0.23675043880939484,
      0.2279973179101944,
      0.996194064617157,
      0.9960499405860901,
      0.9921051263809204,
      0.9732085466384888,
      0.9516435265541077,
      0.9447057247161865,
      0.9029495716094971,
      0.922270655632019,
      0.8836483955383301,
      0.8943052887916565,
      0.9598027467727661,
      0.9880576133728027,
      0.985558032989502,
      0.9817341566085815,
      0.9944236278533936,
      0.9967634081840515,
      0.9952592253684998,
      0.998223066329956,
      0.9985540509223938,
      0.9986711144447327,
      0.9990877509117126,
      0.9992042779922485,
      0.9986587762832642,
      0.9954745769500732,
      0.9854018688201904,
      0.9597491025924683,
      0.9420850872993469,
      0.9650006294250488,
      0.9227637648582458,
      0.9381176233291626,
      0.884057343006134,
      0.8367297649383545,
      0.9080556631088257,
      0.900886058807373,
      0.9495660066604614,
      0.9797279834747314,
      0.9882618188858032,
      0.9955266714096069,
      0.995255172252655,
      0.997535765171051,
      0.9985774159431458,
      0.9979252219200134,
      0.9979928135871887,
      0.9990695118904114,
      0.9992254376411438,
      0.9995023608207703,
      0.9987956881523132,
      0.9991674423217773,
      0.9995008111000061,
      0.9990707635879517,
      0.9986957311630249,
      0.9971429109573364,
      0.988681972026825,
      0.9634576439857483,
      0.955096960067749,
      0.9770132303237915,
      0.941522479057312,
      0.9434075355529785,
      0.8965348601341248,
      0.8774079084396362,
      0.9483811259269714,
      0.9670752286911011,
      0.9905744791030884,
      0.9972853064537048,
      0.9982833862304688,
      0.9991306066513062,
      0.9995071887969971,
      0.9983237981796265,
      0.9983870387077332,
      0.9995733499526978,
      0.9995487332344055,
      0.9982110857963562,
      0.9972712993621826,
      0.9989205598831177,
      0.9985145330429077,
      0.9986043572425842,
      0.9973458051681519,
      0.9934331178665161,
      0.9761943221092224,
      0.9594944715499878,
      0.9089947938919067,
      0.8742771744728088,
      0.8505447506904602,
      0.8184868693351746,
      0.863784670829773,
      0.9064584970474243,
      0.9557685256004333,
      0.9752625226974487,
      0.9433499574661255,
      0.9521560668945312,
      0.9129170775413513,
      0.8879993557929993,
      0.9426454305648804,
      0.9514651298522949,
      0.9890594482421875,
      0.996570885181427,
      0.9982749819755554,
      0.9990437030792236,
      0.9993414878845215,
      0.9991985559463501,
      0.9993505477905273,
      0.9975266456604004,
      0.9974321722984314,
      0.9989675283432007,
      0.9979750514030457,
      0.9980440139770508,
      0.9975430965423584,
      0.9938748478889465,
      0.9806738495826721,
      0.9407200813293457,
      0.9401798844337463,
      0.9570323824882507,
      0.922737717628479,
      0.9393609166145325,
      0.9004251956939697,
      0.8795608282089233,
      0.9363308548927307,
      0.9424827098846436,
      0.9869734644889832,
      0.9942140579223633,
      0.9972514510154724,
      0.9979302883148193,
      0.9961333274841309,
      0.9910099506378174,
      0.9940717816352844,
      0.9966025352478027,
      0.9911971688270569,
      0.9918684363365173,
      0.9860888719558716,
      0.9933415651321411,
      0.9979624152183533,
      0.9949315190315247,
      0.9869602918624878,
      0.9662299156188965,
      0.9508630633354187,
      0.9006177186965942,
      0.8853558301925659,
      0.9088482856750488,
      0.8985520005226135,
      0.9253921508789062,
      0.901802659034729,
      0.8772950172424316,
      0.9244213104248047,
      0.958473801612854,
      0.9703614711761475,
      0.9210490584373474,
      0.9249049425125122,
      0.9606021046638489,
      0.9708661437034607,
      0.9836658239364624
    ],
    [
      0.18955110013484955,
      0.22163961827754974,
      0.21545696258544922,
      0.17930720746517181,
      0.17974698543548584,
      0.17818066477775574,
      0.15639643371105194,
      0.14553068578243256,
      0.13945907354354858,
      0.1392393708229065,
      0.12026382982730865,
      0.11405423283576965,
      0.10688614845275879,
      0.09750571846961975,
      0.09417340159416199,
      0.08717869222164154,
      0.08265408128499985,
      0.07650206983089447,
      0.07526656240224838,
      0.0764865130186081,
      0.07803499698638916,
      0.07263657450675964,
      0.07329728454351425,
      0.0719115287065506,
      0.06978076696395874,
      0.07421306520700455,
      0.07048460841178894,
      0.07393615692853928,
      0.08018402755260468,
      0.08502084016799927,
      0.08428443968296051,
      0.08895690739154816,
      0.08729410916566849,
      0.08910489082336426,
      0.09155106544494629,
      0.08889954537153244,
      0.09008657932281494,
      0.08885961025953293,
      0.08949130773544312,
      0.08392635732889175,
      0.08464139699935913,
      0.08278344571590424,
      0.07896825671195984,
      0.07434621453285217,
      0.07571639120578766,
      0.07548438757658005,
      0.07372681796550751,
      0.08118236809968948,
      0.08155016601085663,
      0.07732729613780975,
      0.07743886113166809,
      0.0880720466375351,
      0.08952338993549347,
      0.0881790965795517,
      0.09248723089694977,
      0.10387569665908813,
      0.10783565044403076,
      0.11176659166812897,
      0.11836180835962296,
      0.1261267215013504,
      0.1302623152732849,
      0.13852812349796295,
      0.14618046581745148,
      0.1558321863412857,
      0.18458661437034607,
      0.19753193855285645,
      0.21983057260513306,
      0.249187633395195,
      0.23194698989391327,
      0.9964216351509094,
      0.9962897300720215,
      0.9925046563148499,
      0.9736965298652649,
      0.9519977569580078,
      0.9447928071022034,
      0.9019755721092224,
      0.9220501184463501,
      0.8835916519165039,
      0.8939575552940369,
      0.959954023361206,
      0.9881255030632019,
      0.9857897162437439,
      0.982062041759491,
      0.9945508241653442,
      0.9969110488891602,
      0.9955127239227295,
      0.998298704624176,
      0.9986807703971863,
      0.9987931847572327,
      0.9991704821586609,
      0.9992737770080566,
      0.9987366199493408,
      0.9955989718437195,
      0.9854507446289062,
      0.9599207639694214,
      0.9426387548446655,
      0.9651700854301453,
      0.9225590229034424,
      0.9372378587722778,
      0.8831424713134766,
      0.8344539403915405,
      0.9079654216766357,
      0.9012719392776489,
      0.9505882263183594,
      0.9804473519325256,
      0.9893067479133606,
      0.9960676431655884,
      0.9958178400993347,
      0.9978049993515015,
      0.9987502098083496,
      0.9982138872146606,
      0.9982449412345886,
      0.9991694688796997,
      0.9993137121200562,
      0.9995484352111816,
      0.9989288449287415,
      0.9992432594299316,
      0.9995434880256653,
      0.9991540312767029,
      0.9987511038780212,
      0.9971586465835571,
      0.9883795976638794,
      0.9630039930343628,
      0.9550096988677979,
      0.9772557616233826,
      0.9408082962036133,
      0.9422203898429871,
      0.8938232064247131,
      0.8738582134246826,
      0.9480807185173035,
      0.9674808382987976,
      0.9909769892692566,
      0.9973520636558533,
      0.9983548521995544,
      0.999159574508667,
      0.9995250105857849,
      0.9985321164131165,
      0.9986000657081604,
      0.9996088743209839,
      0.9995765686035156,
      0.998384416103363,
      0.9974995255470276,
      0.9989966750144958,
      0.9986754059791565,
      0.9986596703529358,
      0.9973250031471252,
      0.9932898283004761,
      0.9753005504608154,
      0.9580792188644409,
      0.906856894493103,
      0.8727551698684692,
      0.8453222513198853,
      0.8061076402664185,
      0.8609655499458313,
      0.9048203229904175,
      0.9547106623649597,
      0.9745959639549255,
      0.9422105550765991,
      0.9503930807113647,
      0.9095814824104309,
      0.8846240043640137,
      0.9421722888946533,
      0.9523016214370728,
      0.9894008040428162,
      0.996601939201355,
      0.9983751177787781,
      0.9990927577018738,
      0.9993493556976318,
      0.9992482662200928,
      0.9993891716003418,
      0.997664749622345,
      0.9976946115493774,
      0.9990558624267578,
      0.998154878616333,
      0.9981125593185425,
      0.9975030422210693,
      0.9937580227851868,
      0.9798592925071716,
      0.9388776421546936,
      0.9387764930725098,
      0.9562423825263977,
      0.9209667444229126,
      0.9376727342605591,
      0.8978198766708374,
      0.8773960471153259,
      0.9367764592170715,
      0.945131778717041,
      0.9878658652305603,
      0.994556188583374,
      0.9975271224975586,
      0.9981729984283447,
      0.9965126514434814,
      0.9922354221343994,
      0.9950172305107117,
      0.9970371127128601,
      0.9920804500579834,
      0.9923805594444275,
      0.9868265390396118,
      0.9937800168991089,
      0.9980621933937073,
      0.9949904084205627,
      0.9870365262031555,
      0.965982973575592,
      0.9512977004051208,
      0.901572585105896,
      0.8851269483566284,
      0.9090041518211365,
      0.8983650207519531,
      0.925992488861084,
      0.9025169610977173,
      0.87933349609375,
      0.9271855354309082,
      0.9612107872962952,
      0.9727689623832703,
      0.9263504147529602,
      0.9318762421607971,
      0.9647641181945801,
      0.9742528200149536,
      0.9854873418807983
    ],
    [
      0.2143256664276123,
      0.26090335845947266,
      0.2696346044540405,
      0.24606122076511383,
      0.23633311688899994,
      0.22714589536190033,
      0.19907692074775696,
      0.18643583357334137,
      0.17736506462097168,
      0.17313499748706818,
      0.14798372983932495,
      0.14271008968353271,
      0.1356266885995865,
      0.12146144360303879,
      0.11546923220157623,
      0.10676265507936478,
      0.10184341669082642,
      0.0936218798160553,
      0.09173259139060974,
      0.0892413929104805,
      0.08898168057203293,
      0.08452998101711273,
      0.08298538625240326,
      0.08023777604103088,
      0.07973885536193848,
      0.08439572900533676,
      0.0843028724193573,
      0.08676446229219437,
      0.08943144232034683,
      0.09458760172128677,
      0.09553088247776031,
      0.0961969867348671,
      0.09660172462463379,
      0.09765294939279556,
      0.1035909429192543,
      0.10102855414152145,
      0.0997539758682251,
      0.100015789270401,
      0.09940038621425629,
      0.091901034116745,
      0.09201699495315552,
      0.08888500928878784,
      0.08465152233839035,
      0.07777467370033264,
      0.08226058632135391,
      0.08573472499847412,
      0.08213788270950317,
      0.08794771134853363,
      0.08941197395324707,
      0.0881182998418808,
      0.08781715482473373,
      0.1051148772239685,
      0.10902675986289978,
      0.10407353937625885,
      0.10971654951572418,
      0.12567435204982758,
      0.13223768770694733,
      0.13704738020896912,
      0.13883309066295624,
      0.14869800209999084,
      0.16395971179008484,
      0.1765296906232834,
      0.188024640083313,
      0.20843996107578278,
      0.24758633971214294,
      0.2670929729938507,
      0.2971506118774414,
      0.3273104727268219,
      0.3160918056964874,
      0.9968487024307251,
      0.9967519044876099,
      0.9933987259864807,
      0.9747947454452515,
      0.952116072177887,
      0.9449659585952759,
      0.9000893831253052,
      0.9225749969482422,
      0.8844313621520996,
      0.8962403535842896,
      0.9616078734397888,
      0.9887018203735352,
      0.9867154955863953,
      0.9829273223876953,
      0.9948864579200745,
      0.9972338080406189,
      0.9959874749183655,
      0.9984973669052124,
      0.9988963603973389,
      0.9990119338035583,
      0.9993184208869934,
      0.9993919730186462,
      0.9988635778427124,
      0.9956324100494385,
      0.9849679470062256,
      0.9592719674110413,
      0.9425586462020874,
      0.9632880687713623,
      0.9216287136077881,
      0.9365423321723938,
      0.8849323987960815,
      0.8369250893592834,
      0.9106405973434448,
      0.9038252830505371,
      0.9529650211334229,
      0.9819635152816772,
      0.9907343983650208,
      0.9968120455741882,
      0.9965477585792542,
      0.9982287883758545,
      0.9990062713623047,
      0.9985678791999817,
      0.9986013174057007,
      0.9993336200714111,
      0.9994486570358276,
      0.9996165037155151,
      0.9991393089294434,
      0.9993932247161865,
      0.9996213316917419,
      0.9992968440055847,
      0.9988676309585571,
      0.9971029162406921,
      0.9879884123802185,
      0.9627977609634399,
      0.9552873373031616,
      0.9768087863922119,
      0.940761923789978,
      0.9422473907470703,
      0.8916035890579224,
      0.873704195022583,
      0.9492678642272949,
      0.9688097238540649,
      0.9916507601737976,
      0.9975488185882568,
      0.9984880089759827,
      0.9992361068725586,
      0.9995712637901306,
      0.9988060593605042,
      0.9988720417022705,
      0.9996689558029175,
      0.9996262788772583,
      0.9986228942871094,
      0.997855544090271,
      0.9991595149040222,
      0.9989392757415771,
      0.9988265633583069,
      0.9974113702774048,
      0.9933521747589111,
      0.9751012921333313,
      0.9572604894638062,
      0.9052366614341736,
      0.8704397678375244,
      0.8393582105636597,
      0.7925377488136292,
      0.8621030449867249,
      0.9059293270111084,
      0.956335186958313,
      0.9751638174057007,
      0.9433592557907104,
      0.9508000016212463,
      0.9079701900482178,
      0.88326096534729,
      0.9436970949172974,
      0.9545842409133911,
      0.9901466965675354,
      0.9967771172523499,
      0.9984956383705139,
      0.9991746544837952,
      0.9993987679481506,
      0.9993497729301453,
      0.9994440078735352,
      0.9979730844497681,
      0.9981424808502197,
      0.9992109537124634,
      0.9985281825065613,
      0.9983987808227539,
      0.9975570440292358,
      0.994053304195404,
      0.9801180362701416,
      0.940064013004303,
      0.940914511680603,
      0.9574666023254395,
      0.9223487973213196,
      0.9389429092407227,
      0.8974664211273193,
      0.8763549327850342,
      0.9390047788619995,
      0.9479041695594788,
      0.9887890815734863,
      0.9949855208396912,
      0.997795820236206,
      0.9984409213066101,
      0.99692702293396,
      0.9934322834014893,
      0.9959274530410767,
      0.9975182414054871,
      0.9931312203407288,
      0.9931874871253967,
      0.9882433414459229,
      0.9946718811988831,
      0.9983362555503845,
      0.995436429977417,
      0.9878358244895935,
      0.9677066206932068,
      0.9533771276473999,
      0.9056954383850098,
      0.8889638185501099,
      0.9127643704414368,
      0.9008872509002686,
      0.9283769130706787,
      0.9060385227203369,
      0.8821244239807129,
      0.9303882122039795,
      0.9636639356613159,
      0.9746712446212769,
      0.9306374788284302,
      0.9362558126449585,
      0.967667281627655,
      0.9771749377250671,
      0.9868922233581543
    ],
    [
      0.23793375492095947,
      0.27700719237327576,
      0.2964794933795929,
      0.28506189584732056,
      0.2795805335044861,
      0.271623432636261,
      0.2310614287853241,
      0.21990680694580078,
      0.204214408993721,
      0.1952935755252838,
      0.1716003715991974,
      0.1653982400894165,
      0.1585070639848709,
      0.1397401988506317,
      0.1320585012435913,
      0.12358029186725616,
      0.1173701286315918,
      0.10772804915904999,
      0.10232274234294891,
      0.09977562725543976,
      0.09579603374004364,
      0.0947641134262085,
      0.093525730073452,
      0.0875680223107338,
      0.085444875061512,
      0.09419527649879456,
      0.09197968244552612,
      0.09121157974004745,
      0.09592440724372864,
      0.10369948297739029,
      0.10454809665679932,
      0.10320743173360825,
      0.1035425141453743,
      0.10417086631059647,
      0.11011801660060883,
      0.106965571641922,
      0.10667487233877182,
      0.1087980642914772,
      0.10551024228334427,
      0.09613554179668427,
      0.09796673059463501,
      0.0954025462269783,
      0.09009596705436707,
      0.08316992968320847,
      0.09003020077943802,
      0.09215614944696426,
      0.08816251903772354,
      0.0942261815071106,
      0.09688195586204529,
      0.09629909694194794,
      0.09639406204223633,
      0.11576534807682037,
      0.11958621442317963,
      0.11417379230260849,
      0.11786209046840668,
      0.13443870842456818,
      0.14060650765895844,
      0.14543847739696503,
      0.14940419793128967,
      0.1606036126613617,
      0.18119393289089203,
      0.1924963891506195,
      0.21234944462776184,
      0.2268172800540924,
      0.2669800817966461,
      0.30375906825065613,
      0.3345603346824646,
      0.3633876442909241,
      0.3829168975353241,
      0.9972690939903259,
      0.9971969127655029,
      0.9942176938056946,
      0.9754984974861145,
      0.9512336254119873,
      0.9438148140907288,
      0.8979146480560303,
      0.9218832850456238,
      0.8837985396385193,
      0.8972890973091125,
      0.9627913236618042,
      0.9890683889389038,
      0.9873992800712585,
      0.9835219383239746,
      0.9950490593910217,
      0.9974594116210938,
      0.9963633418083191,
      0.9986171722412109,
      0.9990169405937195,
      0.9991417527198792,
      0.9994067549705505,
      0.9994745254516602,
      0.9989829063415527,
      0.9957693219184875,
      0.9852206110954285,
      0.9585594534873962,
      0.9413622617721558,
      0.9611638784408569,
      0.9199655055999756,
      0.9349026679992676,
      0.8830206394195557,
      0.8370790481567383,
      0.9113254547119141,
      0.9056168794631958,
      0.9551794528961182,
      0.9834518432617188,
      0.9920670390129089,
      0.9973058104515076,
      0.9970194697380066,
      0.998465895652771,
      0.9991274476051331,
      0.9987509250640869,
      0.9987723231315613,
      0.9993991851806641,
      0.9995074272155762,
      0.9996510148048401,
      0.9992503523826599,
      0.9994761347770691,
      0.9996613264083862,
      0.9994001984596252,
      0.9989339709281921,
      0.9970360398292542,
      0.9876460433006287,
      0.9612470865249634,
      0.9529139995574951,
      0.9746060967445374,
      0.9394554495811462,
      0.9411040544509888,
      0.8895071744918823,
      0.8729157447814941,
      0.9488129019737244,
      0.9694988131523132,
      0.9920812249183655,
      0.9975952506065369,
      0.998566210269928,
      0.9992751479148865,
      0.9995902180671692,
      0.998939037322998,
      0.9990019798278809,
      0.9996908903121948,
      0.9996467232704163,
      0.9987905025482178,
      0.9981399178504944,
      0.9992556571960449,
      0.9991366267204285,
      0.9989467263221741,
      0.9974060654640198,
      0.9932630062103271,
      0.9740179181098938,
      0.9566062688827515,
      0.9030526876449585,
      0.8692911863327026,
      0.8347122669219971,
      0.7846827507019043,
      0.8586918115615845,
      0.9066054821014404,
      0.9546600580215454,
      0.9740250706672668,
      0.9423058032989502,
      0.9494962096214294,
      0.9047667980194092,
      0.8809351921081543,
      0.9439807534217834,
      0.9560859203338623,
      0.9907159209251404,
      0.9968311190605164,
      0.9985787868499756,
      0.9992132186889648,
      0.9994155168533325,
      0.9994021654129028,
      0.9994915723800659,
      0.9981577396392822,
      0.9984420537948608,
      0.9993253350257874,
      0.9987789988517761,
      0.9986065626144409,
      0.9976279139518738,
      0.9942106604576111,
      0.9798303842544556,
      0.9385360479354858,
      0.9396260976791382,
      0.9565703868865967,
      0.9211030006408691,
      0.9375298023223877,
      0.8947962522506714,
      0.8733634948730469,
      0.9398077726364136,
      0.949981153011322,
      0.9895098805427551,
      0.995182454586029,
      0.9979315996170044,
      0.9985601902008057,
      0.9970601797103882,
      0.9938321709632874,
      0.99628084897995,
      0.9976943135261536,
      0.9935319423675537,
      0.9934961795806885,
      0.988904595375061,
      0.9952020645141602,
      0.9984849691390991,
      0.9956399202346802,
      0.9883860349655151,
      0.9681025743484497,
      0.9536723494529724,
      0.9060137867927551,
      0.8878569006919861,
      0.9116959571838379,
      0.8999131917953491,
      0.9277254343032837,
      0.907202959060669,
      0.8825957179069519,
      0.9315733909606934,
      0.9651362895965576,
      0.9755654335021973,
      0.9325793385505676,
      0.9387407302856445,
      0.9694709181785583,
      0.9788658618927002,
      0.9877934455871582
    ],
    [
      0.24275435507297516,
      0.2819543778896332,
      0.3087400496006012,
      0.3104705810546875,
      0.31318190693855286,
      0.31441229581832886,
      0.2890940010547638,
      0.28572410345077515,
      0.26932305097579956,
      0.2466074526309967,
      0.21995531022548676,
      0.2181515097618103,
      0.2043134719133377,
      0.1754164695739746,
      0.16768188774585724,
      0.16074828803539276,
      0.14936473965644836,
      0.13650847971439362,
      0.13520224392414093,
      0.13356316089630127,
      0.12483341991901398,
      0.12264306843280792,
      0.11981568485498428,
      0.11510968208312988,
      0.1092875599861145,
      0.1150336042046547,
      0.11481416970491409,
      0.10815513134002686,
      0.11386218667030334,
      0.12448303401470184,
      0.11954136192798615,
      0.11810369044542313,
      0.1173681914806366,
      0.12251633405685425,
      0.12945221364498138,
      0.12274739146232605,
      0.121385857462883,
      0.12329933047294617,
      0.12203176319599152,
      0.10803773254156113,
      0.10941383987665176,
      0.1114945337176323,
      0.10335332155227661,
      0.09634286910295486,
      0.10999629646539688,
      0.11058399081230164,
      0.10487665235996246,
      0.1121155172586441,
      0.1285177618265152,
      0.1242324635386467,
      0.12153317034244537,
      0.14394867420196533,
      0.15024016797542572,
      0.14505913853645325,
      0.1473274528980255,
      0.1672423630952835,
      0.18205378949642181,
      0.1836431324481964,
      0.19305074214935303,
      0.21640180051326752,
      0.23902539908885956,
      0.25833794474601746,
      0.29621022939682007,
      0.33284154534339905,
      0.36741000413894653,
      0.39392054080963135,
      0.42972928285598755,
      0.5047226548194885,
      0.5162245035171509,
      0.9975643754005432,
      0.9973838329315186,
      0.9944149255752563,
      0.9738625884056091,
      0.947878360748291,
      0.940155029296875,
      0.8946153521537781,
      0.9217955470085144,
      0.88691246509552,
      0.9026921987533569,
      0.9658883213996887,
      0.9899589419364929,
      0.9885364770889282,
      0.9842271208763123,
      0.9950783848762512,
      0.9976900815963745,
      0.9966606497764587,
      0.9987138509750366,
      0.9991381168365479,
      0.999266505241394,
      0.9994789361953735,
      0.9995409846305847,
      0.9990205764770508,
      0.9954197406768799,
      0.9835597276687622,
      0.9549421668052673,
      0.9385116100311279,
      0.9569977521896362,
      0.918830394744873,
      0.934744119644165,
      0.8865537643432617,
      0.8422293663024902,
      0.9166563153266907,
      0.9126850366592407,
      0.9603116512298584,
      0.9860977530479431,
      0.9941694140434265,
      0.9980410933494568,
      0.9977511763572693,
      0.9988682866096497,
      0.9993253350257874,
      0.9990088939666748,
      0.9990098476409912,
      0.9995004534721375,
      0.9995909333229065,
      0.9997034072875977,
      0.9994018077850342,
      0.9995520710945129,
      0.999706506729126,
      0.9995021224021912,
      0.998989999294281,
      0.9967076182365417,
      0.9860248565673828,
      0.9575058221817017,
      0.9499112367630005,
      0.9708387851715088,
      0.9382445812225342,
      0.9403606653213501,
      0.8882827162742615,
      0.8736149668693542,
      0.9501665830612183,
      0.9717153906822205,
      0.993276834487915,
      0.997855007648468,
      0.9987286329269409,
      0.9993444681167603,
      0.9996190071105957,
      0.9991277456283569,
      0.9991751909255981,
      0.9997345805168152,
      0.9996827244758606,
      0.9990285038948059,
      0.9985177516937256,
      0.9993807673454285,
      0.9993458390235901,
      0.9990583658218384,
      0.9972612261772156,
      0.9925493001937866,
      0.9713183045387268,
      0.9519574642181396,
      0.8955466747283936,
      0.8679628372192383,
      0.8256834149360657,
      0.7758551239967346,
      0.851994514465332,
      0.9052208662033081,
      0.952475368976593,
      0.9722046852111816,
      0.9418672323226929,
      0.9481545686721802,
      0.8998146653175354,
      0.8777947425842285,
      0.9455053806304932,
      0.9584108591079712,
      0.9916869401931763,
      0.9969947934150696,
      0.9986920952796936,
      0.9992765784263611,
      0.9994499087333679,
      0.9994786381721497,
      0.9995619654655457,
      0.9984803795814514,
      0.9988082647323608,
      0.9994680881500244,
      0.9990732669830322,
      0.9988393783569336,
      0.9976540803909302,
      0.9942417740821838,
      0.9787039160728455,
      0.9365531206130981,
      0.9385157823562622,
      0.954934298992157,
      0.9203753471374512,
      0.9358890056610107,
      0.8930136561393738,
      0.8729762434959412,
      0.9408940672874451,
      0.9515818953514099,
      0.9901155233383179,
      0.9953323006629944,
      0.9980699419975281,
      0.9987174868583679,
      0.9972381591796875,
      0.9943593740463257,
      0.9967927932739258,
      0.9979690313339233,
      0.9942311644554138,
      0.9939648509025574,
      0.9898219704627991,
      0.9956913590431213,
      0.9986415505409241,
      0.9958266019821167,
      0.9888001680374146,
      0.9681425094604492,
      0.9529738426208496,
      0.904495894908905,
      0.8866056203842163,
      0.9094544649124146,
      0.8971822261810303,
      0.9252827167510986,
      0.9047725200653076,
      0.8812237977981567,
      0.9319888353347778,
      0.9662353992462158,
      0.9763100743293762,
      0.9339621067047119,
      0.9398944973945618,
      0.9709270000457764,
      0.9803821444511414,
      0.9886912703514099
    ],
    [
      0.24057897925376892,
      0.292904257774353,
      0.3233112692832947,
      0.3289896845817566,
      0.3434087932109833,
      0.3573392629623413,
      0.3435690104961395,
      0.3496120274066925,
      0.35041123628616333,
      0.3276100754737854,
      0.2951323986053467,
      0.2888246774673462,
      0.2662685811519623,
      0.23256134986877441,
      0.21761369705200195,
      0.21706295013427734,
      0.1988193243741989,
      0.17251475155353546,
      0.17389491200447083,
      0.17160257697105408,
      0.15905725955963135,
      0.15704943239688873,
      0.16139572858810425,
      0.15562543272972107,
      0.14677199721336365,
      0.15497460961341858,
      0.1532718539237976,
      0.13765281438827515,
      0.14039190113544464,
      0.14719560742378235,
      0.1504850685596466,
      0.14538262784481049,
      0.14144998788833618,
      0.14561444520950317,
      0.15129946172237396,
      0.14331193268299103,
      0.13349978625774384,
      0.13972783088684082,
      0.14164920151233673,
      0.12663953006267548,
      0.12587149441242218,
      0.13388380408287048,
      0.12372386455535889,
      0.11414916813373566,
      0.12709543108940125,
      0.13230125606060028,
      0.1190977543592453,
      0.1293545514345169,
      0.14412793517112732,
      0.1392282247543335,
      0.126353919506073,
      0.15580801665782928,
      0.1693934202194214,
      0.1505766659975052,
      0.1478649079799652,
      0.17344383895397186,
      0.18156997859477997,
      0.17379352450370789,
      0.16938583552837372,
      0.1857382208108902,
      0.1965286135673523,
      0.20149749517440796,
      0.21308086812496185,
      0.24131938815116882,
      0.25709637999534607,
      0.2714444398880005,
      0.31726810336112976,
      0.35861918330192566,
      0.3670309782028198,
      0.9977316856384277,
      0.997399628162384,
      0.9940699338912964,
      0.9719849228858948,
      0.9436032772064209,
      0.9369161128997803,
      0.8909971714019775,
      0.920094907283783,
      0.8847252130508423,
      0.9010909199714661,
      0.9657896757125854,
      0.9899014830589294,
      0.9887257814407349,
      0.9840255975723267,
      0.994921863079071,
      0.9976988434791565,
      0.9967008829116821,
      0.9987317323684692,
      0.9992092847824097,
      0.999342143535614,
      0.999517560005188,
      0.9995684027671814,
      0.9990153312683105,
      0.9949317574501038,
      0.9816733002662659,
      0.9515618085861206,
      0.9357739686965942,
      0.9534251689910889,
      0.9167944192886353,
      0.9342147707939148,
      0.8861701488494873,
      0.8423937559127808,
      0.9164432287216187,
      0.9128983020782471,
      0.9618123769760132,
      0.9870481491088867,
      0.9951395988464355,
      0.9984282851219177,
      0.9981821775436401,
      0.9990860819816589,
      0.9994288086891174,
      0.9991841316223145,
      0.9991645216941833,
      0.9995647072792053,
      0.9996506571769714,
      0.9997385144233704,
      0.9995186924934387,
      0.9996249079704285,
      0.999741792678833,
      0.9995757937431335,
      0.999006986618042,
      0.9963926672935486,
      0.9843834638595581,
      0.9542545080184937,
      0.9475438594818115,
      0.9686732292175293,
      0.9366772174835205,
      0.9388501644134521,
      0.8862020969390869,
      0.870158314704895,
      0.9492794871330261,
      0.9717155694961548,
      0.9935603141784668,
      0.9979003071784973,
      0.9987907409667969,
      0.9993717074394226,
      0.9996222853660583,
      0.9992592334747314,
      0.999302864074707,
      0.9997590780258179,
      0.9997085332870483,
      0.999228298664093,
      0.9988439679145813,
      0.9994688034057617,
      0.9994798898696899,
      0.9991432428359985,
      0.997083306312561,
      0.9918967485427856,
      0.9688244462013245,
      0.9493642449378967,
      0.892206072807312,
      0.8645769357681274,
      0.824411153793335,
      0.7683476209640503,
      0.8435864448547363,
      0.9010796546936035,
      0.9485660195350647,
      0.9697393178939819,
      0.9394185543060303,
      0.9455696940422058,
      0.895804226398468,
      0.872060239315033,
      0.945176362991333,
      0.9585976600646973,
      0.991776704788208,
      0.9970178008079529,
      0.9987818598747253,
      0.9993168711662292,
      0.9994474649429321,
      0.9994969367980957,
      0.9995961785316467,
      0.998762309551239,
      0.9991087317466736,
      0.999543309211731,
      0.9992532730102539,
      0.9989873766899109,
      0.9976201057434082,
      0.9941850900650024,
      0.9777836799621582,
      0.9341906309127808,
      0.936496913433075,
      0.9529087543487549,
      0.917641282081604,
      0.9338333606719971,
      0.8890212774276733,
      0.8713383674621582,
      0.9409910440444946,
      0.9526264667510986,
      0.9906279444694519,
      0.9955025911331177,
      0.9982332587242126,
      0.998866081237793,
      0.9973968267440796,
      0.9949166178703308,
      0.9973233938217163,
      0.998224139213562,
      0.9949774742126465,
      0.9943807125091553,
      0.9908729195594788,
      0.9963623285293579,
      0.9987694025039673,
      0.9959345459938049,
      0.9890612959861755,
      0.9678605794906616,
      0.9520975351333618,
      0.9029464721679688,
      0.8840726613998413,
      0.9076801538467407,
      0.8951364159584045,
      0.9237467050552368,
      0.9037960171699524,
      0.882119357585907,
      0.9327636957168579,
      0.9671916961669922,
      0.9769188761711121,
      0.9352356195449829,
      0.9418832063674927,
      0.9731202125549316,
      0.9823293089866638,
      0.9898765087127686
    ],
    [
      0.2468472570180893,
      0.3050917983055115,
      0.33420947194099426,
      0.33375284075737,
      0.3518289625644684,
      0.37638193368911743,
      0.3727366626262665,
      0.3856990933418274,
      0.3927536606788635,
      0.3829493224620819,
      0.3594687581062317,
      0.37082555890083313,
      0.3607826828956604,
      0.32592612504959106,
      0.31109827756881714,
      0.30542266368865967,
      0.2765977382659912,
      0.25212690234184265,
      0.2562456727027893,
      0.26568326354026794,
      0.23284465074539185,
      0.23872901499271393,
      0.2577592730522156,
      0.2360207587480545,
      0.21692991256713867,
      0.24309848248958588,
      0.2560473084449768,
      0.2135528028011322,
      0.21249620616436005,
      0.2272084504365921,
      0.21392026543617249,
      0.19824275374412537,
      0.19016525149345398,
      0.2030210942029953,
      0.20660348236560822,
      0.18683269619941711,
      0.18372705578804016,
      0.19980411231517792,
      0.19176284968852997,
      0.1692323386669159,
      0.17367832362651825,
      0.1829887330532074,
      0.17128795385360718,
      0.15489818155765533,
      0.17440658807754517,
      0.18582658469676971,
      0.1710621863603592,
      0.1771029382944107,
      0.2055257260799408,
      0.2016572803258896,
      0.18995840847492218,
      0.2147766351699829,
      0.2282261848449707,
      0.22206804156303406,
      0.22324968874454498,
      0.25355827808380127,
      0.268532931804657,
      0.2634645104408264,
      0.2716980576515198,
      0.3118710517883301,
      0.329043984413147,
      0.33535802364349365,
      0.3575688600540161,
      0.3653312623500824,
      0.3774792551994324,
      0.3900080919265747,
      0.4005955159664154,
      0.45752179622650146,
      0.49078500270843506,
      0.9980394244194031,
      0.9976394772529602,
      0.9943609237670898,
      0.9718928337097168,
      0.9462381601333618,
      0.9372787475585938,
      0.8965005278587341,
      0.9239440560340881,
      0.8926100730895996,
      0.908394455909729,
      0.9675611257553101,
      0.9906435012817383,
      0.9897348284721375,
      0.9853665828704834,
      0.9953111410140991,
      0.9979040026664734,
      0.9969867467880249,
      0.9988530874252319,
      0.9993191957473755,
      0.9994603991508484,
      0.9995849132537842,
      0.9996356964111328,
      0.9990745186805725,
      0.9949254393577576,
      0.9809715151786804,
      0.9518927931785583,
      0.9386389255523682,
      0.9533137083053589,
      0.9226364493370056,
      0.9345424175262451,
      0.8940867185592651,
      0.8575842380523682,
      0.9225072264671326,
      0.9191828966140747,
      0.9660892486572266,
      0.9895659685134888,
      0.9966809153556824,
      0.9989364147186279,
      0.9987144470214844,
      0.9993645548820496,
      0.9995779395103455,
      0.9994010329246521,
      0.999367356300354,
      0.9996552467346191,
      0.999725878238678,
      0.9997851848602295,
      0.9996423125267029,
      0.999710738658905,
      0.9997838139533997,
      0.9996628761291504,
      0.9991146326065063,
      0.9963138103485107,
      0.9836764335632324,
      0.9539685249328613,
      0.9483176469802856,
      0.9676016569137573,
      0.9351602792739868,
      0.9376251697540283,
      0.8901357054710388,
      0.8782647848129272,
      0.9518029093742371,
      0.973767876625061,
      0.9948084950447083,
      0.9982584714889526,
      0.9989832639694214,
      0.9994500279426575,
      0.9996636509895325,
      0.9994173645973206,
      0.9994693994522095,
      0.9998062252998352,
      0.9997511506080627,
      0.9994462728500366,
      0.9992029070854187,
      0.9995806813240051,
      0.9996277689933777,
      0.9992916584014893,
      0.9970978498458862,
      0.9919902682304382,
      0.9677457809448242,
      0.9504904747009277,
      0.8988815546035767,
      0.8725554943084717,
      0.8273296356201172,
      0.7702406644821167,
      0.8453226089477539,
      0.9046280384063721,
      0.9477717876434326,
      0.9674679040908813,
      0.9388912320137024,
      0.9422831535339355,
      0.8918480277061462,
      0.8688627481460571,
      0.9457921385765076,
      0.960013210773468,
      0.9928684234619141,
      0.9972155690193176,
      0.9988741874694824,
      0.9993752837181091,
      0.9994634985923767,
      0.9995843768119812,
      0.9996618628501892,
      0.9991735219955444,
      0.9994312524795532,
      0.9996495842933655,
      0.9994550943374634,
      0.99919593334198,
      0.9977276921272278,
      0.9946218729019165,
      0.9785219430923462,
      0.9353930354118347,
      0.9359194040298462,
      0.950157880783081,
      0.9153591394424438,
      0.9304649829864502,
      0.8818889260292053,
      0.8671241998672485,
      0.9401613473892212,
      0.9530819654464722,
      0.9911788105964661,
      0.9955116510391235,
      0.9983032941818237,
      0.9989282488822937,
      0.997359573841095,
      0.995026171207428,
      0.9976533651351929,
      0.9983898401260376,
      0.9954941272735596,
      0.9948627948760986,
      0.9916381239891052,
      0.9971346259117126,
      0.9989058375358582,
      0.9961864948272705,
      0.989740252494812,
      0.9682374000549316,
      0.9509114027023315,
      0.9010052680969238,
      0.8787530064582825,
      0.9037429094314575,
      0.8867604732513428,
      0.9190469980239868,
      0.8973188400268555,
      0.8761214017868042,
      0.9313567876815796,
      0.9673595428466797,
      0.9768590331077576,
      0.9347697496414185,
      0.9416118860244751,
      0.9741540551185608,
      0.983576238155365,
      0.9912110567092896
    ],
    [
      0.2570335268974304,
      0.31723305583000183,
      0.3483394384384155,
      0.3670032024383545,
      0.40324944257736206,
      0.42346882820129395,
      0.4233742654323578,
      0.4257991313934326,
      0.4507922828197479,
      0.44767552614212036,
      0.3960456848144531,
      0.417273610830307,
      0.4320922791957855,
      0.389497846364975,
      0.36938998103141785,
      0.4158632457256317,
      0.38523492217063904,
      0.3426610231399536,
      0.3810044229030609,
      0.38205644488334656,
      0.329269140958786,
      0.33832961320877075,
      0.3486524820327759,
      0.282482773065567,
      0.2577882409095764,
      0.2772253155708313,
      0.2584603428840637,
      0.21229737997055054,
      0.21834823489189148,
      0.25312310457229614,
      0.23640426993370056,
      0.21151822805404663,
      0.22331872582435608,
      0.2507339119911194,
      0.25764063000679016,
      0.2329382747411728,
      0.24311146140098572,
      0.2836434245109558,
      0.26986855268478394,
      0.24612641334533691,
      0.25468409061431885,
      0.2695760726928711,
      0.24471154808998108,
      0.23283898830413818,
      0.25123918056488037,
      0.2418297827243805,
      0.228294238448143,
      0.23401667177677155,
      0.2443883717060089,
      0.22490336000919342,
      0.21649961173534393,
      0.2388201504945755,
      0.23052431643009186,
      0.21381475031375885,
      0.2112513929605484,
      0.2269684374332428,
      0.2186211347579956,
      0.21305611729621887,
      0.20597925782203674,
      0.21199162304401398,
      0.2142748236656189,
      0.2114781141281128,
      0.20531779527664185,
      0.21809227764606476,
      0.2406371831893921,
      0.2426845282316208,
      0.2402440905570984,
      0.2761809825897217,
      0.2594705820083618,
      0.9983817338943481,
      0.9979824423789978,
      0.9949277639389038,
      0.9719477891921997,
      0.9479610323905945,
      0.9364645481109619,
      0.8981226086616516,
      0.9202887415885925,
      0.8941231369972229,
      0.9105082750320435,
      0.9678653478622437,
      0.9909687042236328,
      0.9902547001838684,
      0.9859377145767212,
      0.9956303238868713,
      0.9981146454811096,
      0.997268795967102,
      0.9989700317382812,
      0.9994276762008667,
      0.999575138092041,
      0.9996631741523743,
      0.9997081160545349,
      0.9992144107818604,
      0.9952735304832458,
      0.9813352227210999,
      0.9538621306419373,
      0.9390963315963745,
      0.9533629417419434,
      0.9206668734550476,
      0.9326542019844055,
      0.8941274881362915,
      0.8567065596580505,
      0.9214553833007812,
      0.9191138744354248,
      0.966661274433136,
      0.9903357625007629,
      0.9972843527793884,
      0.9991538524627686,
      0.9990150332450867,
      0.9995087385177612,
      0.9996632933616638,
      0.9995478987693787,
      0.999523937702179,
      0.9997328519821167,
      0.9997933506965637,
      0.9998317360877991,
      0.9997420310974121,
      0.9997855424880981,
      0.9998295903205872,
      0.9997460246086121,
      0.9992968440055847,
      0.996678352355957,
      0.9843068718910217,
      0.9554538726806641,
      0.9493749141693115,
      0.9685074090957642,
      0.9320588111877441,
      0.9343773126602173,
      0.8851286172866821,
      0.8738163709640503,
      0.9502941370010376,
      0.9727104306221008,
      0.9950159192085266,
      0.9983095526695251,
      0.9990351796150208,
      0.9995109438896179,
      0.9996981024742126,
      0.9995864033699036,
      0.9996155500411987,
      0.999848484992981,
      0.9997915625572205,
      0.9996135830879211,
      0.9994711875915527,
      0.9996825456619263,
      0.9997454881668091,
      0.9994775056838989,
      0.9974137544631958,
      0.9927546381950378,
      0.9685342311859131,
      0.952942430973053,
      0.9027539491653442,
      0.8748606443405151,
      0.8279158473014832,
      0.7722012400627136,
      0.8479855060577393,
      0.9024943113327026,
      0.9480395317077637,
      0.967038094997406,
      0.9350253343582153,
      0.9387996196746826,
      0.8852015733718872,
      0.8663417100906372,
      0.9442731142044067,
      0.9584635496139526,
      0.9926824569702148,
      0.9971142411231995,
      0.9988795518875122,
      0.9994139075279236,
      0.999479353427887,
      0.9996882081031799,
      0.9997333288192749,
      0.9994561076164246,
      0.9996498227119446,
      0.9997432827949524,
      0.9996128678321838,
      0.9994097948074341,
      0.9979872107505798,
      0.9953514933586121,
      0.9801838397979736,
      0.9373362064361572,
      0.9361104369163513,
      0.9489120841026306,
      0.9102626442909241,
      0.928411066532135,
      0.8721771240234375,
      0.8571822643280029,
      0.9367969036102295,
      0.9509117007255554,
      0.9909216165542603,
      0.9952573180198669,
      0.9983585476875305,
      0.9990352988243103,
      0.9974872469902039,
      0.9958304166793823,
      0.9983375072479248,
      0.998826801776886,
      0.9969655275344849,
      0.9960604906082153,
      0.9940028786659241,
      0.998098611831665,
      0.9991520047187805,
      0.9967261552810669,
      0.991457462310791,
      0.9698927998542786,
      0.9524052739143372,
      0.9022473096847534,
      0.8773087859153748,
      0.9031673669815063,
      0.882872462272644,
      0.9169562458992004,
      0.8889613747596741,
      0.8708475232124329,
      0.9281166791915894,
      0.9653147459030151,
      0.975942850112915,
      0.9321379065513611,
      0.941135585308075,
      0.9750152826309204,
      0.9847399592399597,
      0.9919471740722656
    ],
    [
      0.2692534923553467,
      0.3474697470664978,
      0.3784983456134796,
      0.40716058015823364,
      0.43994665145874023,
      0.44764554500579834,
      0.45048362016677856,
      0.45987576246261597,
      0.4973345994949341,
      0.4990689754486084,
      0.4577532410621643,
      0.5058143138885498,
      0.5153628587722778,
      0.48895448446273804,
      0.48749932646751404,
      0.5391435623168945,
      0.4786582887172699,
      0.44310620427131653,
      0.489517480134964,
      0.45318788290023804,
      0.3860529065132141,
      0.3805495798587799,
      0.38626590371131897,
      0.3213491439819336,
      0.2871531844139099,
      0.3081708252429962,
      0.2898014187812805,
      0.23414452373981476,
      0.2365846335887909,
      0.28138837218284607,
      0.2619146406650543,
      0.22193452715873718,
      0.24518682062625885,
      0.2775607407093048,
      0.27879005670547485,
      0.25526541471481323,
      0.28793883323669434,
      0.34954833984375,
      0.32151034474372864,
      0.295444130897522,
      0.3263595402240753,
      0.35925063490867615,
      0.3256192207336426,
      0.3099300265312195,
      0.3396674692630768,
      0.32628315687179565,
      0.3040692210197449,
      0.3154701292514801,
      0.32232561707496643,
      0.2977749705314636,
      0.2933690845966339,
      0.311398446559906,
      0.2993101477622986,
      0.2808094024658203,
      0.2842690348625183,
      0.2919764816761017,
      0.27834802865982056,
      0.2781217098236084,
      0.2634489834308624,
      0.26850271224975586,
      0.2665574848651886,
      0.2599860429763794,
      0.24966906011104584,
      0.27121636271476746,
      0.2801629900932312,
      0.25132864713668823,
      0.2600184381008148,
      0.2963058054447174,
      0.281289666891098,
      0.9985502362251282,
      0.9981282353401184,
      0.9951561689376831,
      0.9725034236907959,
      0.9504342675209045,
      0.9372013211250305,
      0.9022347927093506,
      0.9208643436431885,
      0.8986487984657288,
      0.9170988202095032,
      0.9697868824005127,
      0.9917737245559692,
      0.990754246711731,
      0.9864083528518677,
      0.9961285591125488,
      0.9982256889343262,
      0.9974112510681152,
      0.999056875705719,
      0.9995018243789673,
      0.9996516108512878,
      0.9997129440307617,
      0.999764084815979,
      0.9993053078651428,
      0.9956252574920654,
      0.9820042252540588,
      0.9563384056091309,
      0.9431271553039551,
      0.9571704864501953,
      0.9243981242179871,
      0.9350982904434204,
      0.898411750793457,
      0.8685573935508728,
      0.9275003671646118,
      0.9278544187545776,
      0.9712019562721252,
      0.9928907752037048,
      0.9982085824012756,
      0.9994027018547058,
      0.999305009841919,
      0.9996470808982849,
      0.999744176864624,
      0.9996582865715027,
      0.9996405839920044,
      0.9997885823249817,
      0.999839186668396,
      0.9998661875724792,
      0.9998106956481934,
      0.999838650226593,
      0.9998618960380554,
      0.9998070597648621,
      0.9994277954101562,
      0.9970778226852417,
      0.985477089881897,
      0.9581447839736938,
      0.9523234963417053,
      0.9710369110107422,
      0.9357795715332031,
      0.936714768409729,
      0.8914334177970886,
      0.8844797611236572,
      0.9538259506225586,
      0.977020800113678,
      0.9964079856872559,
      0.998725175857544,
      0.9992436170578003,
      0.9996314644813538,
      0.9997786283493042,
      0.9997082352638245,
      0.9997239112854004,
      0.9998885989189148,
      0.9998416900634766,
      0.9997327923774719,
      0.9996498823165894,
      0.9997721314430237,
      0.9998201727867126,
      0.9996180534362793,
      0.9978066086769104,
      0.9938706159591675,
      0.970093309879303,
      0.9557181596755981,
      0.9083142280578613,
      0.8802461624145508,
      0.8322529196739197,
      0.7737294435501099,
      0.8403693437576294,
      0.8928405046463013,
      0.9506819248199463,
      0.9686295986175537,
      0.9320817589759827,
      0.9383459091186523,
      0.8877183794975281,
      0.8706403970718384,
      0.9487824440002441,
      0.9631834030151367,
      0.9944984912872314,
      0.9976648092269897,
      0.9990096688270569,
      0.9994776248931885,
      0.9995412826538086,
      0.9997664093971252,
      0.9998074769973755,
      0.9996564984321594,
      0.9997897148132324,
      0.9998153448104858,
      0.9997017979621887,
      0.9995397925376892,
      0.9982821345329285,
      0.9960997104644775,
      0.9821093678474426,
      0.9406410455703735,
      0.9360052943229675,
      0.9477989077568054,
      0.8995490074157715,
      0.9282724261283875,
      0.8649927973747253,
      0.8581128716468811,
      0.9391928911209106,
      0.9524211883544922,
      0.9913643598556519,
      0.9951592683792114,
      0.9981067180633545,
      0.9988278746604919,
      0.9966917037963867,
      0.9933369755744934,
      0.9976198077201843,
      0.9984288811683655,
      0.9957449436187744,
      0.9948766827583313,
      0.9920899271965027,
      0.9980185031890869,
      0.99915611743927,
      0.9967417120933533,
      0.9914194941520691,
      0.9678979516029358,
      0.9483442306518555,
      0.8905773162841797,
      0.8699706792831421,
      0.8973130583763123,
      0.868750810623169,
      0.9079079627990723,
      0.8704866170883179,
      0.857324481010437,
      0.9198743104934692,
      0.9595282673835754,
      0.9705458879470825,
      0.9130975008010864,
      0.9253317713737488,
      0.9668348431587219,
      0.9798922538757324,
      0.9897279143333435
    ],
    [
      0.34360402822494507,
      0.3965972363948822,
      0.417810320854187,
      0.4387800693511963,
      0.4848978519439697,
      0.48108959197998047,
      0.4924820363521576,
      0.5001922249794006,
      0.5475584864616394,
      0.5519822835922241,
      0.5227909088134766,
      0.5725730657577515,
      0.5822436809539795,
      0.5585169792175293,
      0.5695686936378479,
      0.6216030120849609,
      0.5734548568725586,
      0.5523701310157776,
      0.611881673336029,
      0.6021064519882202,
      0.538298487663269,
      0.5371233224868774,
      0.5782111287117004,
      0.49860915541648865,
      0.4270956814289093,
      0.4582875967025757,
      0.45761314034461975,
      0.37155747413635254,
      0.34807294607162476,
      0.39620739221572876,
      0.37661829590797424,
      0.31907257437705994,
      0.3193092942237854,
      0.3568146526813507,
      0.36951375007629395,
      0.33000287413597107,
      0.3698168396949768,
      0.43167656660079956,
      0.4311225116252899,
      0.39569634199142456,
      0.4721733331680298,
      0.505590558052063,
      0.4869575798511505,
      0.5082693099975586,
      0.5586107969284058,
      0.5272477865219116,
      0.5134167671203613,
      0.5609838962554932,
      0.5602420568466187,
      0.5017753839492798,
      0.5184317827224731,
      0.5743107199668884,
      0.5141115188598633,
      0.4763345718383789,
      0.5175293684005737,
      0.5298290252685547,
      0.48019570112228394,
      0.46467527747154236,
      0.4812679588794708,
      0.46806567907333374,
      0.4473002851009369,
      0.4516355097293854,
      0.4409742057323456,
      0.43911558389663696,
      0.43935108184814453,
      0.39342135190963745,
      0.39856719970703125,
      0.4325779676437378,
      0.3815154433250427,
      0.9988571405410767,
      0.9985396265983582,
      0.9963899254798889,
      0.9772433042526245,
      0.9548016786575317,
      0.942949652671814,
      0.9039045572280884,
      0.9248853325843811,
      0.8995347619056702,
      0.9232585430145264,
      0.9726895689964294,
      0.99318927526474,
      0.9920645356178284,
      0.9881980419158936,
      0.9969195127487183,
      0.9986145496368408,
      0.9980130791664124,
      0.9992533922195435,
      0.9996080994606018,
      0.9997299313545227,
      0.9997700452804565,
      0.9998111724853516,
      0.9994584321975708,
      0.9965764284133911,
      0.9852593541145325,
      0.9615283608436584,
      0.9484742879867554,
      0.9621464014053345,
      0.9289364814758301,
      0.9402709007263184,
      0.9036736488342285,
      0.8769489526748657,
      0.9371765851974487,
      0.9376125335693359,
      0.9752379655838013,
      0.9946631193161011,
      0.9986713528633118,
      0.9995293617248535,
      0.9994901418685913,
      0.9997265338897705,
      0.9997975826263428,
      0.9997397661209106,
      0.9997205138206482,
      0.9998335242271423,
      0.9998813271522522,
      0.9998967051506042,
      0.9998632669448853,
      0.9998804926872253,
      0.9998942017555237,
      0.9998524188995361,
      0.999565064907074,
      0.9977130889892578,
      0.988305926322937,
      0.9631863832473755,
      0.9535717368125916,
      0.9714757800102234,
      0.9376751184463501,
      0.9419552087783813,
      0.8990627527236938,
      0.8936614990234375,
      0.9612869024276733,
      0.9811723828315735,
      0.9971324801445007,
      0.9989587664604187,
      0.9993837475776672,
      0.9997201561927795,
      0.9998412132263184,
      0.9998065233230591,
      0.9998013377189636,
      0.9999213814735413,
      0.9998752474784851,
      0.999816358089447,
      0.9997718334197998,
      0.9998350143432617,
      0.9998699426651001,
      0.9997124671936035,
      0.9981725811958313,
      0.9952253699302673,
      0.973968505859375,
      0.9619876146316528,
      0.9146878123283386,
      0.8837451338768005,
      0.8331320881843567,
      0.7692106366157532,
      0.8401502966880798,
      0.8889728784561157,
      0.9533238410949707,
      0.9703683853149414,
      0.9323184490203857,
      0.9415105581283569,
      0.8891227841377258,
      0.878156840801239,
      0.9538522362709045,
      0.9689081907272339,
      0.9956735968589783,
      0.9980083107948303,
      0.999058187007904,
      0.9994984865188599,
      0.9995836615562439,
      0.9998165369033813,
      0.9998562932014465,
      0.999773383140564,
      0.9998725056648254,
      0.9998592138290405,
      0.999756395816803,
      0.9996251463890076,
      0.9983786344528198,
      0.9968478083610535,
      0.9847372174263,
      0.9429395198822021,
      0.9358476400375366,
      0.9468501806259155,
      0.8962776064872742,
      0.9251621961593628,
      0.8627936840057373,
      0.8518215417861938,
      0.9420824646949768,
      0.9560855627059937,
      0.992408812046051,
      0.9949301481246948,
      0.9975284934043884,
      0.9982545375823975,
      0.9944362044334412,
      0.9862842559814453,
      0.9937333464622498,
      0.9961442351341248,
      0.9903608560562134,
      0.9900785684585571,
      0.9867339730262756,
      0.9972870349884033,
      0.9988566040992737,
      0.9960349798202515,
      0.9900988936424255,
      0.9631631374359131,
      0.9343932867050171,
      0.8654175996780396,
      0.8556132316589355,
      0.8905051946640015,
      0.8536988496780396,
      0.8970886468887329,
      0.8494606614112854,
      0.8366128206253052,
      0.9142647385597229,
      0.9534606337547302,
      0.9615292549133301,
      0.87900310754776,
      0.8992205858230591,
      0.9548814296722412,
      0.9755492806434631,
      0.9869973659515381
    ],
    [
      0.411962628364563,
      0.46444880962371826,
      0.4718516767024994,
      0.5259864926338196,
      0.5728133320808411,
      0.5610002279281616,
      0.5746294260025024,
      0.5869037508964539,
      0.6322284936904907,
      0.6191455721855164,
      0.6021941900253296,
      0.6450561881065369,
      0.6505246162414551,
      0.6187085509300232,
      0.63132244348526,
      0.6804851293563843,
      0.6273045539855957,
      0.62141352891922,
      0.6740442514419556,
      0.6770232915878296,
      0.6204513311386108,
      0.6284364461898804,
      0.6839396357536316,
      0.6141963601112366,
      0.5488580465316772,
      0.5877240300178528,
      0.5860138535499573,
      0.4823133945465088,
      0.4356585443019867,
      0.4841683804988861,
      0.47331827878952026,
      0.3875301778316498,
      0.3810015916824341,
      0.3998781740665436,
      0.4154038429260254,
      0.37506669759750366,
      0.432036817073822,
      0.47787046432495117,
      0.4816427230834961,
      0.457838237285614,
      0.5564171075820923,
      0.5932068824768066,
      0.5642614364624023,
      0.5967467427253723,
      0.6614492535591125,
      0.6208244562149048,
      0.6141395568847656,
      0.6670902371406555,
      0.6683731079101562,
      0.6069883704185486,
      0.6351950764656067,
      0.6999804377555847,
      0.6366525888442993,
      0.6052537560462952,
      0.655066967010498,
      0.6861813068389893,
      0.6154146194458008,
      0.6068832874298096,
      0.6530725955963135,
      0.6465954184532166,
      0.5989291071891785,
      0.5900380611419678,
      0.6109740734100342,
      0.5733557939529419,
      0.5568544864654541,
      0.552161455154419,
      0.5679324865341187,
      0.561720609664917,
      0.5145012140274048,
      0.9991318583488464,
      0.9989498853683472,
      0.9975454211235046,
      0.9822444915771484,
      0.9582619667053223,
      0.9456002712249756,
      0.9055860042572021,
      0.9299157857894897,
      0.9040709733963013,
      0.9264202117919922,
      0.9758567810058594,
      0.9944777488708496,
      0.9934680461883545,
      0.9900010824203491,
      0.9975435137748718,
      0.9989225268363953,
      0.9985247850418091,
      0.9994096159934998,
      0.9996899366378784,
      0.9997930526733398,
      0.9998168349266052,
      0.9998499155044556,
      0.99958735704422,
      0.9975040555000305,
      0.9890268445014954,
      0.968023419380188,
      0.9513581395149231,
      0.9639891982078552,
      0.9333086609840393,
      0.946730375289917,
      0.9108654260635376,
      0.8836978673934937,
      0.9443050026893616,
      0.9461780786514282,
      0.9803801774978638,
      0.9961721301078796,
      0.9991198778152466,
      0.9996280670166016,
      0.9996312260627747,
      0.9997807145118713,
      0.9998366832733154,
      0.9997930526733398,
      0.9997729659080505,
      0.9998630881309509,
      0.999904453754425,
      0.9999152421951294,
      0.999893069267273,
      0.9999079704284668,
      0.9999126195907593,
      0.9998787641525269,
      0.9996253848075867,
      0.9980548024177551,
      0.9906882047653198,
      0.9668731093406677,
      0.9572423696517944,
      0.9729008674621582,
      0.9419531226158142,
      0.9490430355072021,
      0.9055881500244141,
      0.9040149450302124,
      0.9645764231681824,
      0.9846874475479126,
      0.9977328777313232,
      0.9991533160209656,
      0.9994926452636719,
      0.9997639060020447,
      0.9998741149902344,
      0.9998520612716675,
      0.9998472332954407,
      0.9999366402626038,
      0.9998899102210999,
      0.9998551607131958,
      0.9998264908790588,
      0.9998602271080017,
      0.9998915195465088,
      0.9997355937957764,
      0.9982606172561646,
      0.9956167340278625,
      0.9769325852394104,
      0.9663528203964233,
      0.9238074421882629,
      0.8928537368774414,
      0.8362110257148743,
      0.7765657901763916,
      0.8462231755256653,
      0.8940776586532593,
      0.9574722051620483,
      0.9742063879966736,
      0.9339386820793152,
      0.9473354816436768,
      0.8964012861251831,
      0.889073371887207,
      0.9590548276901245,
      0.9733039140701294,
      0.9964934587478638,
      0.9982619881629944,
      0.9990736246109009,
      0.9995039701461792,
      0.999604344367981,
      0.9998372197151184,
      0.9998829364776611,
      0.9998242259025574,
      0.999903678894043,
      0.9998818635940552,
      0.9998025894165039,
      0.9996628761291504,
      0.9985488653182983,
      0.9972447156906128,
      0.9869698882102966,
      0.9484099745750427,
      0.939205527305603,
      0.9522361159324646,
      0.8998337984085083,
      0.9276994466781616,
      0.8668423295021057,
      0.8603877425193787,
      0.9480507373809814,
      0.9577416181564331,
      0.9929744601249695,
      0.9947434663772583,
      0.9971154928207397,
      0.9979453086853027,
      0.9931403994560242,
      0.9848191738128662,
      0.99259352684021,
      0.995431661605835,
      0.9897321462631226,
      0.9898411631584167,
      0.9872835874557495,
      0.9977613687515259,
      0.9988840222358704,
      0.9962465167045593,
      0.9913452863693237,
      0.9640302062034607,
      0.9357212781906128,
      0.8583493232727051,
      0.8540905714035034,
      0.8887306451797485,
      0.8478061556816101,
      0.8916511535644531,
      0.8416352868080139,
      0.8331562876701355,
      0.9180026054382324,
      0.952609121799469,
      0.9582527875900269,
      0.8641622066497803,
      0.8826541900634766,
      0.9482886791229248,
      0.9726529121398926,
      0.9855868816375732
    ],
    [
      0.46702951192855835,
      0.5090135931968689,
      0.5203948020935059,
      0.5794721245765686,
      0.6256614923477173,
      0.6091274619102478,
      0.6169846057891846,
      0.6318655610084534,
      0.6714603900909424,
      0.6573832631111145,
      0.6410177946090698,
      0.6783111691474915,
      0.6871581673622131,
      0.6497908234596252,
      0.6621529459953308,
      0.7070024609565735,
      0.6627861261367798,
      0.651552140712738,
      0.699867844581604,
      0.7103904485702515,
      0.6542924046516418,
      0.65961754322052,
      0.7150667905807495,
      0.6624921560287476,
      0.5968177318572998,
      0.6333414912223816,
      0.6576098203659058,
      0.5344575643539429,
      0.48807454109191895,
      0.5233421325683594,
      0.5079472064971924,
      0.43711552023887634,
      0.41806769371032715,
      0.4172446131706238,
      0.43418896198272705,
      0.4038248658180237,
      0.4670637249946594,
      0.5026158690452576,
      0.5172127485275269,
      0.4938468337059021,
      0.6003333926200867,
      0.6398406624794006,
      0.6044921875,
      0.6348501443862915,
      0.6998473405838013,
      0.6532370448112488,
      0.6497060656547546,
      0.700812578201294,
      0.7051714658737183,
      0.6476547718048096,
      0.6722257733345032,
      0.7368327975273132,
      0.6816003322601318,
      0.658476710319519,
      0.7047759294509888,
      0.7337079048156738,
      0.6745075583457947,
      0.6716788411140442,
      0.7267497777938843,
      0.7188188433647156,
      0.676851212978363,
      0.6813977360725403,
      0.7087054252624512,
      0.6791061162948608,
      0.6588758230209351,
      0.6621497869491577,
      0.6659560799598694,
      0.6372026801109314,
      0.6150662899017334,
      0.9992765784263611,
      0.9991708397865295,
      0.9981544613838196,
      0.9851551651954651,
      0.9621208906173706,
      0.9490874409675598,
      0.9106356501579285,
      0.9328808784484863,
      0.9069849252700806,
      0.9227443933486938,
      0.9766102433204651,
      0.9950572848320007,
      0.9940299391746521,
      0.9908866882324219,
      0.9978740811347961,
      0.999067485332489,
      0.9987624883651733,
      0.9995093941688538,
      0.999733567237854,
      0.9998255968093872,
      0.99984210729599,
      0.9998696446418762,
      0.9996539354324341,
      0.9980089068412781,
      0.9920161366462708,
      0.9727562665939331,
      0.9551224708557129,
      0.9671056270599365,
      0.9378740191459656,
      0.9526087045669556,
      0.9176989793777466,
      0.8906011581420898,
      0.9482166767120361,
      0.9511423110961914,
      0.9823910593986511,
      0.9966457486152649,
      0.9992547631263733,
      0.9996810555458069,
      0.9996848106384277,
      0.999805748462677,
      0.9998584389686584,
      0.9998189210891724,
      0.9997981190681458,
      0.9998795390129089,
      0.9999150633811951,
      0.999924898147583,
      0.9999060034751892,
      0.9999194741249084,
      0.9999227523803711,
      0.9998931884765625,
      0.999671220779419,
      0.9983069896697998,
      0.9922434091567993,
      0.9704892039299011,
      0.9612839221954346,
      0.9753711223602295,
      0.9459803104400635,
      0.9556320309638977,
      0.9135074615478516,
      0.9134023189544678,
      0.9692074060440063,
      0.9872170090675354,
      0.9980602264404297,
      0.9992785453796387,
      0.9995814561843872,
      0.9998080134391785,
      0.9998962879180908,
      0.999871551990509,
      0.99986732006073,
      0.9999457001686096,
      0.999902069568634,
      0.9998757243156433,
      0.9998515248298645,
      0.9998759031295776,
      0.9999056458473206,
      0.9997598528862,
      0.9983932375907898,
      0.996015191078186,
      0.979887843132019,
      0.9698702096939087,
      0.929958164691925,
      0.9012388586997986,
      0.8423231840133667,
      0.786047101020813,
      0.8528646230697632,
      0.8992710113525391,
      0.9613499641418457,
      0.9773332476615906,
      0.9371486306190491,
      0.954412579536438,
      0.9052532911300659,
      0.8998868465423584,
      0.9651539921760559,
      0.9772824048995972,
      0.9972401261329651,
      0.9985468983650208,
      0.9992023706436157,
      0.9995405673980713,
      0.9996376037597656,
      0.9998531341552734,
      0.9998968839645386,
      0.9998483061790466,
      0.9999175667762756,
      0.9998927712440491,
      0.9998259544372559,
      0.9996917843818665,
      0.9986081123352051,
      0.9974871277809143,
      0.9884363412857056,
      0.9518313407897949,
      0.9411240816116333,
      0.9556055068969727,
      0.9048385620117188,
      0.9333643317222595,
      0.8738780617713928,
      0.8699756264686584,
      0.9519615173339844,
      0.9622471332550049,
      0.9940348267555237,
      0.9953070878982544,
      0.9972917437553406,
      0.9980109333992004,
      0.9931950569152832,
      0.9855297207832336,
      0.9931936860084534,
      0.9955328106880188,
      0.9897933006286621,
      0.9897030591964722,
      0.9879509806632996,
      0.9979099631309509,
      0.9988884329795837,
      0.9962708950042725,
      0.9918066263198853,
      0.9625586867332458,
      0.9335082769393921,
      0.8532389998435974,
      0.8505234122276306,
      0.8873268365859985,
      0.8486326336860657,
      0.8916029930114746,
      0.8433494567871094,
      0.8392139673233032,
      0.9235720634460449,
      0.9576404094696045,
      0.9609777927398682,
      0.8681232929229736,
      0.8907063603401184,
      0.9522250890731812,
      0.9763169884681702,
      0.9865497946739197
    ],
    [
      0.4988797605037689,
      0.5442103147506714,
      0.5530806183815002,
      0.6177738308906555,
      0.6599583625793457,
      0.6456989049911499,
      0.6448432207107544,
      0.6619850397109985,
      0.6986383199691772,
      0.6879627704620361,
      0.6719443202018738,
      0.7037173509597778,
      0.7160320281982422,
      0.6797474026679993,
      0.6906514763832092,
      0.7316884994506836,
      0.6888409852981567,
      0.676559567451477,
      0.715593695640564,
      0.7342219948768616,
      0.6739876866340637,
      0.6796462535858154,
      0.7327276468276978,
      0.6895706653594971,
      0.6202259063720703,
      0.6533104181289673,
      0.69095778465271,
      0.5726995468139648,
      0.5255852341651917,
      0.5520949363708496,
      0.5335861444473267,
      0.4800352156162262,
      0.44503211975097656,
      0.4256814122200012,
      0.44237035512924194,
      0.425592839717865,
      0.48850560188293457,
      0.523223876953125,
      0.5441845059394836,
      0.5235249996185303,
      0.6223281025886536,
      0.6660430431365967,
      0.632067084312439,
      0.6545662879943848,
      0.7173620462417603,
      0.677600622177124,
      0.67298424243927,
      0.7199897170066833,
      0.7306364178657532,
      0.6809425354003906,
      0.6996894478797913,
      0.7600432634353638,
      0.7149863243103027,
      0.6938765048980713,
      0.7324497699737549,
      0.7665157318115234,
      0.7141831517219543,
      0.7128764986991882,
      0.7701201438903809,
      0.7589778304100037,
      0.7234151363372803,
      0.7306970357894897,
      0.7708550095558167,
      0.7398061156272888,
      0.716132402420044,
      0.7332875728607178,
      0.7375673651695251,
      0.698824405670166,
      0.6738232374191284,
      0.9993763566017151,
      0.9993283748626709,
      0.9986056089401245,
      0.9885672926902771,
      0.9671660661697388,
      0.9524474143981934,
      0.916874885559082,
      0.9376969337463379,
      0.9116972088813782,
      0.9232020378112793,
      0.9775294065475464,
      0.9955326318740845,
      0.9943227767944336,
      0.9910944700241089,
      0.9980908632278442,
      0.9991735219955444,
      0.9989160299301147,
      0.9995844960212708,
      0.9997652173042297,
      0.9998504519462585,
      0.9998632073402405,
      0.9998853802680969,
      0.9997143745422363,
      0.9984129071235657,
      0.9942500591278076,
      0.9774343371391296,
      0.9600237607955933,
      0.9707397222518921,
      0.942702054977417,
      0.9578620195388794,
      0.9237784147262573,
      0.8974637389183044,
      0.9507008194923401,
      0.9565194845199585,
      0.9842584133148193,
      0.9970097541809082,
      0.9993410110473633,
      0.9997169375419617,
      0.9997209906578064,
      0.9998261332511902,
      0.999877393245697,
      0.9998375177383423,
      0.9998172521591187,
      0.9998948574066162,
      0.9999234676361084,
      0.9999328255653381,
      0.9999145865440369,
      0.9999285936355591,
      0.9999293684959412,
      0.9999046325683594,
      0.9997240900993347,
      0.9985994696617126,
      0.9939520955085754,
      0.9748663306236267,
      0.965436577796936,
      0.9782082438468933,
      0.9494038820266724,
      0.9614923000335693,
      0.9213129281997681,
      0.9230643510818481,
      0.9741979241371155,
      0.9899137616157532,
      0.9983587265014648,
      0.9993942379951477,
      0.9996582865715027,
      0.9998323321342468,
      0.9999136924743652,
      0.9998875856399536,
      0.9998805522918701,
      0.9999530911445618,
      0.9999123811721802,
      0.999889075756073,
      0.9998644590377808,
      0.999888002872467,
      0.9999136328697205,
      0.9997870922088623,
      0.9985985159873962,
      0.9967157244682312,
      0.9838171601295471,
      0.9756965041160583,
      0.9400253891944885,
      0.9087479114532471,
      0.8499653935432434,
      0.7967894077301025,
      0.8596524000167847,
      0.904568076133728,
      0.9652711153030396,
      0.9786418080329895,
      0.9400123357772827,
      0.9588998556137085,
      0.9144309759140015,
      0.9105916023254395,
      0.9707615375518799,
      0.9813773036003113,
      0.9978002309799194,
      0.9987853169441223,
      0.999271810054779,
      0.9995637536048889,
      0.9996603727340698,
      0.9998640418052673,
      0.9999037981033325,
      0.9998601078987122,
      0.999924898147583,
      0.9998945593833923,
      0.9998366236686707,
      0.9996951222419739,
      0.9986534118652344,
      0.9978442192077637,
      0.9904447793960571,
      0.9561008810997009,
      0.9421365857124329,
      0.9552143812179565,
      0.9091329574584961,
      0.9362773299217224,
      0.8806376457214355,
      0.8804649710655212,
      0.9595637321472168,
      0.9683889150619507,
      0.9949837923049927,
      0.9957183003425598,
      0.9972010850906372,
      0.9977176785469055,
      0.9917590618133545,
      0.9823319911956787,
      0.990716278553009,
      0.9938213229179382,
      0.987837553024292,
      0.9878983497619629,
      0.9858987927436829,
      0.9973436594009399,
      0.9986730813980103,
      0.9958493113517761,
      0.9909141063690186,
      0.9568964242935181,
      0.9262675046920776,
      0.8429793119430542,
      0.8444862961769104,
      0.8840250968933105,
      0.8491480946540833,
      0.8886842727661133,
      0.8437737822532654,
      0.8454396724700928,
      0.9282679557800293,
      0.9625638127326965,
      0.9624167680740356,
      0.8728897571563721,
      0.8987792730331421,
      0.9543645977973938,
      0.9781672954559326,
      0.9867157340049744
    ],
    [
      0.5394695997238159,
      0.5908514857292175,
      0.6118494272232056,
      0.6607542037963867,
      0.6961557865142822,
      0.6873339414596558,
      0.6781638860702515,
      0.7021007537841797,
      0.7317260503768921,
      0.7223984003067017,
      0.7105397582054138,
      0.732941746711731,
      0.750373125076294,
      0.71779865026474,
      0.7266836166381836,
      0.7619986534118652,
      0.7230432033538818,
      0.709000825881958,
      0.7403741478919983,
      0.760466992855072,
      0.7021628618240356,
      0.7070901989936829,
      0.7527294754981995,
      0.7205380797386169,
      0.6527265906333923,
      0.6756601333618164,
      0.7220300436019897,
      0.6244502067565918,
      0.5774568319320679,
      0.6022862195968628,
      0.5858153104782104,
      0.5369612574577332,
      0.48119214177131653,
      0.44128870964050293,
      0.4595039188861847,
      0.4650706648826599,
      0.5287790894508362,
      0.5617564916610718,
      0.586345374584198,
      0.5699957609176636,
      0.6531997323036194,
      0.6977019906044006,
      0.6587891578674316,
      0.6783039569854736,
      0.7400486469268799,
      0.708938479423523,
      0.6998018026351929,
      0.7421200275421143,
      0.7621790766716003,
      0.7173559069633484,
      0.7344844341278076,
      0.7848966121673584,
      0.7563276290893555,
      0.7317584753036499,
      0.7604788541793823,
      0.7948673963546753,
      0.7508412003517151,
      0.7475633025169373,
      0.7969747185707092,
      0.789700448513031,
      0.7558367252349854,
      0.7602272033691406,
      0.8053035736083984,
      0.7698879837989807,
      0.7475391626358032,
      0.7777895927429199,
      0.7871502041816711,
      0.7432070970535278,
      0.7216094136238098,
      0.9994608759880066,
      0.9994885325431824,
      0.9990745186805725,
      0.9927327632904053,
      0.9742262363433838,
      0.9577330350875854,
      0.9229629039764404,
      0.9424570798873901,
      0.9171961545944214,
      0.9226758480072021,
      0.9786931872367859,
      0.9958804249763489,
      0.9944459795951843,
      0.9913473129272461,
      0.998333215713501,
      0.9993069171905518,
      0.9991447329521179,
      0.9996744394302368,
      0.9997971057891846,
      0.9998734593391418,
      0.9998869895935059,
      0.9999023675918579,
      0.9997819066047668,
      0.9988640546798706,
      0.996334969997406,
      0.9834185242652893,
      0.9674126505851746,
      0.9753639101982117,
      0.9473519325256348,
      0.9626806974411011,
      0.9294711947441101,
      0.9039794206619263,
      0.9540590643882751,
      0.9591723680496216,
      0.9862474203109741,
      0.9974865317344666,
      0.9994441866874695,
      0.9997528791427612,
      0.9997560977935791,
      0.9998476505279541,
      0.9998958706855774,
      0.999853789806366,
      0.9998336434364319,
      0.9999086856842041,
      0.9999313354492188,
      0.9999412894248962,
      0.9999223351478577,
      0.9999392628669739,
      0.9999399185180664,
      0.999918520450592,
      0.999790608882904,
      0.998964786529541,
      0.995877742767334,
      0.9802684187889099,
      0.9714308977127075,
      0.9825706481933594,
      0.9537816047668457,
      0.9668203592300415,
      0.9284623265266418,
      0.9306870698928833,
      0.9789871573448181,
      0.9919670820236206,
      0.9986346364021301,
      0.9995068311691284,
      0.9997318983078003,
      0.9998595118522644,
      0.9999310374259949,
      0.9999020099639893,
      0.9998944997787476,
      0.99996018409729,
      0.9999240040779114,
      0.9999024271965027,
      0.9998794794082642,
      0.9999029636383057,
      0.9999245405197144,
      0.9998311996459961,
      0.9989332556724548,
      0.9976757764816284,
      0.9894704222679138,
      0.983669638633728,
      0.9517390727996826,
      0.9176212549209595,
      0.8615404963493347,
      0.8145235180854797,
      0.8695371150970459,
      0.9139188528060913,
      0.9717525243759155,
      0.9822794198989868,
      0.943793773651123,
      0.9635354280471802,
      0.921503484249115,
      0.9200940728187561,
      0.975693941116333,
      0.9856250882148743,
      0.9982810020446777,
      0.9990009665489197,
      0.9993963241577148,
      0.9996050596237183,
      0.9996837377548218,
      0.9998827576637268,
      0.9999133348464966,
      0.9998720288276672,
      0.9999311566352844,
      0.9999062418937683,
      0.999853253364563,
      0.9997318983078003,
      0.9988738894462585,
      0.9984294176101685,
      0.9931808710098267,
      0.9616813659667969,
      0.9451292753219604,
      0.9565601348876953,
      0.9139856100082397,
      0.9406901001930237,
      0.8891801834106445,
      0.8918111324310303,
      0.9659587144851685,
      0.9738731384277344,
      0.995933473110199,
      0.9963507652282715,
      0.9974974989891052,
      0.9977651238441467,
      0.9917104840278625,
      0.982586681842804,
      0.9908357262611389,
      0.9935541749000549,
      0.9876465201377869,
      0.9876933097839355,
      0.9860358238220215,
      0.9972745180130005,
      0.9986684322357178,
      0.9959298968315125,
      0.99118971824646,
      0.953851044178009,
      0.9242676496505737,
      0.8361251950263977,
      0.8439984321594238,
      0.8847767114639282,
      0.8514189124107361,
      0.8897161483764648,
      0.848810076713562,
      0.8537934422492981,
      0.9345890879631042,
      0.9681524038314819,
      0.9658183455467224,
      0.8817633390426636,
      0.9065381288528442,
      0.9603100419044495,
      0.9811819791793823,
      0.988402247428894
    ],
    [
      0.5805613398551941,
      0.6401275396347046,
      0.6680414080619812,
      0.7019872665405273,
      0.7248365879058838,
      0.7222614288330078,
      0.7129778861999512,
      0.7413731813430786,
      0.7600343823432922,
      0.7538672089576721,
      0.7456355094909668,
      0.7663059234619141,
      0.7861696481704712,
      0.7593272924423218,
      0.763495922088623,
      0.7932830452919006,
      0.7573519349098206,
      0.7417814135551453,
      0.7688980102539062,
      0.7857245802879333,
      0.732040524482727,
      0.734772264957428,
      0.7728574275970459,
      0.7421458959579468,
      0.6820323467254639,
      0.7009412050247192,
      0.7461810111999512,
      0.6623317003250122,
      0.6174945831298828,
      0.6494110822677612,
      0.6417768597602844,
      0.5841461420059204,
      0.5013198852539062,
      0.4579015374183655,
      0.4808552861213684,
      0.5011566281318665,
      0.5636811256408691,
      0.6096562147140503,
      0.6318687796592712,
      0.6133095026016235,
      0.6782323122024536,
      0.7215538620948792,
      0.6853976249694824,
      0.7036880254745483,
      0.7613668441772461,
      0.7397770881652832,
      0.728966236114502,
      0.766192615032196,
      0.790470540523529,
      0.7567088007926941,
      0.7668949961662292,
      0.809988260269165,
      0.7927215695381165,
      0.7679353952407837,
      0.7892731428146362,
      0.8208993673324585,
      0.7835449576377869,
      0.7762842178344727,
      0.8191307783126831,
      0.8151459693908691,
      0.7828088998794556,
      0.7830873727798462,
      0.8281522989273071,
      0.7934682965278625,
      0.7701433897018433,
      0.8025816679000854,
      0.8144704103469849,
      0.7688347697257996,
      0.751023530960083,
      0.9995449185371399,
      0.999611496925354,
      0.9993802905082703,
      0.9953233599662781,
      0.980385959148407,
      0.9638301134109497,
      0.9295556545257568,
      0.9473453760147095,
      0.9223642349243164,
      0.9237162470817566,
      0.9793828725814819,
      0.9962330460548401,
      0.9946006536483765,
      0.9919761419296265,
      0.9985647201538086,
      0.9994062781333923,
      0.9992610812187195,
      0.9997376799583435,
      0.9998229742050171,
      0.9998904466629028,
      0.9999073147773743,
      0.9999182224273682,
      0.9998378157615662,
      0.999209463596344,
      0.9976527094841003,
      0.9876014590263367,
      0.974601149559021,
      0.9797642827033997,
      0.950615644454956,
      0.967218279838562,
      0.9351446032524109,
      0.9095407724380493,
      0.9554545879364014,
      0.9610451459884644,
      0.9869269132614136,
      0.9980320334434509,
      0.9995356798171997,
      0.9997833967208862,
      0.9997820258140564,
      0.9998647570610046,
      0.9999098777770996,
      0.9998664259910583,
      0.9998446106910706,
      0.9999191761016846,
      0.9999380111694336,
      0.9999488592147827,
      0.9999310970306396,
      0.9999458193778992,
      0.9999498724937439,
      0.9999300241470337,
      0.9998447299003601,
      0.9992609024047852,
      0.9971958994865417,
      0.9856013655662537,
      0.9773210287094116,
      0.9863022565841675,
      0.9573169946670532,
      0.9713160991668701,
      0.9344258904457092,
      0.9370418787002563,
      0.9827712178230286,
      0.9937484264373779,
      0.9989879131317139,
      0.9996272921562195,
      0.9997857213020325,
      0.9998854398727417,
      0.9999434947967529,
      0.9999138712882996,
      0.9999054074287415,
      0.9999644160270691,
      0.9999348521232605,
      0.9999130368232727,
      0.9998936653137207,
      0.9999148845672607,
      0.9999350905418396,
      0.9998728036880493,
      0.9992138147354126,
      0.9985544085502625,
      0.9937940835952759,
      0.9904898405075073,
      0.9606813192367554,
      0.9296597242355347,
      0.874167263507843,
      0.8321471214294434,
      0.8789181709289551,
      0.9224486351013184,
      0.9775920510292053,
      0.9853387475013733,
      0.9493499398231506,
      0.9673622846603394,
      0.9273166656494141,
      0.9277693033218384,
      0.9788867235183716,
      0.9887560606002808,
      0.9986851215362549,
      0.9991974830627441,
      0.9995071291923523,
      0.9996427297592163,
      0.999712347984314,
      0.9998921751976013,
      0.9999199509620667,
      0.9998791217803955,
      0.9999363422393799,
      0.999916672706604,
      0.9998686909675598,
      0.9997737407684326,
      0.9991012811660767,
      0.9989027976989746,
      0.995072066783905,
      0.9676600694656372,
      0.9486452341079712,
      0.9576923847198486,
      0.9178005456924438,
      0.9432259202003479,
      0.8959649205207825,
      0.9007920622825623,
      0.9707115292549133,
      0.9783031940460205,
      0.9966723918914795,
      0.9969462752342224,
      0.9976876974105835,
      0.9977602362632751,
      0.9914165735244751,
      0.9816850423812866,
      0.9897833466529846,
      0.9929308891296387,
      0.9869252443313599,
      0.9871507883071899,
      0.9853698015213013,
      0.9971694946289062,
      0.9986749887466431,
      0.9961361885070801,
      0.991182804107666,
      0.950808048248291,
      0.9216713309288025,
      0.8350704908370972,
      0.8484740853309631,
      0.8870634436607361,
      0.8549414277076721,
      0.8911452293395996,
      0.8535405397415161,
      0.8601957559585571,
      0.9390811920166016,
      0.9723145961761475,
      0.9684784412384033,
      0.8880848288536072,
      0.9139990210533142,
      0.9645453095436096,
      0.9836854934692383,
      0.9893605709075928
    ],
    [
      0.5973408222198486,
      0.6639851331710815,
      0.6882185339927673,
      0.7164134979248047,
      0.7387748956680298,
      0.7392378449440002,
      0.7272717952728271,
      0.7562475800514221,
      0.7703734636306763,
      0.7650144100189209,
      0.7559037804603577,
      0.7809259295463562,
      0.7992395162582397,
      0.7754220962524414,
      0.7753080129623413,
      0.8032951951026917,
      0.771182656288147,
      0.7527234554290771,
      0.7786321640014648,
      0.7949392795562744,
      0.742599606513977,
      0.7466734647750854,
      0.7804293036460876,
      0.7517836093902588,
      0.6967474222183228,
      0.7151597738265991,
      0.7587645053863525,
      0.6815261840820312,
      0.6441601514816284,
      0.67642742395401,
      0.6673917174339294,
      0.6075090169906616,
      0.5071511268615723,
      0.46591630578041077,
      0.4849700331687927,
      0.5281736850738525,
      0.5881780982017517,
      0.6478979587554932,
      0.6609116196632385,
      0.6403428316116333,
      0.6944653391838074,
      0.7345432639122009,
      0.6979151964187622,
      0.7191047072410583,
      0.7714766263961792,
      0.7530006170272827,
      0.7410517930984497,
      0.7782546877861023,
      0.8006584644317627,
      0.7707591652870178,
      0.7777127027511597,
      0.8191361427307129,
      0.8069364428520203,
      0.7808371782302856,
      0.7999042868614197,
      0.8301917314529419,
      0.7948695421218872,
      0.7861186265945435,
      0.8258432745933533,
      0.8246719837188721,
      0.7927097082138062,
      0.7927123308181763,
      0.8364495038986206,
      0.8018993139266968,
      0.776281476020813,
      0.8103862404823303,
      0.8241590261459351,
      0.776705801486969,
      0.7610626220703125,
      0.9995994567871094,
      0.9996880888938904,
      0.9995520114898682,
      0.9968413710594177,
      0.9849249124526978,
      0.9694162607192993,
      0.9331740140914917,
      0.9503695368766785,
      0.9249646663665771,
      0.9228652715682983,
      0.9774863123893738,
      0.9962636232376099,
      0.9946674108505249,
      0.992569625377655,
      0.9986504316329956,
      0.9994624853134155,
      0.9993829131126404,
      0.9997787475585938,
      0.999839723110199,
      0.9999011158943176,
      0.9999210238456726,
      0.9999295473098755,
      0.9998745918273926,
      0.999445915222168,
      0.9983763098716736,
      0.9900761842727661,
      0.9794180393218994,
      0.9847517609596252,
      0.9546749591827393,
      0.9700443148612976,
      0.9378732442855835,
      0.9116007685661316,
      0.952851414680481,
      0.9589318037033081,
      0.9857071042060852,
      0.9979487657546997,
      0.9995397329330444,
      0.9997872710227966,
      0.9997856020927429,
      0.9998663663864136,
      0.999914288520813,
      0.9998705387115479,
      0.9998494982719421,
      0.9999235272407532,
      0.9999415874481201,
      0.9999534487724304,
      0.9999351501464844,
      0.9999501705169678,
      0.9999566674232483,
      0.9999392628669739,
      0.9998806715011597,
      0.9994438886642456,
      0.9979802966117859,
      0.9892428517341614,
      0.9814430475234985,
      0.9891904592514038,
      0.9600284099578857,
      0.9739108085632324,
      0.9371533393859863,
      0.9397053122520447,
      0.9835014939308167,
      0.9940088391304016,
      0.999076783657074,
      0.9996759295463562,
      0.9998149871826172,
      0.9998992085456848,
      0.9999505877494812,
      0.9999197125434875,
      0.9999108910560608,
      0.9999675154685974,
      0.9999414086341858,
      0.9999188184738159,
      0.9998975992202759,
      0.9999252557754517,
      0.9999408721923828,
      0.9998979568481445,
      0.9993770718574524,
      0.9990037083625793,
      0.9954029321670532,
      0.994103193283081,
      0.966555655002594,
      0.9356529712677002,
      0.8813669085502625,
      0.8412051200866699,
      0.8827862739562988,
      0.9260856509208679,
      0.9802216291427612,
      0.9867544770240784,
      0.9522579908370972,
      0.9696828126907349,
      0.9306054711341858,
      0.9314302206039429,
      0.9805517792701721,
      0.989464282989502,
      0.998886227607727,
      0.999316394329071,
      0.9995953440666199,
      0.9996827244758606,
      0.9997316598892212,
      0.9998975396156311,
      0.9999257922172546,
      0.9998844861984253,
      0.9999392032623291,
      0.9999227523803711,
      0.9998751282691956,
      0.999792754650116,
      0.9991979598999023,
      0.9990822076797485,
      0.9955706596374512,
      0.9687435626983643,
      0.9491319060325623,
      0.9578907489776611,
      0.9195761680603027,
      0.9449619054794312,
      0.9003082513809204,
      0.9062232971191406,
      0.9733970165252686,
      0.9823664426803589,
      0.9972297549247742,
      0.9974952936172485,
      0.9980109930038452,
      0.9979261755943298,
      0.9917857050895691,
      0.9823550581932068,
      0.9897398352622986,
      0.9928767681121826,
      0.9865435361862183,
      0.9864410161972046,
      0.984233021736145,
      0.9969912767410278,
      0.9986070990562439,
      0.995845377445221,
      0.9903811812400818,
      0.9455703496932983,
      0.9188066124916077,
      0.8331032395362854,
      0.8484376668930054,
      0.8870034217834473,
      0.8564807176589966,
      0.893074631690979,
      0.8579534888267517,
      0.8665071129798889,
      0.9435769319534302,
      0.9759868383407593,
      0.9715828895568848,
      0.8950822353363037,
      0.9228305220603943,
      0.9693845510482788,
      0.986140251159668,
      0.9907968640327454
    ],
    [
      0.6238695979118347,
      0.683391273021698,
      0.7045087814331055,
      0.7272235155105591,
      0.7476879358291626,
      0.7533982992172241,
      0.7362257838249207,
      0.7686028480529785,
      0.777407705783844,
      0.771676778793335,
      0.7611861228942871,
      0.7911546230316162,
      0.8066229224205017,
      0.7817796468734741,
      0.7816188335418701,
      0.8095899820327759,
      0.7784707546234131,
      0.7578153014183044,
      0.7859876155853271,
      0.7999759316444397,
      0.7474877238273621,
      0.7531321048736572,
      0.7874082326889038,
      0.7591776847839355,
      0.7071092128753662,
      0.7263309359550476,
      0.7661152482032776,
      0.6971455812454224,
      0.6639536023139954,
      0.6980061531066895,
      0.6867475509643555,
      0.6281824111938477,
      0.5262160301208496,
      0.4766724705696106,
      0.4982369542121887,
      0.5613914132118225,
      0.6097618341445923,
      0.6820363402366638,
      0.6846296787261963,
      0.6598928570747375,
      0.7084808945655823,
      0.7452160120010376,
      0.706701397895813,
      0.7306471467018127,
      0.7799103856086731,
      0.7615405321121216,
      0.7477998733520508,
      0.7852950692176819,
      0.8060234785079956,
      0.7762925624847412,
      0.7825154066085815,
      0.8243548274040222,
      0.8136048316955566,
      0.7872576713562012,
      0.8051493763923645,
      0.8355172872543335,
      0.8007922768592834,
      0.7914904952049255,
      0.8299079537391663,
      0.8286807537078857,
      0.796015739440918,
      0.7998492121696472,
      0.8420629501342773,
      0.8078209161758423,
      0.7810797095298767,
      0.8161609172821045,
      0.8310686945915222,
      0.7825136184692383,
      0.7689759135246277,
      0.9996413588523865,
      0.999739408493042,
      0.9996549487113953,
      0.9976454973220825,
      0.9879370927810669,
      0.9736987948417664,
      0.9363542199134827,
      0.9531201720237732,
      0.927254319190979,
      0.9230556488037109,
      0.9763486981391907,
      0.9962646961212158,
      0.9948137998580933,
      0.9931233525276184,
      0.9987661838531494,
      0.9995158314704895,
      0.999473512172699,
      0.9998112320899963,
      0.9998542070388794,
      0.9999099969863892,
      0.9999313354492188,
      0.9999379515647888,
      0.9998987913131714,
      0.9995911717414856,
      0.9987858533859253,
      0.992266058921814,
      0.983559250831604,
      0.9874891042709351,
      0.9576774835586548,
      0.9723744988441467,
      0.9401295185089111,
      0.9135004281997681,
      0.9514729976654053,
      0.9578841924667358,
      0.9846993088722229,
      0.997899055480957,
      0.9995481967926025,
      0.999793529510498,
      0.9997923970222473,
      0.9998703598976135,
      0.9999185800552368,
      0.9998745918273926,
      0.9998539686203003,
      0.9999275207519531,
      0.9999444484710693,
      0.9999569058418274,
      0.9999380111694336,
      0.9999531507492065,
      0.999961793422699,
      0.9999462366104126,
      0.9999040365219116,
      0.9995741844177246,
      0.9985997080802917,
      0.9919853210449219,
      0.9839327931404114,
      0.9930160045623779,
      0.9626469612121582,
      0.9755136370658875,
      0.9388300776481628,
      0.9415068030357361,
      0.9833459258079529,
      0.9929922223091125,
      0.999149739742279,
      0.9997092485427856,
      0.9998365640640259,
      0.9999112486839294,
      0.9999552369117737,
      0.9999217987060547,
      0.9999136328697205,
      0.9999703168869019,
      0.9999455809593201,
      0.9999220371246338,
      0.9999023079872131,
      0.9999322891235352,
      0.9999470114707947,
      0.9999154806137085,
      0.9994911551475525,
      0.999245285987854,
      0.9962639808654785,
      0.9955624341964722,
      0.9704543948173523,
      0.9395999908447266,
      0.8862707018852234,
      0.846469521522522,
      0.8832228183746338,
      0.9286242127418518,
      0.9818875789642334,
      0.9878844618797302,
      0.9541230201721191,
      0.9710973501205444,
      0.9329709410667419,
      0.9343967437744141,
      0.9816114902496338,
      0.9905550479888916,
      0.9990162253379822,
      0.9994107484817505,
      0.9996803998947144,
      0.9997389912605286,
      0.9997685551643372,
      0.9999074935913086,
      0.9999334216117859,
      0.9998952746391296,
      0.9999427199363708,
      0.9999306797981262,
      0.9998871088027954,
      0.999815046787262,
      0.999273419380188,
      0.9991799592971802,
      0.9956805109977722,
      0.9688684940338135,
      0.949690580368042,
      0.9589368104934692,
      0.9211891293525696,
      0.9475623369216919,
      0.9044800996780396,
      0.9128764867782593,
      0.9743524193763733,
      0.9856926798820496,
      0.9977462291717529,
      0.9980421662330627,
      0.9985241293907166,
      0.9985091686248779,
      0.9940284490585327,
      0.9882582426071167,
      0.9943776726722717,
      0.9955565929412842,
      0.9896664619445801,
      0.987871527671814,
      0.9853749871253967,
      0.9975764155387878,
      0.9988074898719788,
      0.9957903623580933,
      0.9897056221961975,
      0.9425069093704224,
      0.9183758497238159,
      0.8314148187637329,
      0.846656322479248,
      0.8872942924499512,
      0.8583972454071045,
      0.8974180221557617,
      0.864449143409729,
      0.875593364238739,
      0.9497057199478149,
      0.980334460735321,
      0.9771386384963989,
      0.9102005958557129,
      0.9384030103683472,
      0.977809727191925,
      0.9901584386825562,
      0.9931812286376953
    ],
    [
      0.654104471206665,
      0.7042194604873657,
      0.7192991971969604,
      0.734951376914978,
      0.75495845079422,
      0.7661318182945251,
      0.7464938163757324,
      0.7748732566833496,
      0.7830543518066406,
      0.7789113521575928,
      0.7655717134475708,
      0.7974512577056885,
      0.8126245737075806,
      0.7869101762771606,
      0.7857998609542847,
      0.8149346709251404,
      0.7851585745811462,
      0.7631181478500366,
      0.7929631471633911,
      0.805565595626831,
      0.7526326179504395,
      0.7597245573997498,
      0.7945042252540588,
      0.7684422135353088,
      0.7185307145118713,
      0.7374242544174194,
      0.7759464979171753,
      0.7113681435585022,
      0.6839150786399841,
      0.7203171253204346,
      0.712046205997467,
      0.6444807052612305,
      0.5550023317337036,
      0.4926300346851349,
      0.5123329162597656,
      0.5897848010063171,
      0.6263972520828247,
      0.6915110349655151,
      0.6943601965904236,
      0.6711890697479248,
      0.7180567979812622,
      0.7520837783813477,
      0.7124029397964478,
      0.7390716075897217,
      0.7850872278213501,
      0.7668462991714478,
      0.7529417872428894,
      0.7907490730285645,
      0.8090952038764954,
      0.779765248298645,
      0.7857921123504639,
      0.8277940154075623,
      0.8176130652427673,
      0.7909952998161316,
      0.8092899918556213,
      0.8390136957168579,
      0.8049217462539673,
      0.7944607734680176,
      0.832279622554779,
      0.8327301740646362,
      0.7980859875679016,
      0.8038868308067322,
      0.8454008102416992,
      0.8108068704605103,
      0.7842886447906494,
      0.8201533555984497,
      0.8356845378875732,
      0.7852009534835815,
      0.7720152139663696,
      0.9996768832206726,
      0.9997859001159668,
      0.9997451305389404,
      0.9984255433082581,
      0.9914277791976929,
      0.9782652854919434,
      0.9398581981658936,
      0.9555068612098694,
      0.929198145866394,
      0.924085795879364,
      0.9759145975112915,
      0.9964694976806641,
      0.9950509071350098,
      0.9937970042228699,
      0.9989071488380432,
      0.9995666742324829,
      0.9995558857917786,
      0.9998393654823303,
      0.9998663067817688,
      0.9999175667762756,
      0.9999400973320007,
      0.9999450445175171,
      0.9999189376831055,
      0.9997108578681946,
      0.9991556406021118,
      0.9945906400680542,
      0.9870829582214355,
      0.9899229407310486,
      0.9602807760238647,
      0.9738876819610596,
      0.9420286417007446,
      0.9163588285446167,
      0.9516768455505371,
      0.9582155346870422,
      0.9840646982192993,
      0.9980952739715576,
      0.9995920658111572,
      0.9998093247413635,
      0.999803364276886,
      0.9998771548271179,
      0.999923825263977,
      0.9998787045478821,
      0.9998570680618286,
      0.9999310970306396,
      0.9999464154243469,
      0.9999597668647766,
      0.9999390244483948,
      0.9999553561210632,
      0.9999657869338989,
      0.9999520182609558,
      0.9999223947525024,
      0.999673068523407,
      0.9990741610527039,
      0.9941229224205017,
      0.9868902564048767,
      0.9937482476234436,
      0.9649544954299927,
      0.9767069816589355,
      0.9407614469528198,
      0.9435817003250122,
      0.9842977523803711,
      0.9939645528793335,
      0.9993178844451904,
      0.9997526407241821,
      0.9998579621315002,
      0.9999193549156189,
      0.9999595284461975,
      0.9999241828918457,
      0.9999165534973145,
      0.9999728202819824,
      0.99994957447052,
      0.9999280571937561,
      0.9999067187309265,
      0.9999377131462097,
      0.9999518394470215,
      0.9999286532402039,
      0.9995753169059753,
      0.9994160532951355,
      0.9968904852867126,
      0.9966306090354919,
      0.9740557670593262,
      0.9437019228935242,
      0.8918626308441162,
      0.8518394231796265,
      0.885647177696228,
      0.9307754635810852,
      0.9833295941352844,
      0.9886512756347656,
      0.9556728005409241,
      0.9723975658416748,
      0.9363858103752136,
      0.937141478061676,
      0.9827708601951599,
      0.991858720779419,
      0.9991573691368103,
      0.9994992017745972,
      0.9997461438179016,
      0.9997940063476562,
      0.9997998476028442,
      0.9999170303344727,
      0.999940812587738,
      0.9999058842658997,
      0.9999462366104126,
      0.9999384880065918,
      0.9998992681503296,
      0.9998387694358826,
      0.9993475675582886,
      0.9992613196372986,
      0.9954711198806763,
      0.9692012071609497,
      0.9498368501663208,
      0.960627555847168,
      0.9233345985412598,
      0.9502500295639038,
      0.908693790435791,
      0.9172627329826355,
      0.976351261138916,
      0.9879810810089111,
      0.9980806112289429,
      0.998405396938324,
      0.9988736510276794,
      0.998931884765625,
      0.9960761666297913,
      0.9922543168067932,
      0.9970311522483826,
      0.9976186752319336,
      0.9925411343574524,
      0.9898343682289124,
      0.9878426194190979,
      0.998145341873169,
      0.9990614056587219,
      0.9961200952529907,
      0.989578366279602,
      0.9405955076217651,
      0.9193535447120667,
      0.8320989012718201,
      0.8463826179504395,
      0.8890371918678284,
      0.8615949749946594,
      0.9020697474479675,
      0.8711720108985901,
      0.8828861713409424,
      0.9544450044631958,
      0.9835929274559021,
      0.9810982942581177,
      0.9209362268447876,
      0.9509718418121338,
      0.9828491806983948,
      0.9923131465911865,
      0.9947700500488281
    ],
    [
      0.6839954257011414,
      0.7230440378189087,
      0.7319977283477783,
      0.7435902953147888,
      0.7633419632911682,
      0.7782080173492432,
      0.7572316527366638,
      0.7825324535369873,
      0.7901619672775269,
      0.7888067960739136,
      0.7738609910011292,
      0.8049518465995789,
      0.8200110793113708,
      0.7948260307312012,
      0.7911537885665894,
      0.8207414150238037,
      0.7942529916763306,
      0.7691205739974976,
      0.799170970916748,
      0.8116874098777771,
      0.7612370252609253,
      0.7649730443954468,
      0.7994012832641602,
      0.7762930989265442,
      0.7266780138015747,
      0.746124267578125,
      0.7841221690177917,
      0.7210688591003418,
      0.6938884258270264,
      0.7344313263893127,
      0.7308444380760193,
      0.6479252576828003,
      0.567347526550293,
      0.5176650285720825,
      0.5110387206077576,
      0.622883141040802,
      0.6542032361030579,
      0.6966127157211304,
      0.7059416174888611,
      0.6871760487556458,
      0.7296031713485718,
      0.7619233727455139,
      0.722329318523407,
      0.7502551078796387,
      0.7928276658058167,
      0.7732475399971008,
      0.7594790458679199,
      0.7978317141532898,
      0.814067542552948,
      0.786870539188385,
      0.7915825247764587,
      0.8332164287567139,
      0.8235312700271606,
      0.7966524362564087,
      0.8160067796707153,
      0.8447024822235107,
      0.8121610879898071,
      0.7996323108673096,
      0.8370748162269592,
      0.8381157517433167,
      0.8043828010559082,
      0.8104469776153564,
      0.8503568768501282,
      0.8159011602401733,
      0.7893065214157104,
      0.8255466222763062,
      0.8418816328048706,
      0.7898482084274292,
      0.7759929895401001,
      0.9996971487998962,
      0.9998102188110352,
      0.9997899532318115,
      0.9987617135047913,
      0.9933430552482605,
      0.9811097979545593,
      0.9424846172332764,
      0.9572817087173462,
      0.9310593605041504,
      0.9255509376525879,
      0.9757906198501587,
      0.9966184496879578,
      0.9952232837677002,
      0.9941723942756653,
      0.9989913105964661,
      0.9996033310890198,
      0.9995997548103333,
      0.9998565316200256,
      0.9998749494552612,
      0.9999226331710815,
      0.9999451637268066,
      0.9999473094940186,
      0.9999297261238098,
      0.9997748732566833,
      0.999347984790802,
      0.9961618185043335,
      0.9897187352180481,
      0.9917697906494141,
      0.9630783796310425,
      0.9749900698661804,
      0.9441659450531006,
      0.919399619102478,
      0.9529327154159546,
      0.9588914513587952,
      0.9846301674842834,
      0.9984003901481628,
      0.999650239944458,
      0.9998278021812439,
      0.9998165369033813,
      0.9998870491981506,
      0.9999297857284546,
      0.9998836517333984,
      0.9998607039451599,
      0.9999341368675232,
      0.9999482035636902,
      0.999961793422699,
      0.9999405145645142,
      0.9999569654464722,
      0.9999685883522034,
      0.9999557733535767,
      0.999933123588562,
      0.9997289776802063,
      0.999330461025238,
      0.9955185651779175,
      0.9892831444740295,
      0.9948853850364685,
      0.9674025177955627,
      0.9780072569847107,
      0.9431058764457703,
      0.945820152759552,
      0.9853699803352356,
      0.9949565529823303,
      0.999457836151123,
      0.9997928738594055,
      0.9998763799667358,
      0.999925434589386,
      0.9999628663063049,
      0.9999264478683472,
      0.9999182820320129,
      0.999973714351654,
      0.999952495098114,
      0.9999315142631531,
      0.9999115467071533,
      0.9999414086341858,
      0.9999552369117737,
      0.9999383091926575,
      0.9996373057365417,
      0.9995338320732117,
      0.9974057078361511,
      0.9973195195198059,
      0.9770874977111816,
      0.9473230242729187,
      0.8977360129356384,
      0.8582037687301636,
      0.8895540237426758,
      0.9334022402763367,
      0.9845911860466003,
      0.9894177913665771,
      0.9572588205337524,
      0.9736221432685852,
      0.9388022422790527,
      0.9396528005599976,
      0.9838042259216309,
      0.9926856756210327,
      0.999321699142456,
      0.9995819330215454,
      0.9997926950454712,
      0.9998321533203125,
      0.9998314380645752,
      0.9999234676361084,
      0.9999452829360962,
      0.999908983707428,
      0.9999484419822693,
      0.999943733215332,
      0.9999099373817444,
      0.9998581409454346,
      0.9994170665740967,
      0.999354362487793,
      0.9956931471824646,
      0.9704948663711548,
      0.9511599540710449,
      0.96198570728302,
      0.9255000352859497,
      0.9524037837982178,
      0.9122769832611084,
      0.9222797751426697,
      0.9778386354446411,
      0.9893593788146973,
      0.9984000325202942,
      0.998692512512207,
      0.9991310834884644,
      0.9992517232894897,
      0.9974915981292725,
      0.994958221912384,
      0.9983079433441162,
      0.9987712502479553,
      0.996205747127533,
      0.9930720329284668,
      0.9908465147018433,
      0.9986667037010193,
      0.9992756247520447,
      0.9964576363563538,
      0.9897969365119934,
      0.9407774209976196,
      0.9215335249900818,
      0.8355603218078613,
      0.8486875295639038,
      0.8913529515266418,
      0.8650385141372681,
      0.9057691693305969,
      0.8763298392295837,
      0.8886067867279053,
      0.9581272602081299,
      0.9858131408691406,
      0.9843194484710693,
      0.9301977157592773,
      0.9586314558982849,
      0.987517774105072,
      0.9942033886909485,
      0.9961240887641907
    ],
    [
      0.7047778964042664,
      0.7391207814216614,
      0.7452712059020996,
      0.7534915208816528,
      0.7730630040168762,
      0.7900903224945068,
      0.7714749574661255,
      0.7926740646362305,
      0.7991930246353149,
      0.801036536693573,
      0.7860179543495178,
      0.815443217754364,
      0.8297591805458069,
      0.8059853315353394,
      0.8005385994911194,
      0.8284604549407959,
      0.8043376207351685,
      0.7775641679763794,
      0.80806565284729,
      0.8192671537399292,
      0.7723550796508789,
      0.7733641266822815,
      0.8066614866256714,
      0.7843562364578247,
      0.7374908328056335,
      0.7569781541824341,
      0.7930924296379089,
      0.7311629056930542,
      0.7056781053543091,
      0.7474398612976074,
      0.7501217722892761,
      0.6570439338684082,
      0.5899796485900879,
      0.545845627784729,
      0.5312274098396301,
      0.6644402742385864,
      0.6790086030960083,
      0.7155649065971375,
      0.7215472459793091,
      0.7040404081344604,
      0.7445356249809265,
      0.7719577550888062,
      0.7342567443847656,
      0.7609250545501709,
      0.8010349273681641,
      0.7811766266822815,
      0.7683820128440857,
      0.8062887191772461,
      0.8213155269622803,
      0.7942624092102051,
      0.7994093894958496,
      0.8407230377197266,
      0.8315216302871704,
      0.8051608800888062,
      0.8249179720878601,
      0.8519895076751709,
      0.8221176266670227,
      0.8079676032066345,
      0.8438838720321655,
      0.8451451659202576,
      0.812227725982666,
      0.8185796737670898,
      0.8566346168518066,
      0.8228870630264282,
      0.796318531036377,
      0.8316957950592041,
      0.848555326461792,
      0.7957901954650879,
      0.779657244682312,
      0.9997146129608154,
      0.9998321533203125,
      0.999829113483429,
      0.999062716960907,
      0.9949474334716797,
      0.9841122031211853,
      0.9461458921432495,
      0.9597483277320862,
      0.9339765310287476,
      0.9281356334686279,
      0.9763137102127075,
      0.9969010353088379,
      0.9956687688827515,
      0.994796097278595,
      0.9991369247436523,
      0.9996539354324341,
      0.9996545910835266,
      0.9998761415481567,
      0.9998841881752014,
      0.9999271631240845,
      0.9999504089355469,
      0.9999512434005737,
      0.9999392032623291,
      0.9998283386230469,
      0.9995203614234924,
      0.9974421858787537,
      0.9922191500663757,
      0.9935848712921143,
      0.9671353101730347,
      0.9770935773849487,
      0.9477132558822632,
      0.9238557815551758,
      0.955479621887207,
      0.9590870141983032,
      0.9866747260093689,
      0.9987531900405884,
      0.9997101426124573,
      0.9998461604118347,
      0.9998302459716797,
      0.9998980164527893,
      0.9999361634254456,
      0.9998877048492432,
      0.9998639822006226,
      0.9999378323554993,
      0.9999504089355469,
      0.9999641180038452,
      0.9999415278434753,
      0.9999585747718811,
      0.9999710917472839,
      0.9999589323997498,
      0.9999434947967529,
      0.9997914433479309,
      0.9995076060295105,
      0.9965158700942993,
      0.9914421439170837,
      0.9959777593612671,
      0.9707925319671631,
      0.9798605442047119,
      0.9471668004989624,
      0.9486209154129028,
      0.9867272973060608,
      0.9959529638290405,
      0.9995774030685425,
      0.9998281002044678,
      0.999891996383667,
      0.9999299645423889,
      0.9999660849571228,
      0.9999275207519531,
      0.9999213218688965,
      0.9999751448631287,
      0.9999561309814453,
      0.9999345541000366,
      0.9999144673347473,
      0.9999446868896484,
      0.9999579191207886,
      0.9999461770057678,
      0.9996888041496277,
      0.9996234774589539,
      0.9978165030479431,
      0.9979020357131958,
      0.9799795746803284,
      0.9493407011032104,
      0.9043862819671631,
      0.8655180931091309,
      0.8944458961486816,
      0.9365447759628296,
      0.9859476089477539,
      0.9900130033493042,
      0.959262490272522,
      0.9754163026809692,
      0.9420664310455322,
      0.9430973529815674,
      0.9850271344184875,
      0.9935005307197571,
      0.9994562268257141,
      0.9996637105941772,
      0.999829888343811,
      0.9998600482940674,
      0.999857485294342,
      0.9999271631240845,
      0.999948263168335,
      0.999906063079834,
      0.9999496340751648,
      0.9999479651451111,
      0.9999192357063293,
      0.9998763799667358,
      0.9994853138923645,
      0.9994392991065979,
      0.9959381818771362,
      0.9719254970550537,
      0.9530321359634399,
      0.9637459516525269,
      0.9285774827003479,
      0.9549698829650879,
      0.9166128635406494,
      0.9263921976089478,
      0.9796550273895264,
      0.9907463788986206,
      0.9987380504608154,
      0.9989415407180786,
      0.9993343949317932,
      0.9994876980781555,
      0.9983949065208435,
      0.9973029494285583,
      0.9990821480751038,
      0.9993087649345398,
      0.9980960488319397,
      0.9954354166984558,
      0.9937679767608643,
      0.999036431312561,
      0.999438464641571,
      0.9968386292457581,
      0.9904218912124634,
      0.942194402217865,
      0.9248722195625305,
      0.8414729833602905,
      0.8533320426940918,
      0.8951990008354187,
      0.8699884414672852,
      0.9102822542190552,
      0.8823849558830261,
      0.8949629664421082,
      0.9630337953567505,
      0.9887909889221191,
      0.9879603385925293,
      0.9407343864440918,
      0.9670466780662537,
      0.9912011027336121,
      0.9958055019378662,
      0.9971879124641418
    ],
    [
      0.7152965068817139,
      0.745250940322876,
      0.7482510805130005,
      0.7538725733757019,
      0.7747400999069214,
      0.793033242225647,
      0.7728872299194336,
      0.7918498516082764,
      0.8005445003509521,
      0.8028354644775391,
      0.784927248954773,
      0.8158977627754211,
      0.8311649560928345,
      0.8059431910514832,
      0.799125075340271,
      0.8287437558174133,
      0.8052880764007568,
      0.7761150002479553,
      0.8082532286643982,
      0.8194223642349243,
      0.770078182220459,
      0.7708519101142883,
      0.8078221082687378,
      0.7839559316635132,
      0.7317519187927246,
      0.7556098699569702,
      0.792676568031311,
      0.7235050201416016,
      0.691046953201294,
      0.7485640048980713,
      0.7546225786209106,
      0.6484159231185913,
      0.5961294174194336,
      0.5773542523384094,
      0.5537971258163452,
      0.6787505149841309,
      0.6787926554679871,
      0.7267071008682251,
      0.7221320271492004,
      0.7038210034370422,
      0.7443448305130005,
      0.7712286114692688,
      0.7338550090789795,
      0.760215699672699,
      0.7998428344726562,
      0.7788773775100708,
      0.7651893496513367,
      0.8038446307182312,
      0.819551944732666,
      0.7900415658950806,
      0.7949919700622559,
      0.8386861085891724,
      0.829693078994751,
      0.8015066385269165,
      0.8228335380554199,
      0.8512158393859863,
      0.8194054961204529,
      0.8045410513877869,
      0.8425412178039551,
      0.8442541360855103,
      0.8105130195617676,
      0.8166843056678772,
      0.8557461500167847,
      0.8220242857933044,
      0.7917256355285645,
      0.8312216401100159,
      0.8497829437255859,
      0.7953087091445923,
      0.7786682844161987,
      0.9997234344482422,
      0.99984210729599,
      0.9998447895050049,
      0.9991796016693115,
      0.9956121444702148,
      0.985046923160553,
      0.9475098848342896,
      0.9604608416557312,
      0.9349763989448547,
      0.928791880607605,
      0.974899411201477,
      0.9966915845870972,
      0.9952633380889893,
      0.9946170449256897,
      0.9991496205329895,
      0.9996644258499146,
      0.9996664524078369,
      0.9998834729194641,
      0.9998883605003357,
      0.9999294281005859,
      0.9999526143074036,
      0.999953031539917,
      0.9999434351921082,
      0.9998489618301392,
      0.9995855093002319,
      0.9979206323623657,
      0.9932966232299805,
      0.9944970607757568,
      0.9689124226570129,
      0.9779859185218811,
      0.9493434429168701,
      0.9257431030273438,
      0.955949068069458,
      0.9582641124725342,
      0.9866253733634949,
      0.9988110661506653,
      0.9997314214706421,
      0.9998546242713928,
      0.999836802482605,
      0.9999020099639893,
      0.9999388456344604,
      0.9998905062675476,
      0.9998661875724792,
      0.99993896484375,
      0.9999510645866394,
      0.999965250492096,
      0.9999417662620544,
      0.9999591708183289,
      0.9999719858169556,
      0.9999600052833557,
      0.999946653842926,
      0.9998170137405396,
      0.9995774030685425,
      0.99691241979599,
      0.9919167757034302,
      0.9957483410835266,
      0.9722700715065002,
      0.9806315898895264,
      0.9489028453826904,
      0.949709951877594,
      0.9870972037315369,
      0.9963436126708984,
      0.999637246131897,
      0.9998440146446228,
      0.999899685382843,
      0.9999326467514038,
      0.9999669194221497,
      0.9999265074729919,
      0.9999222755432129,
      0.9999765157699585,
      0.9999570250511169,
      0.9999344944953918,
      0.9999144077301025,
      0.9999452233314514,
      0.9999584555625916,
      0.9999487400054932,
      0.9997069239616394,
      0.9996594786643982,
      0.997995913028717,
      0.998137354850769,
      0.9818919897079468,
      0.9512950778007507,
      0.9070403575897217,
      0.8680508136749268,
      0.8963868021965027,
      0.9375954866409302,
      0.9864148497581482,
      0.9902887344360352,
      0.9603984355926514,
      0.9761942028999329,
      0.9437211751937866,
      0.9445788860321045,
      0.9856233596801758,
      0.9939387440681458,
      0.9995222687721252,
      0.9997054934501648,
      0.9998515248298645,
      0.9998741149902344,
      0.9998664259910583,
      0.999926745891571,
      0.9999476075172424,
      0.9999033808708191,
      0.9999487996101379,
      0.9999481439590454,
      0.9999223947525024,
      0.9998804330825806,
      0.9995118379592896,
      0.9994742274284363,
      0.9961046576499939,
      0.9728297591209412,
      0.9544036388397217,
      0.9649401307106018,
      0.9300001263618469,
      0.956467866897583,
      0.9193778038024902,
      0.9290413856506348,
      0.9807595610618591,
      0.9918240308761597,
      0.9989473223686218,
      0.999091625213623,
      0.9994738698005676,
      0.9996196031570435,
      0.9988222718238831,
      0.9987204074859619,
      0.9994385838508606,
      0.999545693397522,
      0.9988663196563721,
      0.9969519972801208,
      0.9959024786949158,
      0.9992473125457764,
      0.9995219111442566,
      0.9972478747367859,
      0.9914845824241638,
      0.9445452094078064,
      0.9282048940658569,
      0.8443598747253418,
      0.855334997177124,
      0.8980439901351929,
      0.872898519039154,
      0.9138652682304382,
      0.8873554468154907,
      0.9008296728134155,
      0.9669781923294067,
      0.9907630085945129,
      0.9904535412788391,
      0.9497634172439575,
      0.9748019576072693,
      0.9934137463569641,
      0.9968326687812805,
      0.9978645443916321
    ],
    [
      0.7166735529899597,
      0.747464120388031,
      0.7481014132499695,
      0.7526243925094604,
      0.7734190821647644,
      0.7926319241523743,
      0.7716255187988281,
      0.7883892059326172,
      0.7985186576843262,
      0.8010653853416443,
      0.7819565534591675,
      0.8119093179702759,
      0.8297271728515625,
      0.8021910190582275,
      0.7957561016082764,
      0.8265706300735474,
      0.8045576810836792,
      0.7732853889465332,
      0.8052442073822021,
      0.8177855610847473,
      0.7643908858299255,
      0.7658765912055969,
      0.8047635555267334,
      0.781448483467102,
      0.7252967953681946,
      0.752342939376831,
      0.7908293008804321,
      0.7176946401596069,
      0.6746747493743896,
      0.7520811557769775,
      0.7566337585449219,
      0.6388947367668152,
      0.6091594696044922,
      0.6370996832847595,
      0.5970153212547302,
      0.6862640976905823,
      0.6762157678604126,
      0.7352964878082275,
      0.7205026745796204,
      0.6949341297149658,
      0.7378401756286621,
      0.7663604021072388,
      0.7274894118309021,
      0.752030074596405,
      0.7949346899986267,
      0.7709468007087708,
      0.757103681564331,
      0.7974531650543213,
      0.8134128451347351,
      0.7804014086723328,
      0.7862139344215393,
      0.8328992128372192,
      0.8238833546638489,
      0.793489396572113,
      0.8172609806060791,
      0.8475843071937561,
      0.812945544719696,
      0.7986041307449341,
      0.8392500877380371,
      0.8403276205062866,
      0.8030014038085938,
      0.8116658329963684,
      0.8525737524032593,
      0.818285346031189,
      0.7868130207061768,
      0.8297314643859863,
      0.8489891886711121,
      0.7930846214294434,
      0.7769511938095093,
      0.9997278451919556,
      0.999847948551178,
      0.9998541474342346,
      0.9992595314979553,
      0.9962307214736938,
      0.9860062599182129,
      0.9483880996704102,
      0.9604112505912781,
      0.9349345564842224,
      0.9281708598136902,
      0.9728479385375977,
      0.9962797164916992,
      0.9947746396064758,
      0.9942322373390198,
      0.9991005063056946,
      0.9996568560600281,
      0.9996618032455444,
      0.9998847246170044,
      0.999889075756073,
      0.9999301433563232,
      0.9999536871910095,
      0.999954104423523,
      0.9999459385871887,
      0.9998598694801331,
      0.9996288418769836,
      0.9982012510299683,
      0.9941704273223877,
      0.9950969219207764,
      0.9696774482727051,
      0.9783000349998474,
      0.9498429894447327,
      0.9264523983001709,
      0.9551990032196045,
      0.9565942883491516,
      0.9861134886741638,
      0.9987469911575317,
      0.999733567237854,
      0.9998566508293152,
      0.9998384714126587,
      0.9999022483825684,
      0.999939501285553,
      0.9998911619186401,
      0.9998666644096375,
      0.9999391436576843,
      0.9999512434005737,
      0.999965488910675,
      0.9999417662620544,
      0.999959409236908,
      0.9999724626541138,
      0.9999606013298035,
      0.9999485015869141,
      0.999829113483429,
      0.9996224045753479,
      0.9971386194229126,
      0.9923858046531677,
      0.9959503412246704,
      0.9728728532791138,
      0.9809620380401611,
      0.9496700763702393,
      0.9505816698074341,
      0.9871169924736023,
      0.996394693851471,
      0.9996486306190491,
      0.9998513460159302,
      0.9999033212661743,
      0.9999338388442993,
      0.9999672174453735,
      0.9999263286590576,
      0.9999228119850159,
      0.9999764561653137,
      0.9999570846557617,
      0.9999343752861023,
      0.9999141097068787,
      0.999945342540741,
      0.9999586343765259,
      0.9999496936798096,
      0.9997148513793945,
      0.9996727705001831,
      0.9980823993682861,
      0.9982490539550781,
      0.9828802943229675,
      0.952038586139679,
      0.9069464802742004,
      0.8674182891845703,
      0.8963531255722046,
      0.9373371005058289,
      0.9868664741516113,
      0.9909000992774963,
      0.96114182472229,
      0.9766353368759155,
      0.9439836740493774,
      0.9450292587280273,
      0.9858150482177734,
      0.9940567016601562,
      0.9995412826538086,
      0.9997232556343079,
      0.9998622536659241,
      0.9998819231987,
      0.9998703002929688,
      0.9999256134033203,
      0.9999464154243469,
      0.9999033808708191,
      0.999947726726532,
      0.9999476075172424,
      0.9999237060546875,
      0.9998846054077148,
      0.9995317459106445,
      0.9994977712631226,
      0.9963685274124146,
      0.973402202129364,
      0.9552760124206543,
      0.9660144448280334,
      0.930718183517456,
      0.9578679800033569,
      0.9212255477905273,
      0.9304770231246948,
      0.9813405275344849,
      0.9924037456512451,
      0.9990643262863159,
      0.9991737604141235,
      0.9995576739311218,
      0.9996792674064636,
      0.9990074038505554,
      0.9992092251777649,
      0.9995792508125305,
      0.999625027179718,
      0.9991167187690735,
      0.9976084232330322,
      0.99700528383255,
      0.9993589520454407,
      0.9995725750923157,
      0.9977786540985107,
      0.9932684898376465,
      0.9482090473175049,
      0.9313087463378906,
      0.8461636304855347,
      0.8558035492897034,
      0.8998571038246155,
      0.8744819164276123,
      0.9168376922607422,
      0.8914090991020203,
      0.905646562576294,
      0.9700314998626709,
      0.9921231865882874,
      0.9919372797012329,
      0.9558641910552979,
      0.979455292224884,
      0.9946839213371277,
      0.9974430799484253,
      0.9982478022575378
    ],
    [
      0.7202169895172119,
      0.7511712312698364,
      0.7516450881958008,
      0.7545747756958008,
      0.7763094902038574,
      0.7953457832336426,
      0.774895429611206,
      0.7898863554000854,
      0.8006158471107483,
      0.8045230507850647,
      0.7842206954956055,
      0.8139270544052124,
      0.8325886726379395,
      0.8049807548522949,
      0.7981081008911133,
      0.8289476037025452,
      0.809266209602356,
      0.7769200801849365,
      0.8083071112632751,
      0.8211194276809692,
      0.7689215540885925,
      0.768993079662323,
      0.8083443641662598,
      0.7847337126731873,
      0.7304101586341858,
      0.7588139772415161,
      0.7962047457695007,
      0.7252958416938782,
      0.6828678846359253,
      0.7618569135665894,
      0.7680977582931519,
      0.6580657958984375,
      0.6370918154716492,
      0.6671752333641052,
      0.641232967376709,
      0.7159659266471863,
      0.6927196979522705,
      0.7475066184997559,
      0.7306292653083801,
      0.7018702030181885,
      0.7418612241744995,
      0.7713090777397156,
      0.7324141263961792,
      0.7540498971939087,
      0.7973248958587646,
      0.7728583812713623,
      0.7593921422958374,
      0.7989982962608337,
      0.8151573538780212,
      0.780376136302948,
      0.7870879769325256,
      0.8345720767974854,
      0.8249596953392029,
      0.7945328950881958,
      0.8186699151992798,
      0.8492076396942139,
      0.8144347667694092,
      0.7991090416908264,
      0.8412929773330688,
      0.8415393233299255,
      0.8037111759185791,
      0.813178539276123,
      0.8539357781410217,
      0.8200391530990601,
      0.788395881652832,
      0.8329263925552368,
      0.8517835140228271,
      0.7953917384147644,
      0.77968430519104,
      0.9997343420982361,
      0.999855101108551,
      0.9998658299446106,
      0.9993486404418945,
      0.9967746734619141,
      0.9868999123573303,
      0.9497712850570679,
      0.9605786204338074,
      0.9350983500480652,
      0.9291113018989563,
      0.9719892144203186,
      0.9960094690322876,
      0.9944231510162354,
      0.9939683079719543,
      0.9990895986557007,
      0.99966961145401,
      0.9996650815010071,
      0.999889075756073,
      0.9998910427093506,
      0.9999313950538635,
      0.9999553561210632,
      0.9999568462371826,
      0.9999489188194275,
      0.9998748302459717,
      0.9996741414070129,
      0.9985357522964478,
      0.9949658513069153,
      0.9956796765327454,
      0.9710159301757812,
      0.978952169418335,
      0.9514975547790527,
      0.9284279942512512,
      0.9560456871986389,
      0.9570645689964294,
      0.9866583347320557,
      0.9987800717353821,
      0.9997432231903076,
      0.9998613595962524,
      0.9998424053192139,
      0.9999045133590698,
      0.9999414682388306,
      0.9998928308486938,
      0.9998682141304016,
      0.9999398589134216,
      0.9999518990516663,
      0.9999660849571228,
      0.999942421913147,
      0.9999598860740662,
      0.999973475933075,
      0.9999618530273438,
      0.9999516606330872,
      0.9998508095741272,
      0.9996799230575562,
      0.9975656867027283,
      0.9933149218559265,
      0.9963778257369995,
      0.9744493365287781,
      0.9818911552429199,
      0.9518406391143799,
      0.9525813460350037,
      0.9876655340194702,
      0.9966793060302734,
      0.9996800422668457,
      0.9998648762702942,
      0.9999086856842041,
      0.9999358654022217,
      0.9999683499336243,
      0.9999273419380188,
      0.9999237060546875,
      0.9999770522117615,
      0.9999581575393677,
      0.999935507774353,
      0.9999153017997742,
      0.9999468326568604,
      0.9999595880508423,
      0.9999533295631409,
      0.9997393488883972,
      0.9997138381004333,
      0.9983083009719849,
      0.9985030293464661,
      0.9852710962295532,
      0.9548929333686829,
      0.9099807143211365,
      0.8702642321586609,
      0.8993937969207764,
      0.9391763210296631,
      0.9879964590072632,
      0.991856038570404,
      0.9627677798271179,
      0.9776878952980042,
      0.9461037516593933,
      0.9469722509384155,
      0.986533522605896,
      0.9943922758102417,
      0.9995844960212708,
      0.9997498393058777,
      0.999873161315918,
      0.9998896718025208,
      0.9998773336410522,
      0.9999263286590576,
      0.9999487400054932,
      0.9999005794525146,
      0.9999481439590454,
      0.99994957447052,
      0.9999281167984009,
      0.9998940229415894,
      0.9995739459991455,
      0.9995529055595398,
      0.996706485748291,
      0.9749329090118408,
      0.9571375846862793,
      0.9675647616386414,
      0.9325524568557739,
      0.9597678780555725,
      0.924202024936676,
      0.9330004453659058,
      0.9825111627578735,
      0.9931530952453613,
      0.9991828203201294,
      0.9992613196372986,
      0.9996259808540344,
      0.9997178912162781,
      0.9991405606269836,
      0.9994044899940491,
      0.9996459484100342,
      0.9996796250343323,
      0.9992713928222656,
      0.9981005191802979,
      0.997679591178894,
      0.9994581341743469,
      0.999630868434906,
      0.9981021881103516,
      0.9943637251853943,
      0.9513999819755554,
      0.9346489310264587,
      0.8509637117385864,
      0.859461784362793,
      0.9028574228286743,
      0.8775535821914673,
      0.9202526211738586,
      0.8960335850715637,
      0.9107613563537598,
      0.9737105965614319,
      0.993837296962738,
      0.9936657547950745,
      0.9636048674583435,
      0.9845993518829346,
      0.9959709048271179,
      0.9978908896446228,
      0.9985494017601013
    ],
    [
      0.7298500537872314,
      0.7593473792076111,
      0.7585036754608154,
      0.7597754597663879,
      0.7818639278411865,
      0.8009454607963562,
      0.7817401885986328,
      0.7935715317726135,
      0.8045799732208252,
      0.810949981212616,
      0.7894379496574402,
      0.8175011277198792,
      0.837123453617096,
      0.8095381259918213,
      0.8021472692489624,
      0.8325711488723755,
      0.815167248249054,
      0.7817314267158508,
      0.8118655681610107,
      0.8257251381874084,
      0.7767016887664795,
      0.7745602130889893,
      0.8145586848258972,
      0.7911523580551147,
      0.7400661110877991,
      0.7692590951919556,
      0.8049182295799255,
      0.738139271736145,
      0.6997268199920654,
      0.7744311094284058,
      0.7835566997528076,
      0.6868846416473389,
      0.674900233745575,
      0.6901242733001709,
      0.6816061735153198,
      0.7517269849777222,
      0.7132541537284851,
      0.763651967048645,
      0.7452906370162964,
      0.7148852348327637,
      0.7506404519081116,
      0.7793118953704834,
      0.7408283948898315,
      0.7594143152236938,
      0.801909863948822,
      0.7770770788192749,
      0.7633562088012695,
      0.8026497960090637,
      0.8185588121414185,
      0.7825303077697754,
      0.7885177135467529,
      0.8378065824508667,
      0.8271965980529785,
      0.7963577508926392,
      0.8215262293815613,
      0.8519992232322693,
      0.817397952079773,
      0.8017045855522156,
      0.8447742462158203,
      0.8438534140586853,
      0.8064830303192139,
      0.8165050745010376,
      0.8570327758789062,
      0.822659432888031,
      0.7914835214614868,
      0.8376612067222595,
      0.8552018404006958,
      0.7989351749420166,
      0.783617377281189,
      0.9997382760047913,
      0.9998613595962524,
      0.9998757839202881,
      0.9994253516197205,
      0.9973108172416687,
      0.9880300760269165,
      0.9522308707237244,
      0.9621703624725342,
      0.9377585649490356,
      0.9319079518318176,
      0.9732407331466675,
      0.9961910843849182,
      0.9949007630348206,
      0.994280993938446,
      0.999160647392273,
      0.9996912479400635,
      0.9996891021728516,
      0.9998967051506042,
      0.9998940229415894,
      0.999932587146759,
      0.9999570250511169,
      0.9999579191207886,
      0.9999517798423767,
      0.9998894333839417,
      0.9997173547744751,
      0.9988654255867004,
      0.995887279510498,
      0.9963183999061584,
      0.9729328155517578,
      0.9800509214401245,
      0.9543431401252747,
      0.9316059350967407,
      0.9588379263877869,
      0.9592792391777039,
      0.9881725311279297,
      0.9989646077156067,
      0.9997780323028564,
      0.9998730421066284,
      0.9998500943183899,
      0.9999114274978638,
      0.9999449253082275,
      0.9998946785926819,
      0.9998689889907837,
      0.999941349029541,
      0.9999510049819946,
      0.9999669194221497,
      0.99994295835495,
      0.9999604821205139,
      0.9999743103981018,
      0.9999628067016602,
      0.9999547600746155,
      0.9998728632926941,
      0.9997369050979614,
      0.9980757832527161,
      0.9946978092193604,
      0.9968377351760864,
      0.9760988354682922,
      0.9830527901649475,
      0.9551138877868652,
      0.9557602405548096,
      0.9886704087257385,
      0.9971539974212646,
      0.9997276663780212,
      0.9998815655708313,
      0.9999143481254578,
      0.9999387264251709,
      0.9999703168869019,
      0.9999295473098755,
      0.9999258518218994,
      0.9999785423278809,
      0.9999602437019348,
      0.999937117099762,
      0.9999161958694458,
      0.9999482035636902,
      0.9999607801437378,
      0.9999573826789856,
      0.999771773815155,
      0.9997546672821045,
      0.998536229133606,
      0.9987341165542603,
      0.9874229431152344,
      0.9587559103965759,
      0.9136570692062378,
      0.8739343285560608,
      0.9031074047088623,
      0.9413829445838928,
      0.9891448616981506,
      0.9927201867103577,
      0.9647198915481567,
      0.9793040156364441,
      0.9496009349822998,
      0.9503927826881409,
      0.9875236749649048,
      0.9948338866233826,
      0.999640941619873,
      0.999779224395752,
      0.9998847842216492,
      0.9998979568481445,
      0.9998902082443237,
      0.9999278783798218,
      0.9999512434005737,
      0.9999015927314758,
      0.9999485015869141,
      0.9999516010284424,
      0.9999328255653381,
      0.9999006390571594,
      0.9996204376220703,
      0.9996115565299988,
      0.997067391872406,
      0.9767961502075195,
      0.9595340490341187,
      0.9693827033042908,
      0.9350836277008057,
      0.9623324275016785,
      0.9276049733161926,
      0.9358177185058594,
      0.983712911605835,
      0.9938263893127441,
      0.9992951154708862,
      0.9993531703948975,
      0.9996867775917053,
      0.9997544288635254,
      0.9992657899856567,
      0.9995238780975342,
      0.9996988773345947,
      0.9997320771217346,
      0.9994155168533325,
      0.9985846877098083,
      0.9982380270957947,
      0.9995518326759338,
      0.9996922612190247,
      0.9984502196311951,
      0.9954376220703125,
      0.9555597305297852,
      0.9387003183364868,
      0.8572441339492798,
      0.8650125861167908,
      0.907041072845459,
      0.8819626569747925,
      0.9247978925704956,
      0.9012303948402405,
      0.9157285690307617,
      0.9770672917366028,
      0.9952316284179688,
      0.9952095746994019,
      0.9704457521438599,
      0.9886518716812134,
      0.9968758821487427,
      0.9982829689979553,
      0.9987647533416748
    ],
    [
      0.7397704124450684,
      0.7676795125007629,
      0.7669742703437805,
      0.7667301893234253,
      0.7893075346946716,
      0.8087494373321533,
      0.7915337681770325,
      0.8005212545394897,
      0.8110296726226807,
      0.8209110498428345,
      0.7986018657684326,
      0.8251792788505554,
      0.8453789949417114,
      0.819523811340332,
      0.8102650046348572,
      0.839683473110199,
      0.8248848915100098,
      0.7900360822677612,
      0.8197999596595764,
      0.8335253000259399,
      0.7891039848327637,
      0.7844786047935486,
      0.8231757879257202,
      0.8007724285125732,
      0.7541305422782898,
      0.7813265919685364,
      0.8130127787590027,
      0.7520490884780884,
      0.7193471193313599,
      0.784038245677948,
      0.7917473316192627,
      0.7062584161758423,
      0.6974939703941345,
      0.6856717467308044,
      0.6998462677001953,
      0.7673588991165161,
      0.7295425534248352,
      0.7767172455787659,
      0.7572147250175476,
      0.7312753796577454,
      0.7615204453468323,
      0.7878574728965759,
      0.7521178126335144,
      0.7694635987281799,
      0.8092663884162903,
      0.7857210040092468,
      0.7721575498580933,
      0.809247612953186,
      0.8243193030357361,
      0.7920800447463989,
      0.7954825162887573,
      0.8440741300582886,
      0.8343527317047119,
      0.8039543628692627,
      0.8280452489852905,
      0.8577775359153748,
      0.8252568244934082,
      0.8075957894325256,
      0.8500264883041382,
      0.8489608764648438,
      0.8115772008895874,
      0.8219572305679321,
      0.8622465133666992,
      0.8280437588691711,
      0.797585129737854,
      0.8434867858886719,
      0.8604863882064819,
      0.8056592345237732,
      0.7887891530990601,
      0.9997426271438599,
      0.9998686909675598,
      0.9998893141746521,
      0.9995312690734863,
      0.9979223608970642,
      0.9895710945129395,
      0.955756664276123,
      0.964287519454956,
      0.9411608576774597,
      0.9353878498077393,
      0.974722683429718,
      0.9964743256568909,
      0.9954771399497986,
      0.9947373270988464,
      0.9992828369140625,
      0.9997133612632751,
      0.999723494052887,
      0.9999060034751892,
      0.9998984336853027,
      0.999934196472168,
      0.9999590516090393,
      0.9999589920043945,
      0.9999547004699707,
      0.9999054670333862,
      0.9997626543045044,
      0.9991680383682251,
      0.9968155026435852,
      0.9968900680541992,
      0.975152313709259,
      0.9813048839569092,
      0.9579212069511414,
      0.9357120394706726,
      0.9616826772689819,
      0.9619492292404175,
      0.9895855784416199,
      0.9991180300712585,
      0.9998046159744263,
      0.9998833537101746,
      0.9998566508293152,
      0.99991774559021,
      0.9999484419822693,
      0.9998959898948669,
      0.9998694062232971,
      0.9999428391456604,
      0.999951958656311,
      0.9999678134918213,
      0.9999433755874634,
      0.9999610781669617,
      0.9999751448631287,
      0.9999638199806213,
      0.9999581575393677,
      0.9998956322669983,
      0.9997928738594055,
      0.9985555410385132,
      0.9955371618270874,
      0.9973448514938354,
      0.9779016971588135,
      0.9844315052032471,
      0.9594540596008301,
      0.9600327014923096,
      0.9898335933685303,
      0.9975692629814148,
      0.9997729063034058,
      0.9998985528945923,
      0.9999237060546875,
      0.999942421913147,
      0.999972403049469,
      0.9999309778213501,
      0.999926745891571,
      0.9999788403511047,
      0.9999618530273438,
      0.99993896484375,
      0.9999187588691711,
      0.999950110912323,
      0.9999619722366333,
      0.9999611973762512,
      0.9998091459274292,
      0.9997974038124084,
      0.9987643361091614,
      0.9988997578620911,
      0.9887739419937134,
      0.9627500772476196,
      0.9195524454116821,
      0.8806424736976624,
      0.9086897373199463,
      0.9451988935470581,
      0.9904080629348755,
      0.9935243725776672,
      0.9669845104217529,
      0.9811474680900574,
      0.9548859596252441,
      0.9556847810745239,
      0.9889273047447205,
      0.9954551458358765,
      0.9996947646141052,
      0.9998164772987366,
      0.9998996257781982,
      0.9999086260795593,
      0.9999018907546997,
      0.9999300837516785,
      0.9999530911445618,
      0.9999027848243713,
      0.9999495148658752,
      0.9999542832374573,
      0.9999380111694336,
      0.9999120831489563,
      0.9996687173843384,
      0.9996652603149414,
      0.9972740411758423,
      0.9784843921661377,
      0.9619771242141724,
      0.9711376428604126,
      0.9383528232574463,
      0.9652758836746216,
      0.9319559335708618,
      0.9399348497390747,
      0.9855037927627563,
      0.9947109222412109,
      0.9994301199913025,
      0.9994935393333435,
      0.9997511506080627,
      0.999793291091919,
      0.9994134306907654,
      0.9996287226676941,
      0.9997468590736389,
      0.9997791647911072,
      0.9995169043540955,
      0.9989273548126221,
      0.9986254572868347,
      0.9996294379234314,
      0.9997454285621643,
      0.9987108707427979,
      0.995953381061554,
      0.9578243494033813,
      0.9426977038383484,
      0.8648314476013184,
      0.872010350227356,
      0.9119168519973755,
      0.887694239616394,
      0.9299038648605347,
      0.9066643118858337,
      0.9213108420372009,
      0.9808177351951599,
      0.9966522455215454,
      0.996668815612793,
      0.977368950843811,
      0.9922265410423279,
      0.9976841807365417,
      0.9986589550971985,
      0.9989852905273438
    ],
    [
      0.7495526075363159,
      0.7768018841743469,
      0.777338981628418,
      0.7755031585693359,
      0.797580897808075,
      0.8182094097137451,
      0.8010439872741699,
      0.8075758218765259,
      0.8182821273803711,
      0.8294996023178101,
      0.8062323927879333,
      0.8317122459411621,
      0.852350115776062,
      0.8275089859962463,
      0.81640625,
      0.8455378413200378,
      0.8327721953392029,
      0.7963889241218567,
      0.825424075126648,
      0.8393779993057251,
      0.7982590198516846,
      0.7914053201675415,
      0.830066442489624,
      0.8091137409210205,
      0.76537024974823,
      0.7907965779304504,
      0.821134626865387,
      0.7661319971084595,
      0.7367045283317566,
      0.7954766750335693,
      0.8034217357635498,
      0.728216290473938,
      0.7193090915679932,
      0.7030097842216492,
      0.7371081709861755,
      0.7912025451660156,
      0.7517917156219482,
      0.7901830673217773,
      0.770652174949646,
      0.7462054491043091,
      0.7728165984153748,
      0.7953134775161743,
      0.7615872025489807,
      0.7782833576202393,
      0.8151217699050903,
      0.7912061810493469,
      0.7776181697845459,
      0.8139705657958984,
      0.8286309242248535,
      0.799108624458313,
      0.7996912598609924,
      0.8486583232879639,
      0.8400821685791016,
      0.8105356693267822,
      0.8330886363983154,
      0.862856388092041,
      0.8320690989494324,
      0.8134258985519409,
      0.8552190661430359,
      0.8547072410583496,
      0.81699138879776,
      0.8274558186531067,
      0.8671590089797974,
      0.833287239074707,
      0.8033733367919922,
      0.8484028577804565,
      0.8650060892105103,
      0.8108333349227905,
      0.7933382987976074,
      0.9997450113296509,
      0.9998741745948792,
      0.99989914894104,
      0.9995936751365662,
      0.9982401132583618,
      0.9905112981796265,
      0.9588911533355713,
      0.9666838049888611,
      0.9452975988388062,
      0.9392780065536499,
      0.976726233959198,
      0.9968236684799194,
      0.9959926009178162,
      0.9953197836875916,
      0.9993733763694763,
      0.9997415542602539,
      0.9997522830963135,
      0.9999133348464966,
      0.9999012351036072,
      0.9999352097511292,
      0.9999605417251587,
      0.9999592900276184,
      0.9999565482139587,
      0.9999150037765503,
      0.9997902512550354,
      0.9993482232093811,
      0.9972822666168213,
      0.9966020584106445,
      0.9768061637878418,
      0.9826281070709229,
      0.9613811373710632,
      0.939889132976532,
      0.9646841287612915,
      0.9649629592895508,
      0.9911524653434753,
      0.9992879629135132,
      0.9998298287391663,
      0.9998926520347595,
      0.9998624920845032,
      0.9999232292175293,
      0.9999513626098633,
      0.9998975396156311,
      0.9998698830604553,
      0.9999442100524902,
      0.9999528527259827,
      0.9999685287475586,
      0.9999434947967529,
      0.9999610185623169,
      0.9999755620956421,
      0.9999639987945557,
      0.9999599456787109,
      0.9999083280563354,
      0.9998245239257812,
      0.9988132119178772,
      0.9961217045783997,
      0.9976351857185364,
      0.9792844653129578,
      0.9855502843856812,
      0.9631038904190063,
      0.9634996652603149,
      0.9909326434135437,
      0.9978950023651123,
      0.9998089075088501,
      0.9999114871025085,
      0.999929666519165,
      0.9999454617500305,
      0.9999741911888123,
      0.9999334216117859,
      0.9999310970306396,
      0.9999791979789734,
      0.9999631643295288,
      0.9999402761459351,
      0.9999197125434875,
      0.9999508857727051,
      0.9999628067016602,
      0.9999638199806213,
      0.9998340010643005,
      0.999824047088623,
      0.9989015460014343,
      0.9990032911300659,
      0.9894619584083557,
      0.9652293920516968,
      0.9241784811019897,
      0.8864831924438477,
      0.913249671459198,
      0.9486084580421448,
      0.991266131401062,
      0.9939538836479187,
      0.9687451720237732,
      0.982487678527832,
      0.9586910009384155,
      0.9598571062088013,
      0.9900512099266052,
      0.995993435382843,
      0.9997459650039673,
      0.9998450875282288,
      0.999911904335022,
      0.9999182224273682,
      0.999912440776825,
      0.9999327659606934,
      0.9999548196792603,
      0.9999039173126221,
      0.9999502897262573,
      0.9999563097953796,
      0.9999420046806335,
      0.9999216794967651,
      0.9997126460075378,
      0.9997063279151917,
      0.9974842071533203,
      0.9798451662063599,
      0.9641380310058594,
      0.9725967049598694,
      0.9411267042160034,
      0.9676141738891602,
      0.9353660345077515,
      0.9430654644966125,
      0.9866735339164734,
      0.9953025579452515,
      0.9995290040969849,
      0.9995958209037781,
      0.9997979998588562,
      0.9998243451118469,
      0.9995306730270386,
      0.9997032284736633,
      0.999786376953125,
      0.9998161792755127,
      0.999596357345581,
      0.9991738200187683,
      0.9988899230957031,
      0.9996888041496277,
      0.9997872710227966,
      0.9989391565322876,
      0.9965589046478271,
      0.9609231948852539,
      0.947328507900238,
      0.8717734217643738,
      0.8782665133476257,
      0.9160778522491455,
      0.8928887844085693,
      0.9340052604675293,
      0.9113318920135498,
      0.9254212379455566,
      0.9832597970962524,
      0.9974562525749207,
      0.9975535273551941,
      0.9811434745788574,
      0.993787944316864,
      0.9981114864349365,
      0.9988632798194885,
      0.9991312623023987
    ],
    [
      0.7582733035087585,
      0.7836947441101074,
      0.7841798067092896,
      0.7811246514320374,
      0.8026861548423767,
      0.8238941431045532,
      0.805317759513855,
      0.8095871210098267,
      0.8215827345848083,
      0.8331296443939209,
      0.8080075979232788,
      0.8305095434188843,
      0.8552033305168152,
      0.828941822052002,
      0.815571665763855,
      0.8463699817657471,
      0.8353002071380615,
      0.7977879047393799,
      0.8240170478820801,
      0.8412280082702637,
      0.8006292581558228,
      0.7925353646278381,
      0.8340041637420654,
      0.8153587579727173,
      0.7725681662559509,
      0.7975316643714905,
      0.8295488357543945,
      0.7817078232765198,
      0.7573726773262024,
      0.8078868985176086,
      0.8169456720352173,
      0.7619413733482361,
      0.7533094882965088,
      0.7433979511260986,
      0.7871348857879639,
      0.8216543197631836,
      0.7807121276855469,
      0.8070269823074341,
      0.7859432101249695,
      0.7633569836616516,
      0.787386953830719,
      0.8019724488258362,
      0.76991868019104,
      0.7829298973083496,
      0.8189809322357178,
      0.7913806438446045,
      0.7764108777046204,
      0.8134872913360596,
      0.8283867835998535,
      0.7950266599655151,
      0.7953183650970459,
      0.847275972366333,
      0.8381780982017517,
      0.8067247867584229,
      0.8301144242286682,
      0.8621944785118103,
      0.830797553062439,
      0.8122628927230835,
      0.8555974960327148,
      0.8545384407043457,
      0.8151923418045044,
      0.8272805213928223,
      0.8682810664176941,
      0.8328133225440979,
      0.8038994669914246,
      0.850593090057373,
      0.866784930229187,
      0.8118934035301208,
      0.7957229614257812,
      0.999746561050415,
      0.9998776912689209,
      0.9999057054519653,
      0.9996346831321716,
      0.9984198808670044,
      0.9911116361618042,
      0.9611645340919495,
      0.9682013392448425,
      0.9483067989349365,
      0.9421835541725159,
      0.9778716564178467,
      0.996971070766449,
      0.9962354898452759,
      0.9956755042076111,
      0.9994254112243652,
      0.9997590780258179,
      0.9997723698616028,
      0.9999184608459473,
      0.9999037384986877,
      0.9999359846115112,
      0.9999616146087646,
      0.9999597072601318,
      0.9999577403068542,
      0.9999218583106995,
      0.999808132648468,
      0.9994463324546814,
      0.9976803660392761,
      0.9969130158424377,
      0.9778788089752197,
      0.982390820980072,
      0.9637658596038818,
      0.9430336356163025,
      0.9671095609664917,
      0.967376172542572,
      0.9920113682746887,
      0.9993779063224792,
      0.9998446702957153,
      0.9998981952667236,
      0.9998660087585449,
      0.9999270439147949,
      0.9999533295631409,
      0.9998980760574341,
      0.9998700022697449,
      0.9999455809593201,
      0.9999539852142334,
      0.9999693036079407,
      0.9999439716339111,
      0.9999613165855408,
      0.9999759793281555,
      0.9999645948410034,
      0.9999615550041199,
      0.9999167323112488,
      0.9998434782028198,
      0.9989787340164185,
      0.9968817830085754,
      0.9978718161582947,
      0.9804545640945435,
      0.9863359928131104,
      0.9656238555908203,
      0.9664492607116699,
      0.9916331768035889,
      0.9980901479721069,
      0.9998302459716797,
      0.9999198913574219,
      0.9999349117279053,
      0.9999476671218872,
      0.9999751448631287,
      0.9999334216117859,
      0.999927282333374,
      0.9999794363975525,
      0.9999639391899109,
      0.9999411106109619,
      0.9999201893806458,
      0.9999518394470215,
      0.9999634623527527,
      0.999965488910675,
      0.9998481273651123,
      0.999838650226593,
      0.9989837408065796,
      0.9990605711936951,
      0.9900562763214111,
      0.9664987921714783,
      0.9255208969116211,
      0.8877091407775879,
      0.9147377014160156,
      0.9499518871307373,
      0.9919400811195374,
      0.9944695830345154,
      0.9703919887542725,
      0.9833463430404663,
      0.9611426591873169,
      0.9624385237693787,
      0.9907810688018799,
      0.9962918758392334,
      0.9997731447219849,
      0.9998630881309509,
      0.9999210834503174,
      0.9999252557754517,
      0.999919593334198,
      0.9999338388442993,
      0.9999560117721558,
      0.9999046325683594,
      0.9999508857727051,
      0.999957799911499,
      0.9999449253082275,
      0.999927818775177,
      0.9997442364692688,
      0.9997332096099854,
      0.9977321028709412,
      0.9809424877166748,
      0.965924084186554,
      0.974356472492218,
      0.9430277943611145,
      0.9694056510925293,
      0.9380897879600525,
      0.9452817440032959,
      0.9877806305885315,
      0.9957634806632996,
      0.9996024966239929,
      0.9996713995933533,
      0.9998359084129333,
      0.9998502731323242,
      0.9996201395988464,
      0.9997679591178894,
      0.9998166561126709,
      0.9998423457145691,
      0.9996598362922668,
      0.999309778213501,
      0.9991067051887512,
      0.9997321367263794,
      0.9998108744621277,
      0.9991074204444885,
      0.9970924854278564,
      0.9633184671401978,
      0.9526876211166382,
      0.8766135573387146,
      0.8819921016693115,
      0.9195405840873718,
      0.8968278169631958,
      0.9380747079849243,
      0.9163448810577393,
      0.9294763207435608,
      0.9854639768600464,
      0.998090386390686,
      0.9982611536979675,
      0.9844828844070435,
      0.9952107667922974,
      0.9985217452049255,
      0.9990694522857666,
      0.9992708563804626
    ],
    [
      0.7672281265258789,
      0.7903636693954468,
      0.7900535464286804,
      0.7858590483665466,
      0.807864785194397,
      0.828652024269104,
      0.8086833953857422,
      0.811663806438446,
      0.8257944583892822,
      0.8366301655769348,
      0.8102726340293884,
      0.8299786448478699,
      0.8572626709938049,
      0.8294182419776917,
      0.8150930404663086,
      0.8472524881362915,
      0.8373066782951355,
      0.7995879054069519,
      0.8236179351806641,
      0.8434422612190247,
      0.8034675717353821,
      0.7954051494598389,
      0.8383245468139648,
      0.8215962648391724,
      0.7813063859939575,
      0.8063209056854248,
      0.8383650183677673,
      0.7954179048538208,
      0.7785005569458008,
      0.8207464218139648,
      0.8299891948699951,
      0.7908568382263184,
      0.7931925058364868,
      0.7815425992012024,
      0.8301464319229126,
      0.8516452312469482,
      0.8107665777206421,
      0.8240698575973511,
      0.8064488172531128,
      0.7840749025344849,
      0.8025647401809692,
      0.8118962645530701,
      0.778850257396698,
      0.7908128499984741,
      0.8237337470054626,
      0.7939187288284302,
      0.7781931161880493,
      0.8140658140182495,
      0.8285614252090454,
      0.7920440435409546,
      0.7939786911010742,
      0.8469060659408569,
      0.8357623815536499,
      0.8028121590614319,
      0.8273334503173828,
      0.8610180020332336,
      0.8276610374450684,
      0.8098047971725464,
      0.8554341793060303,
      0.8527933955192566,
      0.8129371404647827,
      0.8267214894294739,
      0.8694161772727966,
      0.8324703574180603,
      0.8050069808959961,
      0.8525594472885132,
      0.8682714700698853,
      0.8132306933403015,
      0.79823237657547,
      0.9997490048408508,
      0.9998815655708313,
      0.9999125003814697,
      0.9996705651283264,
      0.9986140131950378,
      0.9918906092643738,
      0.9637045860290527,
      0.9698812365531921,
      0.9516808986663818,
      0.9450080394744873,
      0.9790148735046387,
      0.9970945119857788,
      0.9964430332183838,
      0.9960678815841675,
      0.9994708299636841,
      0.9997822642326355,
      0.9997923970222473,
      0.9999237060546875,
      0.9999065399169922,
      0.9999368786811829,
      0.9999626874923706,
      0.99996018409729,
      0.999958872795105,
      0.9999279975891113,
      0.9998241662979126,
      0.9995260834693909,
      0.9981237053871155,
      0.9972294569015503,
      0.9793075919151306,
      0.983446478843689,
      0.9660634994506836,
      0.9462598562240601,
      0.969135046005249,
      0.9694421291351318,
      0.9920058846473694,
      0.9994235634803772,
      0.9998573660850525,
      0.9999026656150818,
      0.9998691082000732,
      0.9999301433563232,
      0.9999549984931946,
      0.9998987913131714,
      0.999870240688324,
      0.9999465942382812,
      0.9999547600746155,
      0.9999698996543884,
      0.999944269657135,
      0.9999616742134094,
      0.9999762773513794,
      0.9999648928642273,
      0.9999626874923706,
      0.9999247789382935,
      0.999858021736145,
      0.9990994930267334,
      0.997222363948822,
      0.9981232285499573,
      0.9820646047592163,
      0.9871416091918945,
      0.9681764841079712,
      0.9691080451011658,
      0.9922475814819336,
      0.9982561469078064,
      0.9998478889465332,
      0.9999270439147949,
      0.999938428401947,
      0.9999493360519409,
      0.9999762177467346,
      0.9999342560768127,
      0.9999281167984009,
      0.999980092048645,
      0.9999648332595825,
      0.9999417066574097,
      0.9999193549156189,
      0.9999525547027588,
      0.9999640583992004,
      0.9999670386314392,
      0.9998598694801331,
      0.999850332736969,
      0.9990664720535278,
      0.9991266131401062,
      0.9909033179283142,
      0.9679571986198425,
      0.9267064332962036,
      0.8891803026199341,
      0.916549801826477,
      0.9515672326087952,
      0.9926833510398865,
      0.9951367378234863,
      0.9719477891921997,
      0.9843101501464844,
      0.9635518789291382,
      0.9650425910949707,
      0.991390585899353,
      0.9965736865997314,
      0.9998003244400024,
      0.9998789429664612,
      0.9999297261238098,
      0.999932050704956,
      0.9999256134033203,
      0.9999338388442993,
      0.999957263469696,
      0.9999056458473206,
      0.9999517202377319,
      0.9999593496322632,
      0.9999473690986633,
      0.9999315142631531,
      0.9997707605361938,
      0.9997563362121582,
      0.9979640245437622,
      0.9821970462799072,
      0.9678184986114502,
      0.9760452508926392,
      0.9450228214263916,
      0.9714897871017456,
      0.9407836198806763,
      0.9474987387657166,
      0.9888486266136169,
      0.9963347315788269,
      0.9996704459190369,
      0.9997351765632629,
      0.9998666644096375,
      0.9998730421066284,
      0.9996810555458069,
      0.9998171925544739,
      0.9998419284820557,
      0.999864399433136,
      0.9997098445892334,
      0.9994490742683411,
      0.9992529153823853,
      0.9997637867927551,
      0.9998345375061035,
      0.9992290139198303,
      0.9974489808082581,
      0.9661699533462524,
      0.9574886560440063,
      0.8813052177429199,
      0.8859368562698364,
      0.923712432384491,
      0.9011688828468323,
      0.942375123500824,
      0.9209988713264465,
      0.9332859516143799,
      0.9870126843452454,
      0.9985194206237793,
      0.9987072944641113,
      0.9866421818733215,
      0.9961182475090027,
      0.9988041520118713,
      0.9992203712463379,
      0.9993799924850464
    ],
    [
      0.7754244208335876,
      0.7969650030136108,
      0.7987039685249329,
      0.7927849888801575,
      0.8145004510879517,
      0.835403323173523,
      0.8143714070320129,
      0.8168900012969971,
      0.8328835964202881,
      0.8434367179870605,
      0.8162859082221985,
      0.8343050479888916,
      0.862431526184082,
      0.8347114324569702,
      0.8194390535354614,
      0.8513830304145813,
      0.8423300385475159,
      0.8056261539459229,
      0.828049898147583,
      0.8471379280090332,
      0.8082811832427979,
      0.8014921545982361,
      0.8437971472740173,
      0.8279323577880859,
      0.7902462482452393,
      0.8146758079528809,
      0.8446492552757263,
      0.805706262588501,
      0.7919154167175293,
      0.8294762969017029,
      0.8381978273391724,
      0.8084456920623779,
      0.818456768989563,
      0.7999188899993896,
      0.8505200147628784,
      0.8655088543891907,
      0.8278619050979614,
      0.8347537517547607,
      0.8175821900367737,
      0.797370433807373,
      0.8121343851089478,
      0.8180637359619141,
      0.7864311933517456,
      0.7968151569366455,
      0.8283898830413818,
      0.7983732223510742,
      0.7829941511154175,
      0.8176059126853943,
      0.8320814967155457,
      0.7954251170158386,
      0.7981383204460144,
      0.850394606590271,
      0.8381685614585876,
      0.8055652379989624,
      0.8306388854980469,
      0.86460280418396,
      0.8314690589904785,
      0.8137385845184326,
      0.8590478897094727,
      0.8567550778388977,
      0.8163550496101379,
      0.831756055355072,
      0.8736437559127808,
      0.8369758129119873,
      0.8103851079940796,
      0.8577183485031128,
      0.8730146884918213,
      0.8185402750968933,
      0.8027843236923218,
      0.9997490048408508,
      0.9998831748962402,
      0.9999168515205383,
      0.9996935129165649,
      0.9986666440963745,
      0.992222785949707,
      0.9659751653671265,
      0.97174072265625,
      0.9555368423461914,
      0.9495050311088562,
      0.9806613922119141,
      0.9972975850105286,
      0.9966081380844116,
      0.9962497353553772,
      0.9995000958442688,
      0.999797523021698,
      0.9998079538345337,
      0.9999281764030457,
      0.9999094605445862,
      0.9999377131462097,
      0.9999635815620422,
      0.9999603033065796,
      0.9999595284461975,
      0.9999321699142456,
      0.9998353123664856,
      0.9995847344398499,
      0.998426079750061,
      0.9973931312561035,
      0.9805852174758911,
      0.9844508171081543,
      0.9687488079071045,
      0.950764000415802,
      0.9720022678375244,
      0.9727888703346252,
      0.9930664300918579,
      0.9995163679122925,
      0.999872624874115,
      0.9999082088470459,
      0.9998719692230225,
      0.9999337792396545,
      0.9999567866325378,
      0.9998990297317505,
      0.9998700618743896,
      0.9999475479125977,
      0.9999554753303528,
      0.9999706745147705,
      0.9999446868896484,
      0.9999618530273438,
      0.9999765753746033,
      0.9999649524688721,
      0.9999634623527527,
      0.9999303221702576,
      0.9998723268508911,
      0.9992174506187439,
      0.9975335597991943,
      0.998295783996582,
      0.9831137657165527,
      0.9880300164222717,
      0.9709655046463013,
      0.9719111323356628,
      0.9929530620574951,
      0.9984626173973083,
      0.9998670816421509,
      0.9999347925186157,
      0.9999434351921082,
      0.9999514818191528,
      0.9999774098396301,
      0.9999352693557739,
      0.9999290108680725,
      0.9999805688858032,
      0.9999659657478333,
      0.9999432563781738,
      0.9999229311943054,
      0.9999555945396423,
      0.9999642968177795,
      0.9999686479568481,
      0.9998741745948792,
      0.999868631362915,
      0.9992061853408813,
      0.9992277026176453,
      0.9916461706161499,
      0.9700865745544434,
      0.9296591877937317,
      0.8934586048126221,
      0.9199341535568237,
      0.9540324211120605,
      0.9934551119804382,
      0.9955924153327942,
      0.9733232259750366,
      0.9852792620658875,
      0.9660798907279968,
      0.967719316482544,
      0.9919989109039307,
      0.9968394637107849,
      0.9998144507408142,
      0.9998916983604431,
      0.9999361038208008,
      0.9999373555183411,
      0.9999315738677979,
      0.9999355673789978,
      0.9999589920043945,
      0.9999070167541504,
      0.9999523162841797,
      0.9999610185623169,
      0.9999504685401917,
      0.9999376535415649,
      0.9998059272766113,
      0.9997972846031189,
      0.99860680103302,
      0.9841729998588562,
      0.9699750542640686,
      0.9774410724639893,
      0.9471807479858398,
      0.9730637669563293,
      0.9433749914169312,
      0.9502475261688232,
      0.9897764325141907,
      0.996604323387146,
      0.9997134804725647,
      0.9997755289077759,
      0.9998852610588074,
      0.9998872876167297,
      0.9997314810752869,
      0.9998431205749512,
      0.9998593330383301,
      0.9998810291290283,
      0.9997491240501404,
      0.9995442628860474,
      0.9993737936019897,
      0.9997939467430115,
      0.9998577833175659,
      0.9993550181388855,
      0.9978451132774353,
      0.9690380096435547,
      0.9612124562263489,
      0.886677622795105,
      0.8904553651809692,
      0.9275509119033813,
      0.9052104353904724,
      0.9453691840171814,
      0.9243665933609009,
      0.935854434967041,
      0.9882033467292786,
      0.9988181591033936,
      0.9989633560180664,
      0.9879765510559082,
      0.9966237545013428,
      0.9989999532699585,
      0.9993110299110413,
      0.9994474053382874
    ],
    [
      0.7857311964035034,
      0.8065290451049805,
      0.8106857538223267,
      0.8041901588439941,
      0.8249555826187134,
      0.846098780632019,
      0.8279135227203369,
      0.8279309868812561,
      0.8441982865333557,
      0.8551400303840637,
      0.8284355401992798,
      0.8455992937088013,
      0.8726542592048645,
      0.8461037278175354,
      0.830414354801178,
      0.8601592779159546,
      0.8507823944091797,
      0.81702721118927,
      0.838534414768219,
      0.8535703420639038,
      0.8179154396057129,
      0.8113658428192139,
      0.8515125513076782,
      0.8365299701690674,
      0.8031309843063354,
      0.8260736465454102,
      0.851273775100708,
      0.817251443862915,
      0.8023940324783325,
      0.8375341892242432,
      0.845592737197876,
      0.8247789144515991,
      0.83665531873703,
      0.8136553764343262,
      0.867186963558197,
      0.8733042478561401,
      0.8397447466850281,
      0.843137264251709,
      0.8256232738494873,
      0.8058105707168579,
      0.8203063011169434,
      0.8241376280784607,
      0.7932432293891907,
      0.8033586144447327,
      0.8337863683700562,
      0.8048641681671143,
      0.7902132272720337,
      0.8249754905700684,
      0.8378609418869019,
      0.8049041032791138,
      0.8078582286834717,
      0.8579319715499878,
      0.8472213745117188,
      0.8159551620483398,
      0.8415853977203369,
      0.8736863136291504,
      0.8449001908302307,
      0.8265872001647949,
      0.868980884552002,
      0.8673200011253357,
      0.8287274837493896,
      0.8449365496635437,
      0.8825159072875977,
      0.8482160568237305,
      0.8226175904273987,
      0.8674837350845337,
      0.8813239932060242,
      0.8293052315711975,
      0.8116278648376465,
      0.9997496008872986,
      0.9998863339424133,
      0.9999212622642517,
      0.9997269511222839,
      0.9987655282020569,
      0.9926837682723999,
      0.9690418839454651,
      0.9744485020637512,
      0.960126519203186,
      0.9543648958206177,
      0.9829757809638977,
      0.9976590871810913,
      0.9970195889472961,
      0.9966193437576294,
      0.999554455280304,
      0.9998171329498291,
      0.9998271465301514,
      0.9999327659606934,
      0.9999122023582458,
      0.9999385476112366,
      0.9999644160270691,
      0.9999604225158691,
      0.9999603033065796,
      0.9999371767044067,
      0.9998484253883362,
      0.9996538162231445,
      0.9987547993659973,
      0.9976767897605896,
      0.9821912050247192,
      0.9856806397438049,
      0.9719898104667664,
      0.9568312764167786,
      0.9753528833389282,
      0.9768128991127014,
      0.9946972131729126,
      0.9996207356452942,
      0.9998854994773865,
      0.9999135732650757,
      0.9998739957809448,
      0.9999374747276306,
      0.9999585151672363,
      0.9998990297317505,
      0.9998695254325867,
      0.9999485611915588,
      0.9999561905860901,
      0.9999713897705078,
      0.9999451637268066,
      0.9999618530273438,
      0.9999767541885376,
      0.9999651908874512,
      0.9999646544456482,
      0.9999377131462097,
      0.9998891353607178,
      0.9993569254875183,
      0.9979240298271179,
      0.9985297918319702,
      0.984519898891449,
      0.9891605377197266,
      0.9742066264152527,
      0.9751170873641968,
      0.9937539100646973,
      0.9987461566925049,
      0.9998836517333984,
      0.9999422430992126,
      0.9999472498893738,
      0.9999533295631409,
      0.9999786615371704,
      0.9999368786811829,
      0.999930202960968,
      0.9999810457229614,
      0.9999675154685974,
      0.9999446868896484,
      0.9999246001243591,
      0.9999566078186035,
      0.9999647736549377,
      0.9999706745147705,
      0.9998889565467834,
      0.9998849034309387,
      0.9993364810943604,
      0.9993085265159607,
      0.9922991991043091,
      0.9725948572158813,
      0.934794545173645,
      0.9008275270462036,
      0.9246700406074524,
      0.9574317932128906,
      0.9940310716629028,
      0.9959244132041931,
      0.9749510884284973,
      0.9862625002861023,
      0.9692472815513611,
      0.9710425138473511,
      0.9927504062652588,
      0.9971212148666382,
      0.9998380541801453,
      0.9999035596847534,
      0.9999421834945679,
      0.9999427795410156,
      0.9999381303787231,
      0.9999391436576843,
      0.9999607801437378,
      0.9999090433120728,
      0.9999533295631409,
      0.9999628067016602,
      0.9999531507492065,
      0.999943733215332,
      0.999833345413208,
      0.9998165965080261,
      0.9984186291694641,
      0.9851987361907959,
      0.9719788432121277,
      0.9785425662994385,
      0.9501959085464478,
      0.9747615456581116,
      0.9470407962799072,
      0.9538890719413757,
      0.990709125995636,
      0.9966805577278137,
      0.9997497200965881,
      0.9998118281364441,
      0.9999022483825684,
      0.9999004602432251,
      0.9997733235359192,
      0.9998654127120972,
      0.9998727440834045,
      0.999894917011261,
      0.9997797012329102,
      0.9996189475059509,
      0.9994716644287109,
      0.9998195171356201,
      0.9998784065246582,
      0.9994603991508484,
      0.9981554746627808,
      0.9717554450035095,
      0.9642996191978455,
      0.8929409980773926,
      0.8968065977096558,
      0.9318207502365112,
      0.9097641110420227,
      0.9479092359542847,
      0.9276145696640015,
      0.9383542537689209,
      0.9892399311065674,
      0.9990277886390686,
      0.9991773962974548,
      0.9890050888061523,
      0.9970260858535767,
      0.9991400241851807,
      0.9993892908096313,
      0.9995059967041016
    ],
    [
      0.7952897548675537,
      0.8153278827667236,
      0.819838285446167,
      0.8139055371284485,
      0.8338613510131836,
      0.8559395670890808,
      0.8378274440765381,
      0.8365141153335571,
      0.8535963296890259,
      0.8641350269317627,
      0.8376052379608154,
      0.853843629360199,
      0.8792902231216431,
      0.8537302017211914,
      0.8380382061004639,
      0.8663032054901123,
      0.8568235039710999,
      0.8254783749580383,
      0.8453466892242432,
      0.8584396839141846,
      0.8250553607940674,
      0.8208723664283752,
      0.8571460247039795,
      0.8440976142883301,
      0.8144004344940186,
      0.8355178833007812,
      0.8583346009254456,
      0.8292964100837708,
      0.8147714138031006,
      0.8473467826843262,
      0.8541252613067627,
      0.8437758684158325,
      0.8544618487358093,
      0.8312150239944458,
      0.8843348026275635,
      0.8864552974700928,
      0.8533272743225098,
      0.852195143699646,
      0.836013674736023,
      0.8190970420837402,
      0.8292672634124756,
      0.8310829401016235,
      0.8004891276359558,
      0.810234546661377,
      0.8386152386665344,
      0.8106498718261719,
      0.7965458035469055,
      0.8300282955169678,
      0.8424414992332458,
      0.8107315301895142,
      0.8144887089729309,
      0.8634427785873413,
      0.8533443212509155,
      0.8229489326477051,
      0.8493204116821289,
      0.8800456523895264,
      0.8528188467025757,
      0.8356029391288757,
      0.8764082193374634,
      0.8751863837242126,
      0.8373261094093323,
      0.8545299768447876,
      0.8892297744750977,
      0.8566581010818481,
      0.8324015736579895,
      0.8751189708709717,
      0.8876452445983887,
      0.8376789093017578,
      0.8195610046386719,
      0.9997485876083374,
      0.9998866319656372,
      0.999925434589386,
      0.999747097492218,
      0.9988985657691956,
      0.9931805729866028,
      0.9717812538146973,
      0.9768286943435669,
      0.9639198780059814,
      0.95847487449646,
      0.9849011301994324,
      0.9979125261306763,
      0.9972876310348511,
      0.9968816637992859,
      0.9995905160903931,
      0.9998351335525513,
      0.9998420476913452,
      0.9999366998672485,
      0.9999147653579712,
      0.9999394416809082,
      0.9999650716781616,
      0.9999604821205139,
      0.9999610185623169,
      0.9999409317970276,
      0.9998576641082764,
      0.9996982216835022,
      0.9989733695983887,
      0.99796062707901,
      0.9835830926895142,
      0.9867603778839111,
      0.9745133519172668,
      0.9613181352615356,
      0.9781085252761841,
      0.9798786044120789,
      0.9960350394248962,
      0.9996889233589172,
      0.9998984336853027,
      0.9999172687530518,
      0.9998758435249329,
      0.9999403357505798,
      0.9999598860740662,
      0.9998996257781982,
      0.9998701810836792,
      0.9999496340751648,
      0.9999569654464722,
      0.9999719858169556,
      0.9999452829360962,
      0.9999619126319885,
      0.9999768137931824,
      0.9999650716781616,
      0.9999653100967407,
      0.9999422430992126,
      0.9999004006385803,
      0.9994481205940247,
      0.9981869459152222,
      0.9987016916275024,
      0.9851511120796204,
      0.9900924563407898,
      0.9763783812522888,
      0.977469265460968,
      0.9939696788787842,
      0.9989903569221497,
      0.9998968243598938,
      0.9999469518661499,
      0.9999502897262573,
      0.9999548196792603,
      0.9999792575836182,
      0.9999385476112366,
      0.9999323487281799,
      0.9999815821647644,
      0.9999680519104004,
      0.9999449849128723,
      0.9999226927757263,
      0.9999563694000244,
      0.9999658465385437,
      0.9999716281890869,
      0.9998987913131714,
      0.9998964071273804,
      0.9994266033172607,
      0.9993772506713867,
      0.9927849769592285,
      0.9744337201118469,
      0.938896119594574,
      0.9057594537734985,
      0.928281307220459,
      0.959864616394043,
      0.9945052266120911,
      0.9961778521537781,
      0.9760658144950867,
      0.9868903160095215,
      0.9712929129600525,
      0.9729853272438049,
      0.9932708144187927,
      0.9973288178443909,
      0.9998545050621033,
      0.9999117255210876,
      0.9999462962150574,
      0.9999465942382812,
      0.9999419450759888,
      0.9999405145645142,
      0.9999616146087646,
      0.9999091625213623,
      0.9999532699584961,
      0.9999634623527527,
      0.9999549984931946,
      0.9999480247497559,
      0.9998543858528137,
      0.9998363852500916,
      0.9986008405685425,
      0.9863287806510925,
      0.9737083911895752,
      0.979787290096283,
      0.9528294205665588,
      0.9761003255844116,
      0.9502719044685364,
      0.9561655521392822,
      0.9913231134414673,
      0.9968203902244568,
      0.9997757077217102,
      0.999835729598999,
      0.9999144077301025,
      0.9999104142189026,
      0.9998039603233337,
      0.9998834729194641,
      0.999883770942688,
      0.9999059438705444,
      0.9998078942298889,
      0.9996790289878845,
      0.9995563626289368,
      0.9998427629470825,
      0.9998952150344849,
      0.9995445013046265,
      0.998457670211792,
      0.9747475385665894,
      0.9675288200378418,
      0.899075448513031,
      0.901993453502655,
      0.9355102181434631,
      0.9139810800552368,
      0.9501849412918091,
      0.9304210543632507,
      0.9407132863998413,
      0.9900075793266296,
      0.9991885423660278,
      0.9993160963058472,
      0.9899943470954895,
      0.9972999095916748,
      0.9992502331733704,
      0.9994539618492126,
      0.9995560646057129
    ],
    [
      0.8032556176185608,
      0.821678102016449,
      0.825762152671814,
      0.8217906355857849,
      0.840393602848053,
      0.8623495101928711,
      0.8439908027648926,
      0.8427859544754028,
      0.8608375787734985,
      0.870299220085144,
      0.844521164894104,
      0.860274076461792,
      0.8850739598274231,
      0.8585892915725708,
      0.8439944982528687,
      0.8709636330604553,
      0.8615728616714478,
      0.8323377370834351,
      0.8503289222717285,
      0.862785279750824,
      0.8316541910171509,
      0.8282282948493958,
      0.8629660606384277,
      0.8517867922782898,
      0.826524019241333,
      0.84519362449646,
      0.8681086301803589,
      0.8461610674858093,
      0.8383243083953857,
      0.8621974587440491,
      0.8680055141448975,
      0.8716541528701782,
      0.8795247077941895,
      0.85953688621521,
      0.9099124670028687,
      0.9119083881378174,
      0.8790116310119629,
      0.8713095784187317,
      0.8547011613845825,
      0.8436482548713684,
      0.8453035950660706,
      0.8428654670715332,
      0.8127909898757935,
      0.8206930756568909,
      0.8458741903305054,
      0.8166127800941467,
      0.8022956848144531,
      0.8342442512512207,
      0.8459562063217163,
      0.8129801154136658,
      0.818862795829773,
      0.867145836353302,
      0.856366753578186,
      0.826424241065979,
      0.8543440699577332,
      0.8839282393455505,
      0.8569055795669556,
      0.8414206504821777,
      0.8818154335021973,
      0.8795188069343567,
      0.843203067779541,
      0.8612926006317139,
      0.8938641548156738,
      0.862527072429657,
      0.8395952582359314,
      0.8802480697631836,
      0.8918213844299316,
      0.8434014320373535,
      0.8250412940979004,
      0.9997576475143433,
      0.9998876452445984,
      0.9999275803565979,
      0.9997577667236328,
      0.9989484548568726,
      0.9935994744300842,
      0.9737801551818848,
      0.978546679019928,
      0.9663887023925781,
      0.9613336324691772,
      0.9860183000564575,
      0.9980633854866028,
      0.9974541664123535,
      0.9970687031745911,
      0.9996204972267151,
      0.9998471140861511,
      0.9998476505279541,
      0.9999394416809082,
      0.9999168515205383,
      0.9999402165412903,
      0.9999656677246094,
      0.9999603629112244,
      0.9999611377716064,
      0.9999430179595947,
      0.9998624920845032,
      0.9997236132621765,
      0.9991387128829956,
      0.9981667399406433,
      0.984551191329956,
      0.9875583052635193,
      0.9760115146636963,
      0.9640896916389465,
      0.9797206521034241,
      0.9815255403518677,
      0.9965977668762207,
      0.9997211694717407,
      0.9999035596847534,
      0.9999192357063293,
      0.9998767971992493,
      0.999941885471344,
      0.9999600052833557,
      0.9998995065689087,
      0.9998700618743896,
      0.9999500513076782,
      0.9999575018882751,
      0.999972403049469,
      0.9999457597732544,
      0.9999619722366333,
      0.9999768733978271,
      0.9999640583992004,
      0.9999653697013855,
      0.9999452829360962,
      0.9999070763587952,
      0.9995023608207703,
      0.9983963966369629,
      0.9988133907318115,
      0.9858853220939636,
      0.9906678795814514,
      0.9777107834815979,
      0.979007363319397,
      0.9943724870681763,
      0.9991072416305542,
      0.9999049305915833,
      0.9999498724937439,
      0.9999521970748901,
      0.9999561309814453,
      0.9999799728393555,
      0.9999398589134216,
      0.9999333620071411,
      0.9999819993972778,
      0.9999688267707825,
      0.9999462962150574,
      0.9999241232872009,
      0.999955952167511,
      0.9999662041664124,
      0.9999725222587585,
      0.9999058842658997,
      0.9999051690101624,
      0.9994940161705017,
      0.9994314312934875,
      0.9932495951652527,
      0.9756767749786377,
      0.941221296787262,
      0.9087154865264893,
      0.9311122894287109,
      0.9614627361297607,
      0.9948949813842773,
      0.9962859153747559,
      0.9769172668457031,
      0.9873262047767639,
      0.9724156260490417,
      0.974128007888794,
      0.9936144351959229,
      0.9974332451820374,
      0.9998642802238464,
      0.9999175071716309,
      0.9999502897262573,
      0.9999496340751648,
      0.9999446272850037,
      0.9999423623085022,
      0.9999610781669617,
      0.9999144673347473,
      0.9999544024467468,
      0.9999645948410034,
      0.9999566674232483,
      0.9999516010284424,
      0.999871551990509,
      0.9998608231544495,
      0.999057412147522,
      0.9877308011054993,
      0.9752464294433594,
      0.9807661771774292,
      0.9544143080711365,
      0.9767102003097534,
      0.9526880979537964,
      0.9581596851348877,
      0.9917357563972473,
      0.9968414902687073,
      0.9997954368591309,
      0.9998541474342346,
      0.9999239444732666,
      0.9999183416366577,
      0.9998289942741394,
      0.9998945593833923,
      0.99989253282547,
      0.9999143481254578,
      0.9998267292976379,
      0.9997244477272034,
      0.9996247887611389,
      0.9998608231544495,
      0.9999082088470459,
      0.9996174573898315,
      0.9987196922302246,
      0.9776740670204163,
      0.9707170724868774,
      0.9045169949531555,
      0.9064566493034363,
      0.9384056329727173,
      0.9169971346855164,
      0.9519922733306885,
      0.933108925819397,
      0.9428871870040894,
      0.9906010627746582,
      0.9992988109588623,
      0.9994097352027893,
      0.9908038377761841,
      0.9975194931030273,
      0.9993467926979065,
      0.9995110034942627,
      0.9995990991592407
    ],
    [
      0.8109422922134399,
      0.8279175162315369,
      0.8323615789413452,
      0.8295955657958984,
      0.8480244278907776,
      0.8699237108230591,
      0.8517116904258728,
      0.8508239984512329,
      0.8689985275268555,
      0.8780193328857422,
      0.8531744480133057,
      0.8690434694290161,
      0.8915351629257202,
      0.865902841091156,
      0.8526341915130615,
      0.8777018785476685,
      0.8678159117698669,
      0.8414362668991089,
      0.8581251502037048,
      0.8681104779243469,
      0.8396368026733398,
      0.8376398682594299,
      0.8687227964401245,
      0.8586553335189819,
      0.836417555809021,
      0.8557515144348145,
      0.8764463067054749,
      0.8624393939971924,
      0.8597731590270996,
      0.8772595524787903,
      0.879618763923645,
      0.8926303386688232,
      0.8984898924827576,
      0.8812562823295593,
      0.9267522692680359,
      0.930485725402832,
      0.900863766670227,
      0.8901280760765076,
      0.8700230717658997,
      0.8654680252075195,
      0.8599565029144287,
      0.8542068004608154,
      0.8260183334350586,
      0.8311465382575989,
      0.8542002439498901,
      0.8239570260047913,
      0.8097100257873535,
      0.8412996530532837,
      0.8520033955574036,
      0.8173887729644775,
      0.8259251117706299,
      0.8734524846076965,
      0.8624326586723328,
      0.8329083323478699,
      0.862579345703125,
      0.8899915218353271,
      0.8639740347862244,
      0.8499839305877686,
      0.8889425992965698,
      0.8858472108840942,
      0.8522053956985474,
      0.8705384731292725,
      0.8999901413917542,
      0.8711357712745667,
      0.8490098714828491,
      0.8863505125045776,
      0.8974939584732056,
      0.851120114326477,
      0.8314716815948486,
      0.999758243560791,
      0.9998890161514282,
      0.9999297261238098,
      0.9997689127922058,
      0.9990137219429016,
      0.994123637676239,
      0.9757240414619446,
      0.9801480770111084,
      0.9688553214073181,
      0.9641445875167847,
      0.9871673583984375,
      0.9982272982597351,
      0.9976600408554077,
      0.9972700476646423,
      0.999651312828064,
      0.9998564720153809,
      0.9998572468757629,
      0.9999420046806335,
      0.9999186992645264,
      0.999940812587738,
      0.9999663233757019,
      0.999960720539093,
      0.9999617338180542,
      0.9999454617500305,
      0.9998679757118225,
      0.9997502565383911,
      0.9993199706077576,
      0.9983740448951721,
      0.9855573773384094,
      0.9884483814239502,
      0.9774337410926819,
      0.9661692976951599,
      0.9812409281730652,
      0.9829646348953247,
      0.9970258474349976,
      0.9997448325157166,
      0.9999080896377563,
      0.9999211430549622,
      0.9998790621757507,
      0.9999442100524902,
      0.9999604821205139,
      0.9999004602432251,
      0.9998711943626404,
      0.9999508857727051,
      0.9999581575393677,
      0.999972939491272,
      0.9999460577964783,
      0.9999622702598572,
      0.9999773502349854,
      0.9999629855155945,
      0.9999656081199646,
      0.9999470710754395,
      0.9999138712882996,
      0.9995583295822144,
      0.9986392855644226,
      0.9989338517189026,
      0.9867851734161377,
      0.9913272857666016,
      0.9791055917739868,
      0.9801098108291626,
      0.9945979118347168,
      0.9990771412849426,
      0.9999086260795593,
      0.9999522566795349,
      0.9999539852142334,
      0.9999573826789856,
      0.9999804496765137,
      0.9999406933784485,
      0.9999342560768127,
      0.9999822974205017,
      0.9999696016311646,
      0.9999461770057678,
      0.9999249577522278,
      0.9999574422836304,
      0.9999665021896362,
      0.9999731183052063,
      0.9999118447303772,
      0.9999122023582458,
      0.9995521306991577,
      0.9994819164276123,
      0.9936951994895935,
      0.9778683185577393,
      0.9441595077514648,
      0.9124169945716858,
      0.9342070817947388,
      0.9631905555725098,
      0.9953159689903259,
      0.9964784979820251,
      0.9778455495834351,
      0.9878892302513123,
      0.9737128019332886,
      0.9754236340522766,
      0.9938204884529114,
      0.9971480965614319,
      0.9998694658279419,
      0.9999222159385681,
      0.999951183795929,
      0.9999520182609558,
      0.9999471306800842,
      0.9999431371688843,
      0.9999614953994751,
      0.9999117255210876,
      0.9999544024467468,
      0.9999651312828064,
      0.9999581575393677,
      0.9999544024467468,
      0.9998838305473328,
      0.999873697757721,
      0.9992149472236633,
      0.9885867238044739,
      0.9766054153442383,
      0.9817752838134766,
      0.95621657371521,
      0.9776017665863037,
      0.9552240967750549,
      0.9604023098945618,
      0.9921443462371826,
      0.9968950748443604,
      0.9998127818107605,
      0.999869704246521,
      0.9999315142631531,
      0.9999254941940308,
      0.999855637550354,
      0.9999085664749146,
      0.9999015927314758,
      0.9999220967292786,
      0.9998442530632019,
      0.9997613430023193,
      0.9996747374534607,
      0.999872088432312,
      0.9999176859855652,
      0.9996715188026428,
      0.998918354511261,
      0.9798226356506348,
      0.9733577370643616,
      0.9089430570602417,
      0.9104264378547668,
      0.9411197900772095,
      0.9209045171737671,
      0.9540765881538391,
      0.9357136487960815,
      0.9448623061180115,
      0.9910992383956909,
      0.9993538856506348,
      0.9994827508926392,
      0.9906843900680542,
      0.9971383213996887,
      0.9993770718574524,
      0.9995324015617371,
      0.9996269345283508
    ],
    [
      0.8185968399047852,
      0.834843635559082,
      0.8398569822311401,
      0.8389713764190674,
      0.8567459583282471,
      0.8788046836853027,
      0.8606917858123779,
      0.86037677526474,
      0.8780668377876282,
      0.887129008769989,
      0.8640003204345703,
      0.8784346580505371,
      0.8988445401191711,
      0.8735761046409607,
      0.8613170385360718,
      0.8840562701225281,
      0.8737753629684448,
      0.8498533964157104,
      0.8649868965148926,
      0.8734583854675293,
      0.84626704454422,
      0.8451633453369141,
      0.8736146688461304,
      0.8648867607116699,
      0.843779981136322,
      0.8637784123420715,
      0.8833060264587402,
      0.8737275004386902,
      0.8752673864364624,
      0.8882721066474915,
      0.8885175585746765,
      0.90554279088974,
      0.9105132818222046,
      0.8948140144348145,
      0.9361900091171265,
      0.9412783980369568,
      0.9151273965835571,
      0.903275728225708,
      0.8813964128494263,
      0.8816590309143066,
      0.8717074394226074,
      0.8629242181777954,
      0.8365354537963867,
      0.8406407833099365,
      0.861945629119873,
      0.8309565186500549,
      0.8177434802055359,
      0.8483049869537354,
      0.8579234480857849,
      0.8225840330123901,
      0.8333547115325928,
      0.8797125816345215,
      0.8685580492019653,
      0.8407694697380066,
      0.8708880543708801,
      0.8961290121078491,
      0.8707469701766968,
      0.8593223094940186,
      0.896825909614563,
      0.8930379152297974,
      0.8625748157501221,
      0.880722165107727,
      0.906480610370636,
      0.8806438446044922,
      0.859930157661438,
      0.8940073847770691,
      0.9037390947341919,
      0.8601382970809937,
      0.8396407961845398,
      0.9997595548629761,
      0.9998897910118103,
      0.9999309182167053,
      0.9997715353965759,
      0.9990537762641907,
      0.9944733381271362,
      0.9774539470672607,
      0.9818227887153625,
      0.9712936282157898,
      0.9668461084365845,
      0.9882239699363708,
      0.9983668923377991,
      0.997826099395752,
      0.9974321722984314,
      0.9996748566627502,
      0.9998648762702942,
      0.9998660087585449,
      0.9999444484710693,
      0.9999208450317383,
      0.999941885471344,
      0.9999669194221497,
      0.9999610781669617,
      0.9999622106552124,
      0.9999472498893738,
      0.9998722076416016,
      0.9997764825820923,
      0.9994276762008667,
      0.9985401034355164,
      0.986458420753479,
      0.9893324375152588,
      0.9788349270820618,
      0.968977689743042,
      0.9829630851745605,
      0.9848402142524719,
      0.9975981116294861,
      0.9997768402099609,
      0.9999127388000488,
      0.9999238848686218,
      0.9998800754547119,
      0.9999459981918335,
      0.9999614357948303,
      0.9999006986618042,
      0.999871015548706,
      0.9999512434005737,
      0.9999585151672363,
      0.9999734163284302,
      0.9999467730522156,
      0.9999614357948303,
      0.9999775290489197,
      0.9999629855155945,
      0.9999659657478333,
      0.9999498128890991,
      0.9999203085899353,
      0.9996101260185242,
      0.9988568425178528,
      0.999052882194519,
      0.9875791668891907,
      0.9919873476028442,
      0.9805151224136353,
      0.9816784262657166,
      0.995033860206604,
      0.9992161393165588,
      0.9999171495437622,
      0.9999556541442871,
      0.9999560117721558,
      0.9999587535858154,
      0.9999808073043823,
      0.9999418258666992,
      0.9999353289604187,
      0.9999826550483704,
      0.9999701976776123,
      0.9999472498893738,
      0.9999256134033203,
      0.9999579787254333,
      0.999966561794281,
      0.9999736547470093,
      0.9999171495437622,
      0.999918520450592,
      0.9996001720428467,
      0.9995261430740356,
      0.9940553307533264,
      0.9789209365844727,
      0.9469319581985474,
      0.9162595272064209,
      0.9375277757644653,
      0.9648582935333252,
      0.995607316493988,
      0.9965183138847351,
      0.9787124395370483,
      0.9884621500968933,
      0.9751182198524475,
      0.976960301399231,
      0.994245707988739,
      0.997343897819519,
      0.9998787045478821,
      0.9999270439147949,
      0.9999526739120483,
      0.9999539256095886,
      0.9999492764472961,
      0.9999439120292664,
      0.9999623894691467,
      0.9999126195907593,
      0.9999547004699707,
      0.9999656081199646,
      0.9999593496322632,
      0.9999569058418274,
      0.9998943209648132,
      0.9998846054077148,
      0.9992936849594116,
      0.9893369078636169,
      0.9779130816459656,
      0.9827439785003662,
      0.9579801559448242,
      0.9784023761749268,
      0.9575498104095459,
      0.962279736995697,
      0.9924631714820862,
      0.9968570470809937,
      0.999819278717041,
      0.999876856803894,
      0.9999350309371948,
      0.9999303817749023,
      0.9998698234558105,
      0.999916672706604,
      0.9999068379402161,
      0.9999281167984009,
      0.9998577833175659,
      0.9997907280921936,
      0.9997150301933289,
      0.9998829960823059,
      0.9999259114265442,
      0.999713659286499,
      0.9990668296813965,
      0.9814088344573975,
      0.9752744436264038,
      0.9128880500793457,
      0.914174497127533,
      0.9433797001838684,
      0.9242540001869202,
      0.9557100534439087,
      0.9377515316009521,
      0.9462531805038452,
      0.9909733533859253,
      0.9992200136184692,
      0.9995019435882568,
      0.9905228614807129,
      0.9969742894172668,
      0.9993961453437805,
      0.9995391368865967,
      0.999637246131897
    ],
    [
      0.8256983757019043,
      0.8420668840408325,
      0.8471947312355042,
      0.8487156629562378,
      0.8660260438919067,
      0.8875371217727661,
      0.8706146478652954,
      0.871565043926239,
      0.8882336616516113,
      0.8960990905761719,
      0.875274121761322,
      0.8882986307144165,
      0.9053124785423279,
      0.8810688853263855,
      0.8703770637512207,
      0.8902618288993835,
      0.8785547018051147,
      0.8580106496810913,
      0.8713573217391968,
      0.8779128789901733,
      0.8514702916145325,
      0.8527306318283081,
      0.8783553838729858,
      0.8714256286621094,
      0.8528099060058594,
      0.8723881840705872,
      0.8905633687973022,
      0.8850869536399841,
      0.8905174136161804,
      0.8993172645568848,
      0.8978250622749329,
      0.9177298545837402,
      0.922848641872406,
      0.9053143262863159,
      0.9429313540458679,
      0.950309693813324,
      0.9279968738555908,
      0.9168363809585571,
      0.8957949280738831,
      0.8981572389602661,
      0.8855723738670349,
      0.8732701539993286,
      0.8489001989364624,
      0.8515260219573975,
      0.869928777217865,
      0.8386507630348206,
      0.826839804649353,
      0.856060266494751,
      0.863401472568512,
      0.8278314471244812,
      0.8412280082702637,
      0.8853597044944763,
      0.8746716380119324,
      0.8487161993980408,
      0.8788432478904724,
      0.9019508361816406,
      0.8787921667098999,
      0.8694952130317688,
      0.9051036238670349,
      0.901068389415741,
      0.8742685317993164,
      0.8916462063789368,
      0.9129214286804199,
      0.8905748128890991,
      0.8719288110733032,
      0.9021452069282532,
      0.909763514995575,
      0.868840217590332,
      0.8487601280212402,
      0.9997602105140686,
      0.9998948574066162,
      0.9999321103096008,
      0.9997923374176025,
      0.9990866780281067,
      0.9947858452796936,
      0.9790550470352173,
      0.9834964275360107,
      0.9735618233680725,
      0.9694262742996216,
      0.9892688989639282,
      0.998502254486084,
      0.9980506300926208,
      0.9975825548171997,
      0.9996941089630127,
      0.9998711347579956,
      0.9998725652694702,
      0.9999462366104126,
      0.9999221563339233,
      0.9999422430992126,
      0.9999670386314392,
      0.9999610185623169,
      0.9999622702598572,
      0.9999483823776245,
      0.999875009059906,
      0.9997917413711548,
      0.9994710087776184,
      0.998687744140625,
      0.987267255783081,
      0.9900615811347961,
      0.980146050453186,
      0.9715546369552612,
      0.9845399260520935,
      0.986534595489502,
      0.9980798959732056,
      0.9998041391372681,
      0.9999181032180786,
      0.9999257326126099,
      0.9998811483383179,
      0.9999474883079529,
      0.999962329864502,
      0.9999009370803833,
      0.9998709559440613,
      0.9999515414237976,
      0.9999587535858154,
      0.9999737739562988,
      0.9999473690986633,
      0.9999615550041199,
      0.999977707862854,
      0.9999630451202393,
      0.9999659061431885,
      0.9999516010284424,
      0.9999250173568726,
      0.9996479749679565,
      0.999030351638794,
      0.9991188645362854,
      0.9882920980453491,
      0.9925344586372375,
      0.9816604852676392,
      0.9830511808395386,
      0.9954426884651184,
      0.9993047118186951,
      0.9999217987060547,
      0.9999569058418274,
      0.999957263469696,
      0.9999593496322632,
      0.9999812841415405,
      0.9999426007270813,
      0.9999361038208008,
      0.999983012676239,
      0.9999707937240601,
      0.9999482035636902,
      0.9999277591705322,
      0.9999581575393677,
      0.9999665021896362,
      0.9999738335609436,
      0.9999213814735413,
      0.9999239444732666,
      0.9996458292007446,
      0.9995729923248291,
      0.9945182800292969,
      0.9803165197372437,
      0.949807345867157,
      0.9201463460922241,
      0.9407570362091064,
      0.9665006399154663,
      0.995890200138092,
      0.9964321255683899,
      0.9795825481414795,
      0.9889354109764099,
      0.9760289192199707,
      0.9780262112617493,
      0.9945890307426453,
      0.9974965453147888,
      0.999885618686676,
      0.9999303221702576,
      0.9999540448188782,
      0.9999551177024841,
      0.9999507069587708,
      0.9999446272850037,
      0.9999645352363586,
      0.9999119639396667,
      0.9999545812606812,
      0.9999657273292542,
      0.9999599456787109,
      0.9999587535858154,
      0.9999033212661743,
      0.9998939633369446,
      0.9993920922279358,
      0.9902286529541016,
      0.9795031547546387,
      0.9837683439254761,
      0.9596804976463318,
      0.9791618585586548,
      0.9592795968055725,
      0.9637479782104492,
      0.9926507472991943,
      0.9968101382255554,
      0.9998270273208618,
      0.9998841881752014,
      0.9999382495880127,
      0.9999335408210754,
      0.9998798966407776,
      0.9999211430549622,
      0.9999117255210876,
      0.999932050704956,
      0.9998692870140076,
      0.9998157024383545,
      0.9997515082359314,
      0.9998946785926819,
      0.9999338984489441,
      0.9997510313987732,
      0.9992097020149231,
      0.9834659695625305,
      0.9774872064590454,
      0.9179534912109375,
      0.918281614780426,
      0.9461191892623901,
      0.9272081851959229,
      0.9574605226516724,
      0.9395448565483093,
      0.9473451375961304,
      0.9910220503807068,
      0.9992101788520813,
      0.9995301365852356,
      0.9905529022216797,
      0.9969244003295898,
      0.9994222521781921,
      0.9995524287223816,
      0.9996519684791565
    ],
    [
      0.8323739171028137,
      0.8491808176040649,
      0.8545214533805847,
      0.8584862947463989,
      0.8748557567596436,
      0.8957838416099548,
      0.8802704811096191,
      0.8829226493835449,
      0.8975207805633545,
      0.9045929908752441,
      0.8863809108734131,
      0.8973881602287292,
      0.9117783904075623,
      0.8893083333969116,
      0.8803135752677917,
      0.897010326385498,
      0.8838179707527161,
      0.8672153353691101,
      0.8783934116363525,
      0.8832316398620605,
      0.8577163219451904,
      0.8613790273666382,
      0.8841884732246399,
      0.8781988024711609,
      0.862160861492157,
      0.8802353143692017,
      0.8968983888626099,
      0.8938047885894775,
      0.9011654853820801,
      0.9084253907203674,
      0.905261218547821,
      0.9263409376144409,
      0.9320509433746338,
      0.9136172533035278,
      0.9474424719810486,
      0.9561941623687744,
      0.9375091791152954,
      0.9265103936195374,
      0.9056136608123779,
      0.9098964333534241,
      0.8978758454322815,
      0.8827251195907593,
      0.858582079410553,
      0.8617293238639832,
      0.8782551288604736,
      0.8471484184265137,
      0.8366494178771973,
      0.8645212054252625,
      0.8703159689903259,
      0.8366321325302124,
      0.8514654636383057,
      0.8924726247787476,
      0.8835930228233337,
      0.860284686088562,
      0.8882880210876465,
      0.9088394045829773,
      0.8884521722793579,
      0.881233811378479,
      0.9125553369522095,
      0.9093166589736938,
      0.8858914971351624,
      0.9015530347824097,
      0.9187150597572327,
      0.8996936678886414,
      0.8836971521377563,
      0.9095608592033386,
      0.9152920246124268,
      0.8779796957969666,
      0.858025312423706,
      0.9997623562812805,
      0.9998961091041565,
      0.9999334812164307,
      0.9997948408126831,
      0.9991008043289185,
      0.994967520236969,
      0.9804562330245972,
      0.9846725463867188,
      0.9753744602203369,
      0.9715774059295654,
      0.9902360439300537,
      0.9986295700073242,
      0.9982218146324158,
      0.9977459907531738,
      0.9997112154960632,
      0.9998774528503418,
      0.9998788237571716,
      0.9999479651451111,
      0.999923825263977,
      0.999943196773529,
      0.999967634677887,
      0.9999604225158691,
      0.9999627470970154,
      0.9999493360519409,
      0.9998772144317627,
      0.9998041987419128,
      0.9995005130767822,
      0.9987290501594543,
      0.9880635738372803,
      0.9906917214393616,
      0.981332540512085,
      0.9733357429504395,
      0.985843300819397,
      0.9879778623580933,
      0.9984707832336426,
      0.9998243451118469,
      0.9999220967292786,
      0.999927818775177,
      0.9998825192451477,
      0.9999489188194275,
      0.999963104724884,
      0.9999017715454102,
      0.9998716711997986,
      0.9999520182609558,
      0.9999593496322632,
      0.9999743103981018,
      0.9999480843544006,
      0.9999619126319885,
      0.9999780058860779,
      0.9999633431434631,
      0.9999661445617676,
      0.9999532699584961,
      0.9999295473098755,
      0.9996810555458069,
      0.9991763830184937,
      0.9991868734359741,
      0.9891402721405029,
      0.9930748343467712,
      0.9828720688819885,
      0.9841973781585693,
      0.9957544803619385,
      0.9993748068809509,
      0.9999257326126099,
      0.999958336353302,
      0.9999582767486572,
      0.99996018409729,
      0.9999815821647644,
      0.9999435544013977,
      0.9999367594718933,
      0.9999833703041077,
      0.9999714493751526,
      0.9999489188194275,
      0.9999284148216248,
      0.9999586939811707,
      0.9999666213989258,
      0.9999743103981018,
      0.9999255537986755,
      0.9999294281005859,
      0.9996906518936157,
      0.9996200203895569,
      0.9949666857719421,
      0.9815236330032349,
      0.9533162713050842,
      0.9248242974281311,
      0.9447686672210693,
      0.9688217639923096,
      0.9962618350982666,
      0.9967402219772339,
      0.9808971285820007,
      0.989516019821167,
      0.977216362953186,
      0.9790167808532715,
      0.9947566390037537,
      0.9976352453231812,
      0.9998914003372192,
      0.9999334812164307,
      0.9999554753303528,
      0.9999563097953796,
      0.9999523758888245,
      0.9999462366104126,
      0.9999653697013855,
      0.9999129772186279,
      0.9999548196792603,
      0.9999662637710571,
      0.9999608993530273,
      0.9999605417251587,
      0.9999116063117981,
      0.9999022483825684,
      0.9994572997093201,
      0.9910604357719421,
      0.9812214374542236,
      0.9848743677139282,
      0.9617893099784851,
      0.9799608588218689,
      0.9612342119216919,
      0.9654893279075623,
      0.9929095506668091,
      0.9968613386154175,
      0.9998348951339722,
      0.9998909831047058,
      0.9999412894248962,
      0.9999368190765381,
      0.9998926520347595,
      0.9999275803565979,
      0.9999158978462219,
      0.9999362230300903,
      0.9998780488967896,
      0.9998340606689453,
      0.9997765421867371,
      0.9999012351036072,
      0.9999396204948425,
      0.999779224395752,
      0.9993044137954712,
      0.984716534614563,
      0.979048490524292,
      0.9231351613998413,
      0.9235867261886597,
      0.9492337703704834,
      0.930675745010376,
      0.9592031240463257,
      0.9415968060493469,
      0.9489907622337341,
      0.9911911487579346,
      0.9992198944091797,
      0.9995616674423218,
      0.9908066987991333,
      0.9969236254692078,
      0.9994449019432068,
      0.9995459914207458,
      0.9996656179428101
    ],
    [
      0.8416513800621033,
      0.8585380911827087,
      0.8645796179771423,
      0.8719028830528259,
      0.8865960836410522,
      0.9073972702026367,
      0.8932937383651733,
      0.8969038128852844,
      0.9096115231513977,
      0.9155988693237305,
      0.8995331525802612,
      0.90877366065979,
      0.9198567271232605,
      0.899603009223938,
      0.8926036953926086,
      0.9062352776527405,
      0.8908170461654663,
      0.8768104910850525,
      0.8865881562232971,
      0.889085590839386,
      0.8641937971115112,
      0.87001633644104,
      0.8906723260879517,
      0.884451150894165,
      0.8696069717407227,
      0.8877183794975281,
      0.9030041694641113,
      0.9003416299819946,
      0.9080210328102112,
      0.9153358936309814,
      0.9113274812698364,
      0.9317233562469482,
      0.9380538463592529,
      0.9200537800788879,
      0.9501398801803589,
      0.9596663117408752,
      0.9432218074798584,
      0.9326284527778625,
      0.912372350692749,
      0.916590690612793,
      0.9061663150787354,
      0.8906117677688599,
      0.8670470714569092,
      0.870485782623291,
      0.8853021264076233,
      0.8554052710533142,
      0.8455118536949158,
      0.8727225065231323,
      0.8782297968864441,
      0.8481473922729492,
      0.8636080026626587,
      0.9008797407150269,
      0.8941738605499268,
      0.8754959106445312,
      0.8996025323867798,
      0.916926383972168,
      0.900870144367218,
      0.8961272835731506,
      0.9213687777519226,
      0.9187896251678467,
      0.9005153179168701,
      0.9131660461425781,
      0.9255480766296387,
      0.9112056493759155,
      0.8978554010391235,
      0.9178505539894104,
      0.9215459823608398,
      0.8887425661087036,
      0.8681618571281433,
      0.999755322933197,
      0.9998976588249207,
      0.9999349117279053,
      0.9997990131378174,
      0.9991240501403809,
      0.9953219890594482,
      0.9821308851242065,
      0.9862751364707947,
      0.977706253528595,
      0.9743874669075012,
      0.9913696646690369,
      0.9988629817962646,
      0.9984223246574402,
      0.9979853630065918,
      0.9997326731681824,
      0.9998847246170044,
      0.9998898506164551,
      0.9999498724937439,
      0.9999257922172546,
      0.999944269657135,
      0.999968409538269,
      0.999960720539093,
      0.9999631643295288,
      0.9999505281448364,
      0.9998801946640015,
      0.9998160004615784,
      0.9995506405830383,
      0.9988430142402649,
      0.9890590906143188,
      0.9915598034858704,
      0.9829721450805664,
      0.9762840270996094,
      0.9875203371047974,
      0.9896776676177979,
      0.9987315535545349,
      0.9998414516448975,
      0.999925971031189,
      0.9999291896820068,
      0.9998833537101746,
      0.9999504685401917,
      0.9999639987945557,
      0.9999023675918579,
      0.999872088432312,
      0.9999525547027588,
      0.9999598860740662,
      0.99997478723526,
      0.9999478459358215,
      0.999962329864502,
      0.9999784827232361,
      0.9999637603759766,
      0.9999662637710571,
      0.999954879283905,
      0.9999337792396545,
      0.9997109770774841,
      0.9992870688438416,
      0.9992868900299072,
      0.9903259873390198,
      0.9939636588096619,
      0.9845373630523682,
      0.9858804941177368,
      0.9961838126182556,
      0.9994691610336304,
      0.9999294877052307,
      0.9999580383300781,
      0.9999592900276184,
      0.9999604821205139,
      0.999981701374054,
      0.9999443888664246,
      0.9999375939369202,
      0.999983549118042,
      0.9999721050262451,
      0.9999499917030334,
      0.9999300241470337,
      0.9999588131904602,
      0.9999673366546631,
      0.9999746680259705,
      0.9999291896820068,
      0.9999338984489441,
      0.9997295141220093,
      0.9996581077575684,
      0.9953522682189941,
      0.9839053153991699,
      0.957391083240509,
      0.9303021430969238,
      0.949202299118042,
      0.9714136123657227,
      0.9965668320655823,
      0.9970545172691345,
      0.982437014579773,
      0.9902820587158203,
      0.9788573384284973,
      0.9806913137435913,
      0.9951813817024231,
      0.9978988170623779,
      0.9998984336853027,
      0.9999363422393799,
      0.9999555945396423,
      0.9999579191207886,
      0.9999542832374573,
      0.9999468326568604,
      0.9999650716781616,
      0.9999147057533264,
      0.9999552965164185,
      0.9999669790267944,
      0.9999618530273438,
      0.9999622106552124,
      0.9999182224273682,
      0.9999086856842041,
      0.9995058178901672,
      0.9917396306991577,
      0.9826377034187317,
      0.9858415126800537,
      0.9640407562255859,
      0.9809069037437439,
      0.9634576439857483,
      0.9675437211990356,
      0.9933505058288574,
      0.9970065951347351,
      0.9998448491096497,
      0.9998976588249207,
      0.9999447464942932,
      0.9999400973320007,
      0.9999005794525146,
      0.9999311566352844,
      0.9999186396598816,
      0.9999351501464844,
      0.9998859763145447,
      0.9998494982719421,
      0.9997986555099487,
      0.9999088048934937,
      0.999944269657135,
      0.9998012781143188,
      0.9993749856948853,
      0.9856117963790894,
      0.9803857803344727,
      0.9279241561889648,
      0.9284871816635132,
      0.951998233795166,
      0.9340060353279114,
      0.9609285593032837,
      0.9438419342041016,
      0.9513996839523315,
      0.9916372299194336,
      0.9992734789848328,
      0.9995967745780945,
      0.991274356842041,
      0.9970163106918335,
      0.9994720816612244,
      0.9995827078819275,
      0.9996786713600159
    ],
    [
      0.8510991334915161,
      0.8682262897491455,
      0.8754919171333313,
      0.8848286271095276,
      0.8978253602981567,
      0.9169050455093384,
      0.9051957130432129,
      0.9085733890533447,
      0.9194673299789429,
      0.9248108267784119,
      0.9108463525772095,
      0.9181879758834839,
      0.9266901016235352,
      0.9086964726448059,
      0.90300053358078,
      0.9130710363388062,
      0.897222638130188,
      0.8864010572433472,
      0.8948873281478882,
      0.894982099533081,
      0.8716561794281006,
      0.878994345664978,
      0.8977382183074951,
      0.8909276127815247,
      0.8780857920646667,
      0.8959921002388,
      0.9109811186790466,
      0.9084423780441284,
      0.9171367883682251,
      0.9239693284034729,
      0.9202139973640442,
      0.9385849237442017,
      0.9452388882637024,
      0.9291667342185974,
      0.9543092846870422,
      0.9641635417938232,
      0.9502944350242615,
      0.9398905038833618,
      0.921178936958313,
      0.9258495569229126,
      0.9163064956665039,
      0.9008674025535583,
      0.8788816332817078,
      0.8817636966705322,
      0.894157886505127,
      0.8657275438308716,
      0.8571300506591797,
      0.8822457790374756,
      0.8869702816009521,
      0.8604461550712585,
      0.8758989572525024,
      0.9090046882629395,
      0.9028416872024536,
      0.8889905214309692,
      0.9098014831542969,
      0.9239334464073181,
      0.9109697937965393,
      0.908848226070404,
      0.9288660287857056,
      0.9268811345100403,
      0.9120453000068665,
      0.9226363301277161,
      0.93157958984375,
      0.9201782941818237,
      0.9095314741134644,
      0.9243844747543335,
      0.9270660281181335,
      0.8986876010894775,
      0.8776922225952148,
      0.9997559189796448,
      0.9998984336853027,
      0.9999356865882874,
      0.9997997879981995,
      0.999127209186554,
      0.9955811500549316,
      0.9835196137428284,
      0.9875378608703613,
      0.9796204566955566,
      0.9767004251480103,
      0.9921416640281677,
      0.9989868998527527,
      0.9985377788543701,
      0.9981217384338379,
      0.9997421503067017,
      0.9998897314071655,
      0.9998940825462341,
      0.999951183795929,
      0.9999271631240845,
      0.9999450445175171,
      0.9999687671661377,
      0.9999610781669617,
      0.9999632239341736,
      0.9999511241912842,
      0.999881386756897,
      0.9998216032981873,
      0.9995869398117065,
      0.9989096522331238,
      0.9898322820663452,
      0.992201566696167,
      0.9840760231018066,
      0.9785206913948059,
      0.9887790083885193,
      0.9909848570823669,
      0.99893718957901,
      0.9998544454574585,
      0.9999293088912964,
      0.9999303221702576,
      0.9998847842216492,
      0.9999517798423767,
      0.9999648928642273,
      0.9999032616615295,
      0.9998732805252075,
      0.9999531507492065,
      0.9999606609344482,
      0.9999755024909973,
      0.9999492764472961,
      0.9999629855155945,
      0.9999788403511047,
      0.99996417760849,
      0.9999663829803467,
      0.9999560117721558,
      0.9999366402626038,
      0.9997300505638123,
      0.9993414878845215,
      0.9994000196456909,
      0.9912262558937073,
      0.994673490524292,
      0.9858981370925903,
      0.9871821403503418,
      0.9965344071388245,
      0.999529242515564,
      0.9999337792396545,
      0.9999599456787109,
      0.9999606609344482,
      0.9999614953994751,
      0.9999822378158569,
      0.999945342540741,
      0.9999377727508545,
      0.9999838471412659,
      0.9999727010726929,
      0.9999510645866394,
      0.9999298453330994,
      0.9999597668647766,
      0.9999679923057556,
      0.999975323677063,
      0.9999324679374695,
      0.9999375939369202,
      0.9997566938400269,
      0.9996829628944397,
      0.9956315755844116,
      0.9853734970092773,
      0.960909366607666,
      0.9356478452682495,
      0.9541224241256714,
      0.973372757434845,
      0.9968187212944031,
      0.9973264932632446,
      0.9839080572128296,
      0.9910680651664734,
      0.9803628921508789,
      0.9821343421936035,
      0.9955268502235413,
      0.9980959296226501,
      0.9999046921730042,
      0.9999397993087769,
      0.9999576210975647,
      0.9999595284461975,
      0.9999561905860901,
      0.9999480247497559,
      0.999963641166687,
      0.9999178051948547,
      0.9999561309814453,
      0.9999678134918213,
      0.9999629855155945,
      0.9999638199806213,
      0.99992436170578,
      0.9999147057533264,
      0.9995599985122681,
      0.9924487471580505,
      0.9840137958526611,
      0.9869911074638367,
      0.9663469195365906,
      0.9819974899291992,
      0.9657033681869507,
      0.969318151473999,
      0.9937039613723755,
      0.9971309900283813,
      0.999854564666748,
      0.9999043941497803,
      0.9999478459358215,
      0.9999430775642395,
      0.9999106526374817,
      0.9999374151229858,
      0.9999201893806458,
      0.9999369382858276,
      0.9998923540115356,
      0.9998630881309509,
      0.9998183250427246,
      0.9999105930328369,
      0.9999487996101379,
      0.9998226761817932,
      0.9994461536407471,
      0.9866418242454529,
      0.9818338751792908,
      0.9327056407928467,
      0.9332296848297119,
      0.9548203945159912,
      0.9377138614654541,
      0.9630005955696106,
      0.9466489553451538,
      0.9540678858757019,
      0.9920377731323242,
      0.9993101954460144,
      0.9996263980865479,
      0.9916893839836121,
      0.9970578551292419,
      0.999509334564209,
      0.999599814414978,
      0.9996902942657471
    ],
    [
      0.8624138236045837,
      0.8795601725578308,
      0.8880020380020142,
      0.8980008363723755,
      0.9112863540649414,
      0.9268580675125122,
      0.9168884754180908,
      0.9210655093193054,
      0.9304414391517639,
      0.9344914555549622,
      0.9225359559059143,
      0.927721381187439,
      0.9342867136001587,
      0.9187785387039185,
      0.9136723279953003,
      0.9198514223098755,
      0.905013918876648,
      0.8966293334960938,
      0.903855562210083,
      0.9015887379646301,
      0.8805872201919556,
      0.8899046182632446,
      0.905755877494812,
      0.8983066082000732,
      0.8876107931137085,
      0.9069579243659973,
      0.9196770191192627,
      0.9170865416526794,
      0.927142858505249,
      0.9331631660461426,
      0.9294342994689941,
      0.9467135667800903,
      0.9528840780258179,
      0.9385311603546143,
      0.9593192338943481,
      0.9686241149902344,
      0.9566441774368286,
      0.9470351934432983,
      0.9301468729972839,
      0.9351818561553955,
      0.9265837669372559,
      0.9118443131446838,
      0.8922632336616516,
      0.8943779468536377,
      0.9030660390853882,
      0.8789910674095154,
      0.8717074394226074,
      0.8928974866867065,
      0.8965058922767639,
      0.874411940574646,
      0.8888986110687256,
      0.9172985553741455,
      0.9120632410049438,
      0.9029781818389893,
      0.9198213219642639,
      0.9309015274047852,
      0.9206412434577942,
      0.9209537506103516,
      0.9367460608482361,
      0.9342947006225586,
      0.9233106970787048,
      0.9321390390396118,
      0.9382677674293518,
      0.9294614791870117,
      0.921900749206543,
      0.931218147277832,
      0.9328327178955078,
      0.9103554487228394,
      0.8897441625595093,
      0.9997571706771851,
      0.9998995661735535,
      0.9999364018440247,
      0.9998012781143188,
      0.9991369843482971,
      0.995537519454956,
      0.9848710894584656,
      0.9888761043548584,
      0.9817287921905518,
      0.9792842864990234,
      0.9930265545845032,
      0.9991141557693481,
      0.9986801147460938,
      0.9982443451881409,
      0.999755859375,
      0.999893069267273,
      0.9998961091041565,
      0.9999520778656006,
      0.9999284148216248,
      0.9999456405639648,
      0.9999692440032959,
      0.9999614357948303,
      0.999963641166687,
      0.9999518990516663,
      0.9998832941055298,
      0.9998278617858887,
      0.9996136426925659,
      0.998987078666687,
      0.9906976819038391,
      0.9928879737854004,
      0.9854125380516052,
      0.980902910232544,
      0.9901140332221985,
      0.9923304915428162,
      0.9991149306297302,
      0.99986732006073,
      0.9999329447746277,
      0.9999315142631531,
      0.9998874068260193,
      0.99995356798172,
      0.9999659061431885,
      0.9999045729637146,
      0.9998745322227478,
      0.9999539852142334,
      0.9999613761901855,
      0.999975860118866,
      0.9999500513076782,
      0.9999634027481079,
      0.9999791383743286,
      0.9999644160270691,
      0.9999664425849915,
      0.9999571442604065,
      0.9999389052391052,
      0.9997437000274658,
      0.9993570446968079,
      0.9994763731956482,
      0.9921734929084778,
      0.9954559803009033,
      0.9872682094573975,
      0.9886167049407959,
      0.9969068765640259,
      0.9995799660682678,
      0.9999377131462097,
      0.9999613165855408,
      0.9999611973762512,
      0.9999620914459229,
      0.9999821186065674,
      0.9999467134475708,
      0.9999386668205261,
      0.9999840259552002,
      0.9999734163284302,
      0.9999518990516663,
      0.9999306797981262,
      0.9999603033065796,
      0.9999680519104004,
      0.9999752640724182,
      0.9999344348907471,
      0.9999397993087769,
      0.9997754693031311,
      0.9997002482414246,
      0.9958293437957764,
      0.9863166809082031,
      0.9645902514457703,
      0.9414693117141724,
      0.9589340686798096,
      0.976292073726654,
      0.9970042705535889,
      0.9975619912147522,
      0.9854646921157837,
      0.9918268322944641,
      0.9820571541786194,
      0.9837909936904907,
      0.9958608150482178,
      0.9982868432998657,
      0.9999101758003235,
      0.999942421913147,
      0.9999591708183289,
      0.9999606609344482,
      0.9999580383300781,
      0.9999491572380066,
      0.9999650716781616,
      0.9999196529388428,
      0.9999563097953796,
      0.9999681711196899,
      0.9999635219573975,
      0.9999645948410034,
      0.9999276399612427,
      0.9999185800552368,
      0.9996018409729004,
      0.9931027889251709,
      0.9853066205978394,
      0.98802250623703,
      0.9686797261238098,
      0.9831349849700928,
      0.9682165384292603,
      0.9717609286308289,
      0.9940363764762878,
      0.9972552061080933,
      0.9998623132705688,
      0.9999093413352966,
      0.999950110912323,
      0.9999457597732544,
      0.99991774559021,
      0.9999412298202515,
      0.9999233484268188,
      0.9999414086341858,
      0.9998998045921326,
      0.999876081943512,
      0.9998339414596558,
      0.9999192953109741,
      0.9999520778656006,
      0.9998420476913452,
      0.999502420425415,
      0.9878591299057007,
      0.9834208488464355,
      0.9378784894943237,
      0.9379693865776062,
      0.9580020904541016,
      0.9419888854026794,
      0.9654408693313599,
      0.9502259492874146,
      0.9571467638015747,
      0.992469310760498,
      0.9993522763252258,
      0.9996553659439087,
      0.9922471642494202,
      0.9971939921379089,
      0.9995409250259399,
      0.9996171593666077,
      0.9997037053108215
    ],
    [
      0.876334547996521,
      0.8937393426895142,
      0.9035482406616211,
      0.9134520292282104,
      0.9268789291381836,
      0.9375566244125366,
      0.9294768571853638,
      0.9341463446617126,
      0.9417852163314819,
      0.944591760635376,
      0.9343976974487305,
      0.937639057636261,
      0.9427230358123779,
      0.929998517036438,
      0.9251700639724731,
      0.9274217486381531,
      0.9150916337966919,
      0.9079972505569458,
      0.9143471717834473,
      0.9105798602104187,
      0.8922669291496277,
      0.9024274349212646,
      0.9149755835533142,
      0.9069433808326721,
      0.898897111415863,
      0.9193752408027649,
      0.9290945529937744,
      0.9267600774765015,
      0.9374491572380066,
      0.9428384304046631,
      0.9396758079528809,
      0.9541590809822083,
      0.9597004652023315,
      0.949382483959198,
      0.9641855955123901,
      0.9726309776306152,
      0.9627689719200134,
      0.9533382654190063,
      0.9383469820022583,
      0.9441519379615784,
      0.9361031651496887,
      0.9230091571807861,
      0.9064633846282959,
      0.9082122445106506,
      0.913870632648468,
      0.8957034349441528,
      0.8886491060256958,
      0.9055279493331909,
      0.9072936177253723,
      0.8930437564849854,
      0.904254674911499,
      0.9267692565917969,
      0.9220935702323914,
      0.9175369739532471,
      0.9305862188339233,
      0.9384825229644775,
      0.9301549196243286,
      0.9326115250587463,
      0.9450072050094604,
      0.941811203956604,
      0.9343060255050659,
      0.9421204328536987,
      0.946247935295105,
      0.9388582706451416,
      0.9347550272941589,
      0.9392651319503784,
      0.9397855997085571,
      0.9230542182922363,
      0.9047136306762695,
      0.9997594356536865,
      0.9999006390571594,
      0.9999374151229858,
      0.9998054504394531,
      0.999224066734314,
      0.995987594127655,
      0.9864216446876526,
      0.9902955293655396,
      0.9839103817939758,
      0.9821400046348572,
      0.9939623475074768,
      0.9992561340332031,
      0.9988647699356079,
      0.9984654784202576,
      0.9997699856758118,
      0.9998975992202759,
      0.9998990297317505,
      0.9999548196792603,
      0.9999299645423889,
      0.9999465346336365,
      0.9999697804450989,
      0.9999619722366333,
      0.99996417760849,
      0.999953031539917,
      0.9998862147331238,
      0.9998369812965393,
      0.999649703502655,
      0.9990969896316528,
      0.9918234944343567,
      0.9936920404434204,
      0.9868299961090088,
      0.9832291603088379,
      0.9914867877960205,
      0.9936177730560303,
      0.9992314577102661,
      0.9998763799667358,
      0.9999356269836426,
      0.9999331831932068,
      0.9998893141746521,
      0.9999549388885498,
      0.9999669790267944,
      0.9999058842658997,
      0.9998761415481567,
      0.9999546408653259,
      0.9999620914459229,
      0.9999765157699585,
      0.9999508857727051,
      0.9999640583992004,
      0.9999796152114868,
      0.9999650716781616,
      0.9999668598175049,
      0.9999583959579468,
      0.9999409914016724,
      0.9997563362121582,
      0.9993734955787659,
      0.999542236328125,
      0.9931222796440125,
      0.996230959892273,
      0.988638699054718,
      0.989907443523407,
      0.9972791075706482,
      0.9996287822723389,
      0.9999410510063171,
      0.9999629259109497,
      0.999963104724884,
      0.9999632835388184,
      0.9999825954437256,
      0.9999483227729797,
      0.9999399185180664,
      0.9999844431877136,
      0.9999741315841675,
      0.999953031539917,
      0.9999321699142456,
      0.9999595284461975,
      0.9999681711196899,
      0.9999758005142212,
      0.9999367594718933,
      0.9999418258666992,
      0.9997891187667847,
      0.9997148513793945,
      0.9960222840309143,
      0.9878050088882446,
      0.9688133597373962,
      0.9477812647819519,
      0.963640570640564,
      0.978985071182251,
      0.9971325993537903,
      0.9978594779968262,
      0.9869269132614136,
      0.9925951361656189,
      0.9835917353630066,
      0.9852787256240845,
      0.9961459636688232,
      0.9984008073806763,
      0.9999151229858398,
      0.9999451637268066,
      0.9999609589576721,
      0.999962568283081,
      0.9999602437019348,
      0.9999510049819946,
      0.9999665021896362,
      0.9999223947525024,
      0.9999575018882751,
      0.9999690651893616,
      0.999964714050293,
      0.9999657273292542,
      0.9999304413795471,
      0.999921441078186,
      0.9996287226676941,
      0.993670642375946,
      0.9865992665290833,
      0.9889156818389893,
      0.9714609384536743,
      0.9844895005226135,
      0.9706313014030457,
      0.9742823839187622,
      0.9943255186080933,
      0.9973421692848206,
      0.9998694062232971,
      0.999914288520813,
      0.9999526143074036,
      0.9999488592147827,
      0.9999238848686218,
      0.9999464750289917,
      0.999925434589386,
      0.9999425411224365,
      0.9999070763587952,
      0.999880313873291,
      0.9998435974121094,
      0.9999207854270935,
      0.9999534487724304,
      0.9998396039009094,
      0.9995357394218445,
      0.9887331128120422,
      0.9847754240036011,
      0.9431393146514893,
      0.9434459209442139,
      0.9612624645233154,
      0.946988046169281,
      0.9679282307624817,
      0.9539477825164795,
      0.9602941870689392,
      0.9928290843963623,
      0.999373733997345,
      0.9996744394302368,
      0.9925936460494995,
      0.9972314834594727,
      0.9995473027229309,
      0.9996340870857239,
      0.9997191429138184
    ],
    [
      0.8906840085983276,
      0.9098684787750244,
      0.9210937023162842,
      0.9299534559249878,
      0.9433009624481201,
      0.9503761529922485,
      0.944462776184082,
      0.9479751586914062,
      0.9540218114852905,
      0.956157386302948,
      0.9478127956390381,
      0.9490498304367065,
      0.9526603817939758,
      0.9439393877983093,
      0.9390027523040771,
      0.9380059242248535,
      0.9285250902175903,
      0.9233552813529968,
      0.9285778999328613,
      0.9228020906448364,
      0.9097632169723511,
      0.9182843565940857,
      0.9279407262802124,
      0.9200611710548401,
      0.9153133034706116,
      0.9338722229003906,
      0.9402750730514526,
      0.9383212327957153,
      0.948606014251709,
      0.9527369737625122,
      0.9513781666755676,
      0.9615619778633118,
      0.9661061763763428,
      0.9594892263412476,
      0.969732940196991,
      0.9765515327453613,
      0.968987226486206,
      0.9602755308151245,
      0.9491895437240601,
      0.9541119337081909,
      0.9475700259208679,
      0.9356878995895386,
      0.9236512184143066,
      0.9263465404510498,
      0.9273226261138916,
      0.9144415259361267,
      0.9088988900184631,
      0.9221952557563782,
      0.9221211671829224,
      0.9139624834060669,
      0.9221805930137634,
      0.9386835098266602,
      0.9346613883972168,
      0.9334694147109985,
      0.9439529180526733,
      0.9485459327697754,
      0.9424282312393188,
      0.945367157459259,
      0.9554600715637207,
      0.9518216848373413,
      0.9466701149940491,
      0.9534988403320312,
      0.9567613005638123,
      0.9503114223480225,
      0.948173463344574,
      0.949726402759552,
      0.9496272802352905,
      0.9368263483047485,
      0.9208322763442993,
      0.9997696280479431,
      0.9998980164527893,
      0.9999398589134216,
      0.9998252987861633,
      0.9993647336959839,
      0.9965744614601135,
      0.9881203770637512,
      0.991666853427887,
      0.9860496520996094,
      0.9848228096961975,
      0.994816780090332,
      0.9993694424629211,
      0.9990414977073669,
      0.9987314939498901,
      0.9997977614402771,
      0.9999022483825684,
      0.9998975396156311,
      0.999956488609314,
      0.9999307990074158,
      0.9999470710754395,
      0.9999703764915466,
      0.9999622702598572,
      0.999964714050293,
      0.9999549984931946,
      0.9998913407325745,
      0.9998487234115601,
      0.999691367149353,
      0.9992061257362366,
      0.9931091070175171,
      0.9944093823432922,
      0.9881502389907837,
      0.9854958653450012,
      0.9928019046783447,
      0.9947575330734253,
      0.999321460723877,
      0.9998840093612671,
      0.9999382495880127,
      0.9999351501464844,
      0.9998911023139954,
      0.9999564290046692,
      0.9999685883522034,
      0.9999077320098877,
      0.9998776316642761,
      0.9999555349349976,
      0.9999628067016602,
      0.9999769330024719,
      0.9999513626098633,
      0.9999640583992004,
      0.9999798536300659,
      0.9999649524688721,
      0.9999670386314392,
      0.9999573230743408,
      0.9999431371688843,
      0.9997751116752625,
      0.9994223117828369,
      0.9995847940444946,
      0.9940876364707947,
      0.9969285130500793,
      0.9900990724563599,
      0.9913551807403564,
      0.9976789951324463,
      0.9996867179870605,
      0.9999451637268066,
      0.9999648332595825,
      0.9999645352363586,
      0.9999645352363586,
      0.9999818801879883,
      0.9999493956565857,
      0.999941349029541,
      0.9999846816062927,
      0.9999744296073914,
      0.9999531507492065,
      0.9999307990074158,
      0.9999601244926453,
      0.9999682307243347,
      0.9999761581420898,
      0.9999372959136963,
      0.9999447464942932,
      0.9998077154159546,
      0.9997343420982361,
      0.9963236451148987,
      0.9896323680877686,
      0.9744030237197876,
      0.9566458463668823,
      0.9693439602851868,
      0.9822877049446106,
      0.9974038600921631,
      0.998137354850769,
      0.98869788646698,
      0.9935646653175354,
      0.9856479167938232,
      0.9874185919761658,
      0.9966343641281128,
      0.9985904693603516,
      0.9999213218688965,
      0.9999481439590454,
      0.9999601244926453,
      0.9999642968177795,
      0.9999625086784363,
      0.9999533891677856,
      0.9999676942825317,
      0.9999241828918457,
      0.9999579191207886,
      0.9999701380729675,
      0.9999651908874512,
      0.9999669194221497,
      0.9999345541000366,
      0.9999260902404785,
      0.9996610283851624,
      0.9945317506790161,
      0.9883480072021484,
      0.9898882508277893,
      0.975292444229126,
      0.9863222241401672,
      0.9739323258399963,
      0.9777389168739319,
      0.9948115348815918,
      0.9975842833518982,
      0.9998791813850403,
      0.9999205470085144,
      0.9999558925628662,
      0.9999522566795349,
      0.9999337196350098,
      0.9999508261680603,
      0.9999281167984009,
      0.9999455809593201,
      0.9999125003814697,
      0.9998970031738281,
      0.9998543858528137,
      0.9999240636825562,
      0.9999575018882751,
      0.9998533129692078,
      0.9995770454406738,
      0.9899564385414124,
      0.9863430857658386,
      0.9489883184432983,
      0.9504345059394836,
      0.9658981561660767,
      0.954125165939331,
      0.9717336893081665,
      0.9587121605873108,
      0.965559720993042,
      0.9935219883918762,
      0.9994203448295593,
      0.9996961951255798,
      0.9936149716377258,
      0.9975996613502502,
      0.9995864629745483,
      0.9996576905250549,
      0.9997361898422241
    ],
    [
      0.9068653583526611,
      0.9282336831092834,
      0.9378587603569031,
      0.9459296464920044,
      0.9585634469985962,
      0.962389349937439,
      0.9587405323982239,
      0.9609010219573975,
      0.9665296077728271,
      0.9689526557922363,
      0.9617066383361816,
      0.9613051414489746,
      0.9641781449317932,
      0.9586599469184875,
      0.9549077749252319,
      0.9514020681381226,
      0.9451303482055664,
      0.9418140649795532,
      0.945548415184021,
      0.9411056041717529,
      0.9344214797019958,
      0.9386056661605835,
      0.9443899989128113,
      0.938922643661499,
      0.9361379742622375,
      0.9502023458480835,
      0.9534867405891418,
      0.9514826536178589,
      0.9575729966163635,
      0.962951123714447,
      0.9626439213752747,
      0.96945720911026,
      0.971745491027832,
      0.9680730104446411,
      0.9743666052818298,
      0.9796249270439148,
      0.9737457036972046,
      0.9678421020507812,
      0.9610393047332764,
      0.9648504257202148,
      0.9602313041687012,
      0.9512571692466736,
      0.9440282583236694,
      0.9465373754501343,
      0.9446176290512085,
      0.9372001886367798,
      0.9332714080810547,
      0.9429807066917419,
      0.9410680532455444,
      0.9385216236114502,
      0.9429861307144165,
      0.9533395767211914,
      0.9493865370750427,
      0.9493354558944702,
      0.9580484628677368,
      0.9607958197593689,
      0.9560255408287048,
      0.9593148231506348,
      0.9683444499969482,
      0.9650301337242126,
      0.960380494594574,
      0.9666175246238708,
      0.9688892960548401,
      0.9636152982711792,
      0.9625784754753113,
      0.9628758430480957,
      0.9606680870056152,
      0.9504086971282959,
      0.9376563429832458,
      0.9997627139091492,
      0.9998998641967773,
      0.9999422430992126,
      0.9998462796211243,
      0.9995578527450562,
      0.9974039196968079,
      0.9902117252349854,
      0.9932952523231506,
      0.9882708787918091,
      0.9874795079231262,
      0.9957508444786072,
      0.9994849562644958,
      0.9992238283157349,
      0.9990652203559875,
      0.9998344779014587,
      0.9999093413352966,
      0.9999077916145325,
      0.9999569058418274,
      0.9999322891235352,
      0.9999482035636902,
      0.9999711513519287,
      0.9999628067016602,
      0.999965250492096,
      0.9999572038650513,
      0.9998976588249207,
      0.999866783618927,
      0.9997621178627014,
      0.9994137287139893,
      0.9947546124458313,
      0.9956144690513611,
      0.9902206063270569,
      0.9882715940475464,
      0.9942021369934082,
      0.9958851933479309,
      0.9994073510169983,
      0.9998922348022461,
      0.9999403357505798,
      0.9999375343322754,
      0.9998931288719177,
      0.9999580383300781,
      0.9999695420265198,
      0.9999093413352966,
      0.9998791813850403,
      0.9999567270278931,
      0.9999639987945557,
      0.9999778270721436,
      0.9999525547027588,
      0.9999645352363586,
      0.9999794960021973,
      0.9999650716781616,
      0.9999672770500183,
      0.9999588131904602,
      0.9999469518661499,
      0.9997963905334473,
      0.9995527267456055,
      0.9996639490127563,
      0.9952616095542908,
      0.9977139234542847,
      0.9922493696212769,
      0.9936476945877075,
      0.9982171654701233,
      0.9997497797012329,
      0.9999492764472961,
      0.999966561794281,
      0.999966025352478,
      0.9999651312828064,
      0.9999822974205017,
      0.9999505281448364,
      0.99994295835495,
      0.9999851584434509,
      0.999975323677063,
      0.9999546408653259,
      0.9999334216117859,
      0.9999613761901855,
      0.9999690055847168,
      0.9999765157699585,
      0.9999406933784485,
      0.9999486207962036,
      0.9998337626457214,
      0.9997650980949402,
      0.9968240261077881,
      0.9916555881500244,
      0.9810672998428345,
      0.9671605825424194,
      0.9763216972351074,
      0.9865930676460266,
      0.9979919791221619,
      0.9985834956169128,
      0.9912428855895996,
      0.9950131177902222,
      0.9887092113494873,
      0.9904322028160095,
      0.9974258542060852,
      0.9989023804664612,
      0.9999294281005859,
      0.9999517202377319,
      0.9999627470970154,
      0.9999659061431885,
      0.9999642968177795,
      0.999954342842102,
      0.9999690055847168,
      0.9999262690544128,
      0.999958872795105,
      0.9999713897705078,
      0.9999664425849915,
      0.9999687671661377,
      0.9999410510063171,
      0.9999326467514038,
      0.9997045993804932,
      0.9956932663917542,
      0.9907766580581665,
      0.9917922616004944,
      0.9809686541557312,
      0.9891828298568726,
      0.9792799949645996,
      0.9824564456939697,
      0.9957435131072998,
      0.9982567429542542,
      0.9998960494995117,
      0.9999278783798218,
      0.9999594688415527,
      0.9999560117721558,
      0.9999414682388306,
      0.9999585151672363,
      0.9999323487281799,
      0.9999532699584961,
      0.9999207854270935,
      0.9999112486839294,
      0.9998691082000732,
      0.9999322295188904,
      0.9999628663063049,
      0.9998759627342224,
      0.9996179938316345,
      0.9919708371162415,
      0.9887073040008545,
      0.958678126335144,
      0.9615159034729004,
      0.973447859287262,
      0.9655036926269531,
      0.9778668284416199,
      0.9678435325622559,
      0.9738518595695496,
      0.9946521520614624,
      0.9994955658912659,
      0.9997360706329346,
      0.9947124719619751,
      0.9979552626609802,
      0.999635636806488,
      0.9996664524078369,
      0.9997510313987732
    ],
    [
      0.9226388931274414,
      0.9469643831253052,
      0.9541534185409546,
      0.9610531330108643,
      0.9717739820480347,
      0.974822461605072,
      0.971491813659668,
      0.9747693538665771,
      0.9796973466873169,
      0.9811710715293884,
      0.9763423204421997,
      0.9751530289649963,
      0.9774250388145447,
      0.9725571870803833,
      0.9708989262580872,
      0.9672691226005554,
      0.9628311395645142,
      0.9600099325180054,
      0.9628711938858032,
      0.9609166979789734,
      0.9568639993667603,
      0.9583569765090942,
      0.9631801247596741,
      0.9593793749809265,
      0.9566230773925781,
      0.9665325880050659,
      0.9681379795074463,
      0.966365396976471,
      0.9695160388946533,
      0.9737441539764404,
      0.9735448956489563,
      0.9781065583229065,
      0.9787209033966064,
      0.9769929051399231,
      0.9809415936470032,
      0.9850196242332458,
      0.9796899557113647,
      0.9759904146194458,
      0.9724735021591187,
      0.9755827784538269,
      0.9733046293258667,
      0.9668855667114258,
      0.9624300003051758,
      0.9642794132232666,
      0.962392270565033,
      0.9575233459472656,
      0.9565272927284241,
      0.9606941938400269,
      0.9589018225669861,
      0.959743857383728,
      0.9613027572631836,
      0.967831552028656,
      0.9646893739700317,
      0.9641861915588379,
      0.9719613194465637,
      0.9734567403793335,
      0.9689350128173828,
      0.9723129272460938,
      0.9792736768722534,
      0.9766629934310913,
      0.972939133644104,
      0.9770097732543945,
      0.9780629873275757,
      0.9734731912612915,
      0.9728888273239136,
      0.9732823371887207,
      0.9695677161216736,
      0.9605109095573425,
      0.9517394304275513,
      0.9997626543045044,
      0.9999008178710938,
      0.9999449849128723,
      0.9998632669448853,
      0.99970942735672,
      0.9983121156692505,
      0.9929680824279785,
      0.9954261779785156,
      0.9912064075469971,
      0.9905158281326294,
      0.9968766570091248,
      0.9996413588523865,
      0.9994558095932007,
      0.9994074106216431,
      0.9998672604560852,
      0.9999186992645264,
      0.9999181628227234,
      0.9999600648880005,
      0.9999340772628784,
      0.9999491572380066,
      0.9999719262123108,
      0.9999631643295288,
      0.9999657869338989,
      0.99996018409729,
      0.9999030232429504,
      0.9998883008956909,
      0.9998363852500916,
      0.9996323585510254,
      0.9968152642250061,
      0.997218668460846,
      0.9934574365615845,
      0.9920001029968262,
      0.9960058927536011,
      0.9975011944770813,
      0.9995319247245789,
      0.9999050498008728,
      0.9999438524246216,
      0.9999396800994873,
      0.9998945593833923,
      0.9999597072601318,
      0.9999706745147705,
      0.9999111294746399,
      0.9998819828033447,
      0.9999584555625916,
      0.9999653100967407,
      0.9999776482582092,
      0.9999533295631409,
      0.9999651908874512,
      0.9999801516532898,
      0.9999656677246094,
      0.9999669790267944,
      0.9999616146087646,
      0.9999513030052185,
      0.9998304843902588,
      0.9997291564941406,
      0.9997836351394653,
      0.9970711469650269,
      0.9986867904663086,
      0.9952982664108276,
      0.9962623715400696,
      0.998892605304718,
      0.9998257160186768,
      0.9999549984931946,
      0.9999690055847168,
      0.9999677538871765,
      0.9999642968177795,
      0.9999827146530151,
      0.999951958656311,
      0.9999443292617798,
      0.9999855160713196,
      0.9999759197235107,
      0.9999558329582214,
      0.9999349117279053,
      0.999962568283081,
      0.999969482421875,
      0.9999769926071167,
      0.999945342540741,
      0.9999536871910095,
      0.9998654127120972,
      0.9998061060905457,
      0.9976277351379395,
      0.9940942525863647,
      0.9876402616500854,
      0.977649450302124,
      0.9833719730377197,
      0.9910352826118469,
      0.9986896514892578,
      0.9990389347076416,
      0.9942825436592102,
      0.9969494938850403,
      0.9924743175506592,
      0.99393630027771,
      0.9983593225479126,
      0.9992935061454773,
      0.9999402165412903,
      0.9999541640281677,
      0.999965250492096,
      0.9999668598175049,
      0.9999628067016602,
      0.9999538064002991,
      0.9999703764915466,
      0.9999287724494934,
      0.9999600052833557,
      0.999972939491272,
      0.9999678730964661,
      0.9999703764915466,
      0.9999452829360962,
      0.9999386668205261,
      0.9997643232345581,
      0.9968681335449219,
      0.9934455156326294,
      0.9942147135734558,
      0.987040638923645,
      0.9925366640090942,
      0.9860060214996338,
      0.9877870082855225,
      0.9970601201057434,
      0.9991278052330017,
      0.9999168515205383,
      0.9999355673789978,
      0.9999619722366333,
      0.9999595284461975,
      0.9999505877494812,
      0.999963641166687,
      0.9999380111694336,
      0.9999584555625916,
      0.9999300837516785,
      0.9999263286590576,
      0.9998853206634521,
      0.9999380707740784,
      0.9999672770500183,
      0.9998988509178162,
      0.9996932744979858,
      0.9944248795509338,
      0.9917580485343933,
      0.9716120958328247,
      0.9737350344657898,
      0.9822126030921936,
      0.9777940511703491,
      0.9847828149795532,
      0.9786011576652527,
      0.9830569624900818,
      0.9961126446723938,
      0.9996025562286377,
      0.9997432231903076,
      0.9961386322975159,
      0.9984857439994812,
      0.9996849298477173,
      0.9996855854988098,
      0.9997739195823669
    ],
    [
      0.9356909990310669,
      0.9600421190261841,
      0.9667572975158691,
      0.9715225696563721,
      0.9801867008209229,
      0.982791006565094,
      0.9809672832489014,
      0.9832794666290283,
      0.9867695569992065,
      0.9880176782608032,
      0.9854026436805725,
      0.9843953251838684,
      0.9865311980247498,
      0.9844835996627808,
      0.9831740260124207,
      0.9810751676559448,
      0.9784884452819824,
      0.9757740497589111,
      0.9787070751190186,
      0.9787614345550537,
      0.9754135012626648,
      0.9754238128662109,
      0.9795719981193542,
      0.9785487651824951,
      0.974321186542511,
      0.9799139499664307,
      0.9809606671333313,
      0.9797906875610352,
      0.9799567461013794,
      0.9825451970100403,
      0.9831274151802063,
      0.9851317405700684,
      0.9854555726051331,
      0.9852478504180908,
      0.9873963594436646,
      0.989821195602417,
      0.9861891269683838,
      0.9831860661506653,
      0.981549084186554,
      0.984136700630188,
      0.9836301803588867,
      0.9801481366157532,
      0.9770612120628357,
      0.9801276922225952,
      0.9789434671401978,
      0.9745246171951294,
      0.9744781851768494,
      0.9774616360664368,
      0.9761151075363159,
      0.9758469462394714,
      0.977083146572113,
      0.9813241958618164,
      0.9793317914009094,
      0.978235125541687,
      0.9828288555145264,
      0.9831292033195496,
      0.9800905585289001,
      0.9821915030479431,
      0.9863097667694092,
      0.9840375781059265,
      0.9815744757652283,
      0.9837967157363892,
      0.9838626384735107,
      0.9800209403038025,
      0.9795735478401184,
      0.9795999526977539,
      0.976229190826416,
      0.9684508442878723,
      0.9622104167938232,
      0.9997634887695312,
      0.9999023675918579,
      0.9999474883079529,
      0.9998778104782104,
      0.9998067021369934,
      0.9990002512931824,
      0.9957972168922424,
      0.9974492788314819,
      0.9945208430290222,
      0.993958055973053,
      0.998013973236084,
      0.9997706413269043,
      0.9996150135993958,
      0.9996231198310852,
      0.9998968839645386,
      0.9999253153800964,
      0.9999254941940308,
      0.999963641166687,
      0.9999345541000366,
      0.9999497532844543,
      0.9999727010726929,
      0.9999634623527527,
      0.9999663829803467,
      0.9999624490737915,
      0.999908447265625,
      0.9999030828475952,
      0.99989253282547,
      0.9997918009757996,
      0.9984488487243652,
      0.9985880255699158,
      0.996674656867981,
      0.9955987930297852,
      0.9976736903190613,
      0.9987886548042297,
      0.9996581673622131,
      0.9999210834503174,
      0.9999474287033081,
      0.9999414086341858,
      0.9998957514762878,
      0.9999616146087646,
      0.9999715685844421,
      0.9999126195907593,
      0.9998843669891357,
      0.9999598860740662,
      0.9999663233757019,
      0.9999784827232361,
      0.999954879283905,
      0.9999659061431885,
      0.9999806880950928,
      0.9999664425849915,
      0.9999675154685974,
      0.9999644756317139,
      0.9999575614929199,
      0.9998670816421509,
      0.9998330473899841,
      0.9998615980148315,
      0.9986892342567444,
      0.9993644952774048,
      0.9977043867111206,
      0.9980712532997131,
      0.999380350112915,
      0.9998831152915955,
      0.9999598860740662,
      0.9999707341194153,
      0.9999681711196899,
      0.9999628663063049,
      0.999983012676239,
      0.9999535083770752,
      0.999944806098938,
      0.999985933303833,
      0.9999769926071167,
      0.9999575018882751,
      0.9999363422393799,
      0.9999635815620422,
      0.9999701380729675,
      0.9999773502349854,
      0.9999499320983887,
      0.9999586343765259,
      0.9998960494995117,
      0.9998363256454468,
      0.9984751343727112,
      0.996207594871521,
      0.9923991560935974,
      0.9857692122459412,
      0.9899511933326721,
      0.9947530627250671,
      0.9992448687553406,
      0.9994434714317322,
      0.996921181678772,
      0.9983809590339661,
      0.995927631855011,
      0.9969542622566223,
      0.9990624785423279,
      0.9995874166488647,
      0.9999488592147827,
      0.9999560713768005,
      0.9999650716781616,
      0.9999673366546631,
      0.9999627470970154,
      0.9999533891677856,
      0.9999713897705078,
      0.9999306797981262,
      0.9999608397483826,
      0.9999729990959167,
      0.9999687671661377,
      0.9999716281890869,
      0.9999512434005737,
      0.9999445676803589,
      0.999826192855835,
      0.9981306195259094,
      0.9962669610977173,
      0.9966386556625366,
      0.992559552192688,
      0.9955047369003296,
      0.9917240738868713,
      0.9927319288253784,
      0.9982489943504333,
      0.9996033310890198,
      0.9999344944953918,
      0.9999434351921082,
      0.9999658465385437,
      0.9999634623527527,
      0.9999583959579468,
      0.9999691247940063,
      0.9999434947967529,
      0.9999631643295288,
      0.9999381303787231,
      0.99993896484375,
      0.9999024868011475,
      0.999943196773529,
      0.9999713897705078,
      0.9999220967292786,
      0.9997624754905701,
      0.9961903691291809,
      0.9947864413261414,
      0.9835704565048218,
      0.9848012924194336,
      0.9900048971176147,
      0.9877018928527832,
      0.9912598133087158,
      0.9884373545646667,
      0.9905740022659302,
      0.9976292848587036,
      0.9997474551200867,
      0.9998339414596558,
      0.9982958436012268,
      0.9991055130958557,
      0.9997454285621643,
      0.9997460246086121,
      0.9997993111610413
    ],
    [
      0.9468913078308105,
      0.9697614908218384,
      0.9756271243095398,
      0.9801594018936157,
      0.9855658411979675,
      0.9882250428199768,
      0.9871864914894104,
      0.9882514476776123,
      0.9908226728439331,
      0.9921002984046936,
      0.9898335933685303,
      0.9890509843826294,
      0.9910128712654114,
      0.9901399612426758,
      0.9888644814491272,
      0.9876224994659424,
      0.9875787496566772,
      0.9862033724784851,
      0.9871904850006104,
      0.9878235459327698,
      0.9869477152824402,
      0.9860115647315979,
      0.9879112243652344,
      0.9881588220596313,
      0.9859137535095215,
      0.9875526428222656,
      0.9881638884544373,
      0.9882148504257202,
      0.9869611263275146,
      0.9880996346473694,
      0.9895835518836975,
      0.990729570388794,
      0.9902446866035461,
      0.9905557632446289,
      0.9915241599082947,
      0.9930850267410278,
      0.9910816550254822,
      0.9896076321601868,
      0.9887241721153259,
      0.9897913336753845,
      0.9898110032081604,
      0.98874431848526,
      0.9871081113815308,
      0.9886038303375244,
      0.9880063533782959,
      0.9865220785140991,
      0.9864277243614197,
      0.9869224429130554,
      0.9867936968803406,
      0.9865016341209412,
      0.9863507151603699,
      0.9881554841995239,
      0.9872328639030457,
      0.9859777688980103,
      0.9886760711669922,
      0.9884164333343506,
      0.9867140650749207,
      0.9876382946968079,
      0.9905019402503967,
      0.9885346293449402,
      0.9868514537811279,
      0.9880673885345459,
      0.9879218935966492,
      0.9848473072052002,
      0.9843224287033081,
      0.9839428067207336,
      0.9806942343711853,
      0.9744880795478821,
      0.9692580103874207,
      0.999762237071991,
      0.9999020099639893,
      0.9999490976333618,
      0.9998870491981506,
      0.9998595714569092,
      0.999514639377594,
      0.9979204535484314,
      0.9987467527389526,
      0.9971261620521545,
      0.9965593814849854,
      0.9987604022026062,
      0.9998412132263184,
      0.9997193217277527,
      0.9997474551200867,
      0.9999200701713562,
      0.9999302625656128,
      0.9999329447746277,
      0.999967634677887,
      0.999936044216156,
      0.9999504089355469,
      0.9999732971191406,
      0.9999635815620422,
      0.9999662637710571,
      0.9999637603759766,
      0.9999115467071533,
      0.9999163150787354,
      0.9999302625656128,
      0.9998763799667358,
      0.9992502927780151,
      0.9993059039115906,
      0.9984570145606995,
      0.9977089166641235,
      0.9987999200820923,
      0.9994144439697266,
      0.9997586011886597,
      0.9999338388442993,
      0.9999497532844543,
      0.9999416470527649,
      0.9998955130577087,
      0.9999625086784363,
      0.9999716877937317,
      0.9999129772186279,
      0.9998852610588074,
      0.9999605417251587,
      0.9999667406082153,
      0.9999791383743286,
      0.9999557137489319,
      0.9999664425849915,
      0.9999809861183167,
      0.999966561794281,
      0.9999673366546631,
      0.9999657869338989,
      0.999960720539093,
      0.9998899102210999,
      0.9998988509178162,
      0.999895453453064,
      0.9994193911552429,
      0.9997223615646362,
      0.9988821744918823,
      0.9989877343177795,
      0.9996789693832397,
      0.9999109506607056,
      0.9999622702598572,
      0.9999720454216003,
      0.9999678134918213,
      0.999961793422699,
      0.9999831914901733,
      0.9999544024467468,
      0.9999457001686096,
      0.9999859929084778,
      0.9999773502349854,
      0.9999584555625916,
      0.9999374151229858,
      0.9999641180038452,
      0.9999702572822571,
      0.9999772906303406,
      0.9999529719352722,
      0.9999607801437378,
      0.999920129776001,
      0.9998683929443359,
      0.999207079410553,
      0.9980350732803345,
      0.9954897165298462,
      0.9918752908706665,
      0.9945582151412964,
      0.9973172545433044,
      0.9996551275253296,
      0.9997428059577942,
      0.9987913966178894,
      0.9991980195045471,
      0.9981403350830078,
      0.9985259175300598,
      0.9995241761207581,
      0.9997434616088867,
      0.9999547600746155,
      0.9999587535858154,
      0.9999656081199646,
      0.9999666810035706,
      0.9999628067016602,
      0.9999523162841797,
      0.9999724626541138,
      0.9999317526817322,
      0.9999620914459229,
      0.999972939491272,
      0.9999695420265198,
      0.9999722242355347,
      0.9999563097953796,
      0.9999485015869141,
      0.9998733997344971,
      0.9991307854652405,
      0.9984282851219177,
      0.9985848665237427,
      0.9961847066879272,
      0.9978919625282288,
      0.9959006309509277,
      0.9965688586235046,
      0.9991217255592346,
      0.9998052716255188,
      0.9999470114707947,
      0.9999498128890991,
      0.9999684691429138,
      0.9999653100967407,
      0.9999628067016602,
      0.9999716877937317,
      0.9999455809593201,
      0.9999677538871765,
      0.9999426007270813,
      0.999947190284729,
      0.9999132752418518,
      0.9999462366104126,
      0.9999740719795227,
      0.9999370574951172,
      0.9998178482055664,
      0.9979462623596191,
      0.9970446228981018,
      0.9905879497528076,
      0.9915202260017395,
      0.9948046803474426,
      0.9931710958480835,
      0.9951321482658386,
      0.9940145611763,
      0.9950623512268066,
      0.9986704587936401,
      0.9998524188995361,
      0.9998899698257446,
      0.999315619468689,
      0.9994896054267883,
      0.9997931122779846,
      0.9997780323028564,
      0.9998165369033813
    ],
    [
      0.9577625393867493,
      0.9780057072639465,
      0.9830105304718018,
      0.9855099320411682,
      0.9891347885131836,
      0.9919162392616272,
      0.9909818768501282,
      0.9911860823631287,
      0.9933900237083435,
      0.9948363900184631,
      0.9926844239234924,
      0.992169201374054,
      0.9940517544746399,
      0.9937897324562073,
      0.9920263886451721,
      0.9911701679229736,
      0.9920957684516907,
      0.9910409450531006,
      0.991138756275177,
      0.9920549392700195,
      0.9922056198120117,
      0.9907036423683167,
      0.9918769001960754,
      0.9926442503929138,
      0.9911788702011108,
      0.9915062785148621,
      0.9918184876441956,
      0.9922921657562256,
      0.9909736514091492,
      0.9919178485870361,
      0.9933743476867676,
      0.9943093657493591,
      0.9933878779411316,
      0.9939062595367432,
      0.9942135810852051,
      0.9954156279563904,
      0.994368851184845,
      0.993969202041626,
      0.9935979247093201,
      0.9939796328544617,
      0.993659257888794,
      0.9929758906364441,
      0.9916355609893799,
      0.9922991991043091,
      0.9920926094055176,
      0.9914781451225281,
      0.9911011457443237,
      0.9913137555122375,
      0.9914674758911133,
      0.9914479851722717,
      0.9905213713645935,
      0.9917653203010559,
      0.9914817810058594,
      0.9903152585029602,
      0.99195396900177,
      0.9916528463363647,
      0.9904977679252625,
      0.9908725023269653,
      0.992841362953186,
      0.9914147853851318,
      0.990220844745636,
      0.9912489056587219,
      0.9906129240989685,
      0.9882509708404541,
      0.9879968762397766,
      0.9871534109115601,
      0.9840383529663086,
      0.9797268509864807,
      0.9749324917793274,
      0.9997627139091492,
      0.9999025464057922,
      0.9999500513076782,
      0.9998914003372192,
      0.9998826384544373,
      0.9997067451477051,
      0.9987955689430237,
      0.9993250370025635,
      0.9984039068222046,
      0.9979479908943176,
      0.999269962310791,
      0.9998874068260193,
      0.9997923374176025,
      0.9998252391815186,
      0.9999343156814575,
      0.9999338388442993,
      0.9999375939369202,
      0.9999681115150452,
      0.9999358654022217,
      0.9999505877494812,
      0.999973475933075,
      0.9999638795852661,
      0.9999663829803467,
      0.9999645352363586,
      0.999912440776825,
      0.9999203681945801,
      0.9999472498893738,
      0.9999107122421265,
      0.9996837973594666,
      0.9996592402458191,
      0.9993698000907898,
      0.9989950060844421,
      0.9994111061096191,
      0.9996841549873352,
      0.9998274445533752,
      0.9999427795410156,
      0.9999508857727051,
      0.9999412298202515,
      0.9998943209648132,
      0.9999627470970154,
      0.9999716877937317,
      0.9999130368232727,
      0.9998856782913208,
      0.9999611377716064,
      0.9999672770500183,
      0.9999794960021973,
      0.9999565482139587,
      0.9999668598175049,
      0.9999813437461853,
      0.9999669194221497,
      0.9999673366546631,
      0.9999663829803467,
      0.9999618530273438,
      0.9999013543128967,
      0.9999151825904846,
      0.9999195337295532,
      0.9997172355651855,
      0.9998531341552734,
      0.9994978308677673,
      0.999506950378418,
      0.9998276829719543,
      0.9999274611473083,
      0.99996417760849,
      0.9999726414680481,
      0.9999673962593079,
      0.9999611973762512,
      0.9999831318855286,
      0.9999552369117737,
      0.9999467730522156,
      0.9999861121177673,
      0.9999778866767883,
      0.9999589920043945,
      0.9999383091926575,
      0.999964714050293,
      0.9999706149101257,
      0.9999768733978271,
      0.9999539256095886,
      0.9999622702598572,
      0.9999346733093262,
      0.9998866319656372,
      0.9995447993278503,
      0.9991095066070557,
      0.9978493452072144,
      0.9962615966796875,
      0.9975414276123047,
      0.998869001865387,
      0.999813973903656,
      0.9998553395271301,
      0.9994692802429199,
      0.9995967149734497,
      0.9990800619125366,
      0.9992408752441406,
      0.999741792678833,
      0.9998260140419006,
      0.9999586939811707,
      0.9999605417251587,
      0.9999655485153198,
      0.9999654293060303,
      0.999962329864502,
      0.9999518990516663,
      0.9999728202819824,
      0.999932587146759,
      0.9999624490737915,
      0.9999731183052063,
      0.999969482421875,
      0.9999719858169556,
      0.9999582767486572,
      0.99994957447052,
      0.9998989105224609,
      0.9996097087860107,
      0.9993074536323547,
      0.9993976950645447,
      0.9985244274139404,
      0.9990854859352112,
      0.9983322024345398,
      0.9984460473060608,
      0.9995339512825012,
      0.9998867511749268,
      0.9999542832374573,
      0.999954104423523,
      0.9999697804450989,
      0.9999657869338989,
      0.9999655485153198,
      0.999972939491272,
      0.9999459385871887,
      0.9999681711196899,
      0.9999445080757141,
      0.9999530911445618,
      0.9999217987060547,
      0.999947726726532,
      0.9999752044677734,
      0.999947726726532,
      0.9998563528060913,
      0.9990729093551636,
      0.9987454414367676,
      0.9950578212738037,
      0.9960015416145325,
      0.9979484677314758,
      0.9970753788948059,
      0.9976699352264404,
      0.9974325895309448,
      0.9978624582290649,
      0.9993542432785034,
      0.9999058842658997,
      0.9999156594276428,
      0.9996705055236816,
      0.9996725916862488,
      0.999821126461029,
      0.9997954368591309,
      0.999825656414032
    ],
    [
      0.9654844999313354,
      0.9835788011550903,
      0.9885990619659424,
      0.9889855980873108,
      0.9917635321617126,
      0.9942861795425415,
      0.993726372718811,
      0.9937852025032043,
      0.9953729510307312,
      0.9969329833984375,
      0.9953330755233765,
      0.9948497414588928,
      0.9962170720100403,
      0.9961431622505188,
      0.994667649269104,
      0.9936211109161377,
      0.9948858022689819,
      0.9941211938858032,
      0.9938362240791321,
      0.9947667121887207,
      0.9956144690513611,
      0.9937706589698792,
      0.9946523904800415,
      0.9960139393806458,
      0.9945597648620605,
      0.9943304061889648,
      0.9949387311935425,
      0.995339035987854,
      0.9936199188232422,
      0.9942075610160828,
      0.9952634572982788,
      0.9961684942245483,
      0.9951178431510925,
      0.9953901171684265,
      0.995415210723877,
      0.9965874552726746,
      0.9959098100662231,
      0.9960263967514038,
      0.9960427284240723,
      0.9961926341056824,
      0.995885968208313,
      0.9959605932235718,
      0.994880735874176,
      0.9947279095649719,
      0.9943817257881165,
      0.9941562414169312,
      0.9939877390861511,
      0.9938451647758484,
      0.994062602519989,
      0.9945049285888672,
      0.9934862852096558,
      0.994227945804596,
      0.9941604733467102,
      0.9935450553894043,
      0.9950165748596191,
      0.9946621656417847,
      0.9932892918586731,
      0.9939672946929932,
      0.9952816963195801,
      0.9938236474990845,
      0.9925440549850464,
      0.9938085675239563,
      0.9930191040039062,
      0.9911745190620422,
      0.9907160997390747,
      0.9894741773605347,
      0.9869516491889954,
      0.9836338758468628,
      0.9786476492881775,
      0.9997619390487671,
      0.9999017119407654,
      0.9999498724937439,
      0.9998937249183655,
      0.9998990297317505,
      0.9997789263725281,
      0.9992579221725464,
      0.9995852112770081,
      0.999029815196991,
      0.9988260865211487,
      0.99955815076828,
      0.9999147653579712,
      0.9998341798782349,
      0.9998622536659241,
      0.99994295835495,
      0.9999361038208008,
      0.9999391436576843,
      0.9999687671661377,
      0.9999361038208008,
      0.9999507069587708,
      0.999973714351654,
      0.9999639987945557,
      0.9999663233757019,
      0.9999648928642273,
      0.9999123811721802,
      0.9999246001243591,
      0.9999544620513916,
      0.999933660030365,
      0.9998320937156677,
      0.9998149871826172,
      0.9996792078018188,
      0.999469518661499,
      0.9996961355209351,
      0.9998185038566589,
      0.9998785853385925,
      0.9999505281448364,
      0.9999521970748901,
      0.9999406933784485,
      0.9998931288719177,
      0.999963104724884,
      0.9999715089797974,
      0.9999128580093384,
      0.9998860955238342,
      0.9999616146087646,
      0.9999675154685974,
      0.9999799132347107,
      0.9999572038650513,
      0.9999671578407288,
      0.999981701374054,
      0.9999671578407288,
      0.9999672770500183,
      0.9999663829803467,
      0.9999620318412781,
      0.9999077916145325,
      0.9999269247055054,
      0.9999312162399292,
      0.9998630881309509,
      0.9999158978462219,
      0.9997168779373169,
      0.9997335076332092,
      0.999893069267273,
      0.9999387860298157,
      0.9999659657478333,
      0.9999730587005615,
      0.999967098236084,
      0.9999604225158691,
      0.9999832510948181,
      0.9999556541442871,
      0.9999473690986633,
      0.9999863505363464,
      0.9999783635139465,
      0.9999594688415527,
      0.9999389052391052,
      0.999965250492096,
      0.9999707341194153,
      0.9999765157699585,
      0.9999538660049438,
      0.9999624490737915,
      0.9999403953552246,
      0.9999000430107117,
      0.9996978044509888,
      0.9995707869529724,
      0.9988082647323608,
      0.9981188774108887,
      0.998738169670105,
      0.9994131922721863,
      0.9998707175254822,
      0.9998981952667236,
      0.999709963798523,
      0.9997724294662476,
      0.9994828701019287,
      0.9996094703674316,
      0.9998390078544617,
      0.9998745918273926,
      0.9999615550041199,
      0.9999619722366333,
      0.999965488910675,
      0.9999641180038452,
      0.9999615550041199,
      0.9999517798423767,
      0.9999727606773376,
      0.9999355673789978,
      0.9999627470970154,
      0.9999732375144958,
      0.9999690651893616,
      0.9999714493751526,
      0.9999592900276184,
      0.9999499320983887,
      0.9999133348464966,
      0.999788761138916,
      0.9997093081474304,
      0.9997168779373169,
      0.9993436336517334,
      0.9995104074478149,
      0.9991937279701233,
      0.9992401003837585,
      0.9997544288635254,
      0.999923586845398,
      0.9999592900276184,
      0.999958336353302,
      0.9999709725379944,
      0.9999659657478333,
      0.9999673366546631,
      0.9999738335609436,
      0.9999459385871887,
      0.9999654293060303,
      0.9999470114707947,
      0.9999562501907349,
      0.9999274015426636,
      0.9999481439590454,
      0.9999755620956421,
      0.9999538064002991,
      0.9998791217803955,
      0.9995068907737732,
      0.999440610408783,
      0.9974097609519958,
      0.9981294274330139,
      0.9990371465682983,
      0.9986855983734131,
      0.9988513588905334,
      0.9988558292388916,
      0.9989853501319885,
      0.999674379825592,
      0.9999327659606934,
      0.9999292492866516,
      0.9998133778572083,
      0.9997634291648865,
      0.9998419880867004,
      0.9997934103012085,
      0.999828577041626
    ]
  ],
  "rfd_device": "NVIDIA A30",
  "rfd_time": 65,
  "rfd_con_ref_pdb_idx": [],
  "rfd_con_hal_pdb_idx": [],
  "rfd_con_ref_idx0": [],
  "rfd_con_hal_idx0": [],
  "rfd_complex_con_ref_pdb_idx": "[('E', 6), ('E', 7), ('E', 8), ('E', 9), ('E', 10), ('E', 11), ('E', 12), ('E', 13), ('E', 14), ('E', 15), ('E', 16), ('E', 17), ('E', 18), ('E', 19), ('E', 20), ('E', 21), ('E', 22), ('E', 23), ('E', 24), ('E', 25), ('E', 26), ('E', 27), ('E', 28), ('E', 29), ('E', 30), ('E', 31), ('E', 32), ('E', 33), ('E', 34), ('E', 35), ('E', 36), ('E', 37), ('E', 38), ('E', 39), ('E', 40), ('E', 41), ('E', 42), ('E', 43), ('E', 44), ('E', 45), ('E', 46), ('E', 47), ('E', 48), ('E', 49), ('E', 50), ('E', 51), ('E', 52), ('E', 53), ('E', 54), ('E', 55), ('E', 56), ('E', 57), ('E', 58), ('E', 59), ('E', 60), ('E', 61), ('E', 62), ('E', 63), ('E', 64), ('E', 65), ('E', 66), ('E', 67), ('E', 68), ('E', 69), ('E', 70), ('E', 71), ('E', 72), ('E', 73), ('E', 74), ('E', 75), ('E', 76), ('E', 77), ('E', 78), ('E', 79), ('E', 80), ('E', 81), ('E', 82), ('E', 83), ('E', 84), ('E', 85), ('E', 86), ('E', 87), ('E', 88), ('E', 89), ('E', 90), ('E', 91), ('E', 92), ('E', 93), ('E', 94), ('E', 95), ('E', 96), ('E', 97), ('E', 98), ('E', 99), ('E', 100), ('E', 101), ('E', 102), ('E', 103), ('E', 104), ('E', 105), ('E', 106), ('E', 107), ('E', 108), ('E', 109), ('E', 110), ('E', 111), ('E', 112), ('E', 113), ('E', 114), ('E', 115), ('E', 116), ('E', 117), ('E', 118), ('E', 119), ('E', 120), ('E', 121), ('E', 122), ('E', 123), ('E', 124), ('E', 125), ('E', 126), ('E', 127), ('E', 128), ('E', 129), ('E', 130), ('E', 131), ('E', 132), ('E', 133), ('E', 134), ('E', 135), ('E', 136), ('E', 137), ('E', 138), ('E', 139), ('E', 140), ('E', 141), ('E', 142), ('E', 143), ('E', 144), ('E', 145), ('E', 146), ('E', 147), ('E', 148), ('E', 149), ('E', 150), ('E', 151), ('E', 152), ('E', 153), ('E', 154), ('E', 155)]",
  "rfd_complex_con_hal_pdb_idx": "[('B', 70), ('B', 71), ('B', 72), ('B', 73), ('B', 74), ('B', 75), ('B', 76), ('B', 77), ('B', 78), ('B', 79), ('B', 80), ('B', 81), ('B', 82), ('B', 83), ('B', 84), ('B', 85), ('B', 86), ('B', 87), ('B', 88), ('B', 89), ('B', 90), ('B', 91), ('B', 92), ('B', 93), ('B', 94), ('B', 95), ('B', 96), ('B', 97), ('B', 98), ('B', 99), ('B', 100), ('B', 101), ('B', 102), ('B', 103), ('B', 104), ('B', 105), ('B', 106), ('B', 107), ('B', 108), ('B', 109), ('B', 110), ('B', 111), ('B', 112), ('B', 113), ('B', 114), ('B', 115), ('B', 116), ('B', 117), ('B', 118), ('B', 119), ('B', 120), ('B', 121), ('B', 122), ('B', 123), ('B', 124), ('B', 125), ('B', 126), ('B', 127), ('B', 128), ('B', 129), ('B', 130), ('B', 131), ('B', 132), ('B', 133), ('B', 134), ('B', 135), ('B', 136), ('B', 137), ('B', 138), ('B', 139), ('B', 140), ('B', 141), ('B', 142), ('B', 143), ('B', 144), ('B', 145), ('B', 146), ('B', 147), ('B', 148), ('B', 149), ('B', 150), ('B', 151), ('B', 152), ('B', 153), ('B', 154), ('B', 155), ('B', 156), ('B', 157), ('B', 158), ('B', 159), ('B', 160), ('B', 161), ('B', 162), ('B', 163), ('B', 164), ('B', 165), ('B', 166), ('B', 167), ('B', 168), ('B', 169), ('B', 170), ('B', 171), ('B', 172), ('B', 173), ('B', 174), ('B', 175), ('B', 176), ('B', 177), ('B', 178), ('B', 179), ('B', 180), ('B', 181), ('B', 182), ('B', 183), ('B', 184), ('B', 185), ('B', 186), ('B', 187), ('B', 188), ('B', 189), ('B', 190), ('B', 191), ('B', 192), ('B', 193), ('B', 194), ('B', 195), ('B', 196), ('B', 197), ('B', 198), ('B', 199), ('B', 200), ('B', 201), ('B', 202), ('B', 203), ('B', 204), ('B', 205), ('B', 206), ('B', 207), ('B', 208), ('B', 209), ('B', 210), ('B', 211), ('B', 212), ('B', 213), ('B', 214), ('B', 215), ('B', 216), ('B', 217), ('B', 218), ('B', 219)]",
  "rfd_receptor_con_ref_pdb_idx": "[('E', 6), ('E', 7), ('E', 8), ('E', 9), ('E', 10), ('E', 11), ('E', 12), ('E', 13), ('E', 14), ('E', 15), ('E', 16), ('E', 17), ('E', 18), ('E', 19), ('E', 20), ('E', 21), ('E', 22), ('E', 23), ('E', 24), ('E', 25), ('E', 26), ('E', 27), ('E', 28), ('E', 29), ('E', 30), ('E', 31), ('E', 32), ('E', 33), ('E', 34), ('E', 35), ('E', 36), ('E', 37), ('E', 38), ('E', 39), ('E', 40), ('E', 41), ('E', 42), ('E', 43), ('E', 44), ('E', 45), ('E', 46), ('E', 47), ('E', 48), ('E', 49), ('E', 50), ('E', 51), ('E', 52), ('E', 53), ('E', 54), ('E', 55), ('E', 56), ('E', 57), ('E', 58), ('E', 59), ('E', 60), ('E', 61), ('E', 62), ('E', 63), ('E', 64), ('E', 65), ('E', 66), ('E', 67), ('E', 68), ('E', 69), ('E', 70), ('E', 71), ('E', 72), ('E', 73), ('E', 74), ('E', 75), ('E', 76), ('E', 77), ('E', 78), ('E', 79), ('E', 80), ('E', 81), ('E', 82), ('E', 83), ('E', 84), ('E', 85), ('E', 86), ('E', 87), ('E', 88), ('E', 89), ('E', 90), ('E', 91), ('E', 92), ('E', 93), ('E', 94), ('E', 95), ('E', 96), ('E', 97), ('E', 98), ('E', 99), ('E', 100), ('E', 101), ('E', 102), ('E', 103), ('E', 104), ('E', 105), ('E', 106), ('E', 107), ('E', 108), ('E', 109), ('E', 110), ('E', 111), ('E', 112), ('E', 113), ('E', 114), ('E', 115), ('E', 116), ('E', 117), ('E', 118), ('E', 119), ('E', 120), ('E', 121), ('E', 122), ('E', 123), ('E', 124), ('E', 125), ('E', 126), ('E', 127), ('E', 128), ('E', 129), ('E', 130), ('E', 131), ('E', 132), ('E', 133), ('E', 134), ('E', 135), ('E', 136), ('E', 137), ('E', 138), ('E', 139), ('E', 140), ('E', 141), ('E', 142), ('E', 143), ('E', 144), ('E', 145), ('E', 146), ('E', 147), ('E', 148), ('E', 149), ('E', 150), ('E', 151), ('E', 152), ('E', 153), ('E', 154), ('E', 155)]",
  "rfd_receptor_con_hal_pdb_idx": "[('B', 70), ('B', 71), ('B', 72), ('B', 73), ('B', 74), ('B', 75), ('B', 76), ('B', 77), ('B', 78), ('B', 79), ('B', 80), ('B', 81), ('B', 82), ('B', 83), ('B', 84), ('B', 85), ('B', 86), ('B', 87), ('B', 88), ('B', 89), ('B', 90), ('B', 91), ('B', 92), ('B', 93), ('B', 94), ('B', 95), ('B', 96), ('B', 97), ('B', 98), ('B', 99), ('B', 100), ('B', 101), ('B', 102), ('B', 103), ('B', 104), ('B', 105), ('B', 106), ('B', 107), ('B', 108), ('B', 109), ('B', 110), ('B', 111), ('B', 112), ('B', 113), ('B', 114), ('B', 115), ('B', 116), ('B', 117), ('B', 118), ('B', 119), ('B', 120), ('B', 121), ('B', 122), ('B', 123), ('B', 124), ('B', 125), ('B', 126), ('B', 127), ('B', 128), ('B', 129), ('B', 130), ('B', 131), ('B', 132), ('B', 133), ('B', 134), ('B', 135), ('B', 136), ('B', 137), ('B', 138), ('B', 139), ('B', 140), ('B', 141), ('B', 142), ('B', 143), ('B', 144), ('B', 145), ('B', 146), ('B', 147), ('B', 148), ('B', 149), ('B', 150), ('B', 151), ('B', 152), ('B', 153), ('B', 154), ('B', 155), ('B', 156), ('B', 157), ('B', 158), ('B', 159), ('B', 160), ('B', 161), ('B', 162), ('B', 163), ('B', 164), ('B', 165), ('B', 166), ('B', 167), ('B', 168), ('B', 169), ('B', 170), ('B', 171), ('B', 172), ('B', 173), ('B', 174), ('B', 175), ('B', 176), ('B', 177), ('B', 178), ('B', 179), ('B', 180), ('B', 181), ('B', 182), ('B', 183), ('B', 184), ('B', 185), ('B', 186), ('B', 187), ('B', 188), ('B', 189), ('B', 190), ('B', 191), ('B', 192), ('B', 193), ('B', 194), ('B', 195), ('B', 196), ('B', 197), ('B', 198), ('B', 199), ('B', 200), ('B', 201), ('B', 202), ('B', 203), ('B', 204), ('B', 205), ('B', 206), ('B', 207), ('B', 208), ('B', 209), ('B', 210), ('B', 211), ('B', 212), ('B', 213), ('B', 214), ('B', 215), ('B', 216), ('B', 217), ('B', 218), ('B', 219)]",
  "rfd_complex_con_ref_idx0": [
    0,
    1,
    2,
    3,
    4,
    5,
    6,
    7,
    8,
    9,
    10,
    11,
    12,
    13,
    14,
    15,
    16,
    17,
    18,
    19,
    20,
    21,
    22,
    23,
    24,
    25,
    26,
    27,
    28,
    29,
    30,
    31,
    32,
    33,
    34,
    35,
    36,
    37,
    38,
    39,
    40,
    41,
    42,
    43,
    44,
    45,
    46,
    47,
    48,
    49,
    50,
    51,
    52,
    53,
    54,
    55,
    56,
    57,
    58,
    59,
    60,
    61,
    62,
    63,
    64,
    65,
    66,
    67,
    68,
    69,
    70,
    71,
    72,
    73,
    74,
    75,
    76,
    77,
    78,
    79,
    80,
    81,
    82,
    83,
    84,
    85,
    86,
    87,
    88,
    89,
    90,
    91,
    92,
    93,
    94,
    95,
    96,
    97,
    98,
    99,
    100,
    101,
    102,
    103,
    104,
    105,
    106,
    107,
    108,
    109,
    110,
    111,
    112,
    113,
    114,
    115,
    116,
    117,
    118,
    119,
    120,
    121,
    122,
    123,
    124,
    125,
    126,
    127,
    128,
    129,
    130,
    131,
    132,
    133,
    134,
    135,
    136,
    137,
    138,
    139,
    140,
    141,
    142,
    143,
    144,
    145,
    146,
    147,
    148,
    149
  ],
  "rfd_complex_con_hal_idx0": [
    69,
    70,
    71,
    72,
    73,
    74,
    75,
    76,
    77,
    78,
    79,
    80,
    81,
    82,
    83,
    84,
    85,
    86,
    87,
    88,
    89,
    90,
    91,
    92,
    93,
    94,
    95,
    96,
    97,
    98,
    99,
    100,
    101,
    102,
    103,
    104,
    105,
    106,
    107,
    108,
    109,
    110,
    111,
    112,
    113,
    114,
    115,
    116,
    117,
    118,
    119,
    120,
    121,
    122,
    123,
    124,
    125,
    126,
    127,
    128,
    129,
    130,
    131,
    132,
    133,
    134,
    135,
    136,
    137,
    138,
    139,
    140,
    141,
    142,
    143,
    144,
    145,
    146,
    147,
    148,
    149,
    150,
    151,
    152,
    153,
    154,
    155,
    156,
    157,
    158,
    159,
    160,
    161,
    162,
    163,
    164,
    165,
    166,
    167,
    168,
    169,
    170,
    171,
    172,
    173,
    174,
    175,
    176,
    177,
    178,
    179,
    180,
    181,
    182,
    183,
    184,
    185,
    186,
    187,
    188,
    189,
    190,
    191,
    192,
    193,
    194,
    195,
    196,
    197,
    198,
    199,
    200,
    201,
    202,
    203,
    204,
    205,
    206,
    207,
    208,
    209,
    210,
    211,
    212,
    213,
    214,
    215,
    216,
    217,
    218
  ],
  "rfd_receptor_con_ref_idx0": [
    0,
    1,
    2,
    3,
    4,
    5,
    6,
    7,
    8,
    9,
    10,
    11,
    12,
    13,
    14,
    15,
    16,
    17,
    18,
    19,
    20,
    21,
    22,
    23,
    24,
    25,
    26,
    27,
    28,
    29,
    30,
    31,
    32,
    33,
    34,
    35,
    36,
    37,
    38,
    39,
    40,
    41,
    42,
    43,
    44,
    45,
    46,
    47,
    48,
    49,
    50,
    51,
    52,
    53,
    54,
    55,
    56,
    57,
    58,
    59,
    60,
    61,
    62,
    63,
    64,
    65,
    66,
    67,
    68,
    69,
    70,
    71,
    72,
    73,
    74,
    75,
    76,
    77,
    78,
    79,
    80,
    81,
    82,
    83,
    84,
    85,
    86,
    87,
    88,
    89,
    90,
    91,
    92,
    93,
    94,
    95,
    96,
    97,
    98,
    99,
    100,
    101,
    102,
    103,
    104,
    105,
    106,
    107,
    108,
    109,
    110,
    111,
    112,
    113,
    114,
    115,
    116,
    117,
    118,
    119,
    120,
    121,
    122,
    123,
    124,
    125,
    126,
    127,
    128,
    129,
    130,
    131,
    132,
    133,
    134,
    135,
    136,
    137,
    138,
    139,
    140,
    141,
    142,
    143,
    144,
    145,
    146,
    147,
    148,
    149
  ],
  "rfd_receptor_con_hal_idx0": [
    0,
    1,
    2,
    3,
    4,
    5,
    6,
    7,
    8,
    9,
    10,
    11,
    12,
    13,
    14,
    15,
    16,
    17,
    18,
    19,
    20,
    21,
    22,
    23,
    24,
    25,
    26,
    27,
    28,
    29,
    30,
    31,
    32,
    33,
    34,
    35,
    36,
    37,
    38,
    39,
    40,
    41,
    42,
    43,
    44,
    45,
    46,
    47,
    48,
    49,
    50,
    51,
    52,
    53,
    54,
    55,
    56,
    57,
    58,
    59,
    60,
    61,
    62,
    63,
    64,
    65,
    66,
    67,
    68,
    69,
    70,
    71,
    72,
    73,
    74,
    75,
    76,
    77,
    78,
    79,
    80,
    81,
    82,
    83,
    84,
    85,
    86,
    87,
    88,
    89,
    90,
    91,
    92,
    93,
    94,
    95,
    96,
    97,
    98,
    99,
    100,
    101,
    102,
    103,
    104,
    105,
    106,
    107,
    108,
    109,
    110,
    111,
    112,
    113,
    114,
    115,
    116,
    117,
    118,
    119,
    120,
    121,
    122,
    123,
    124,
    125,
    126,
    127,
    128,
    129,
    130,
    131,
    132,
    133,
    134,
    135,
    136,
    137,
    138,
    139,
    140,
    141,
    142,
    143,
    144,
    145,
    146,
    147,
    148,
    149
  ],
  "rfd_inpaint_str": [
    false,
    false,
    false,
    false,
    false,
    false,
    false,
    false,
    false,
    false,
    false,
    false,
    false,
    false,
    false,
    false,
    false,
    false,
    false,
    false,
    false,
    false,
    false,
    false,
    false,
    false,
    false,
    false,
    false,
    false,
    false,
    false,
    false,
    false,
    false,
    false,
    false,
    false,
    false,
    false,
    false,
    false,
    false,
    false,
    false,
    false,
    false,
    false,
    false,
    false,
    false,
    false,
    false,
    false,
    false,
    false,
    false,
    false,
    false,
    false,
    false,
    false,
    false,
    false,
    false,
    false,
    false,
    false,
    false,
    true,
    true,
    true,
    true,
    true,
    true,
    true,
    true,
    true,
    true,
    true,
    true,
    true,
    true,
    true,
    true,
    true,
    true,
    true,
    true,
    true,
    true,
    true,
    true,
    true,
    true,
    true,
    true,
    true,
    true,
    true,
    true,
    true,
    true,
    true,
    true,
    true,
    true,
    true,
    true,
    true,
    true,
    true,
    true,
    true,
    true,
    true,
    true,
    true,
    true,
    true,
    true,
    true,
    true,
    true,
    true,
    true,
    true,
    true,
    true,
    true,
    true,
    true,
    true,
    true,
    true,
    true,
    true,
    true,
    true,
    true,
    true,
    true,
    true,
    true,
    true,
    true,
    true,
    true,
    true,
    true,
    true,
    true,
    true,
    true,
    true,
    true,
    true,
    true,
    true,
    true,
    true,
    true,
    true,
    true,
    true,
    true,
    true,
    true,
    true,
    true,
    true,
    true,
    true,
    true,
    true,
    true,
    true,
    true,
    true,
    true,
    true,
    true,
    true,
    true,
    true,
    true,
    true,
    true,
    true,
    true,
    true,
    true,
    true,
    true,
    true,
    true,
    true,
    true,
    true,
    true,
    true,
    true,
    true,
    true,
    true,
    true,
    true,
    true,
    true,
    true,
    true,
    true,
    true,
    true,
    true,
    true,
    true,
    true,
    true
  ],
  "rfd_inpaint_seq": [
    false,
    false,
    false,
    false,
    false,
    false,
    false,
    false,
    false,
    false,
    false,
    false,
    false,
    false,
    false,
    false,
    false,
    false,
    false,
    false,
    false,
    false,
    false,
    false,
    false,
    false,
    false,
    false,
    false,
    false,
    false,
    false,
    false,
    false,
    false,
    false,
    false,
    false,
    false,
    false,
    false,
    false,
    false,
    false,
    false,
    false,
    false,
    false,
    false,
    false,
    false,
    false,
    false,
    false,
    false,
    false,
    false,
    false,
    false,
    false,
    false,
    false,
    false,
    false,
    false,
    false,
    false,
    false,
    false,
    true,
    true,
    true,
    true,
    true,
    true,
    true,
    true,
    true,
    true,
    true,
    true,
    true,
    true,
    true,
    true,
    true,
    true,
    true,
    true,
    true,
    true,
    true,
    true,
    true,
    true,
    true,
    true,
    true,
    true,
    true,
    true,
    true,
    true,
    true,
    true,
    true,
    true,
    true,
    true,
    true,
    true,
    true,
    true,
    true,
    true,
    true,
    true,
    true,
    true,
    true,
    true,
    true,
    true,
    true,
    true,
    true,
    true,
    true,
    true,
    true,
    true,
    true,
    true,
    true,
    true,
    true,
    true,
    true,
    true,
    true,
    true,
    true,
    true,
    true,
    true,
    true,
    true,
    true,
    true,
    true,
    true,
    true,
    true,
    true,
    true,
    true,
    true,
    true,
    true,
    true,
    true,
    true,
    true,
    true,
    true,
    true,
    true,
    true,
    true,
    true,
    true,
    true,
    true,
    true,
    true,
    true,
    true,
    true,
    true,
    true,
    true,
    true,
    true,
    true,
    true,
    true,
    true,
    true,
    true,
    true,
    true,
    true,
    true,
    true,
    true,
    true,
    true,
    true,
    true,
    true,
    true,
    true,
    true,
    true,
    true,
    true,
    true,
    true,
    true,
    true,
    true,
    true,
    true,
    true,
    true,
    true,
    true,
    true,
    true
  ],
  "rfd_sampled_mask": [
    "E6-155/0",
    "69-69"
  ],
  "rfd_mask_1d": [
    false,
    false,
    false,
    false,
    false,
    false,
    false,
    false,
    false,
    false,
    false,
    false,
    false,
    false,
    false,
    false,
    false,
    false,
    false,
    false,
    false,
    false,
    false,
    false,
    false,
    false,
    false,
    false,
    false,
    false,
    false,
    false,
    false,
    false,
    false,
    false,
    false,
    false,
    false,
    false,
    false,
    false,
    false,
    false,
    false,
    false,
    false,
    false,
    false,
    false,
    false,
    false,
    false,
    false,
    false,
    false,
    false,
    false,
    false,
    false,
    false,
    false,
    false,
    false,
    false,
    false,
    false,
    false,
    false,
    true,
    true,
    true,
    true,
    true,
    true,
    true,
    true,
    true,
    true,
    true,
    true,
    true,
    true,
    true,
    true,
    true,
    true,
    true,
    true,
    true,
    true,
    true,
    true,
    true,
    true,
    true,
    true,
    true,
    true,
    true,
    true,
    true,
    true,
    true,
    true,
    true,
    true,
    true,
    true,
    true,
    true,
    true,
    true,
    true,
    true,
    true,
    true,
    true,
    true,
    true,
    true,
    true,
    true,
    true,
    true,
    true,
    true,
    true,
    true,
    true,
    true,
    true,
    true,
    true,
    true,
    true,
    true,
    true,
    true,
    true,
    true,
    true,
    true,
    true,
    true,
    true,
    true,
    true,
    true,
    true,
    true,
    true,
    true,
    true,
    true,
    true,
    true,
    true,
    true,
    true,
    true,
    true,
    true,
    true,
    true,
    true,
    true,
    true,
    true,
    true,
    true,
    true,
    true,
    true,
    true,
    true,
    true,
    true,
    true,
    true,
    true,
    true,
    true,
    true,
    true,
    true,
    true,
    true,
    true,
    true,
    true,
    true,
    true,
    true,
    true,
    true,
    true,
    true,
    true,
    true,
    true,
    true,
    true,
    true,
    true,
    true,
    true,
    true,
    true,
    true,
    true,
    true,
    true,
    true,
    true,
    true,
    true,
    true,
    true
  ]
}
```
