## Supplementary File 1 for "ProteinDJ: a high-performance and modular protein design pipeline": fold_27.json

```
{
  "fold_id": 27,
  "rfd_config": {
    "inference": {
      "input_pdb": "4zxb_ir.pdb",
      "num_designs": 25,
      "design_startnum": 25,
      "ckpt_override_path": null,
      "symmetry": null,
      "recenter": true,
      "radius": 10.0,
      "model_only_neighbors": false,
      "output_prefix": "./rfd_results/fold",
      "write_trajectory": false,
      "scaffold_guided": false,
      "model_runner": "SelfConditioning",
      "cautious": true,
      "align_motif": true,
      "symmetric_self_cond": true,
      "final_step": 1,
      "deterministic": false,
      "trb_save_ckpt_path": "/app/RFdiffusion/models/Complex_base_ckpt.pt",
      "schedule_directory_path": "/app/RFdiffusion/schedules",
      "model_directory_path": "/app/RFdiffusion/models"
    },
    "contigmap": {
      "contigs": [
        "E6-155/0 50-100"
      ],
      "inpaint_seq": null,
      "inpaint_str": null,
      "inpaint_str_helix": null,
      "inpaint_str_strand": null,
      "inpaint_str_loop": null,
      "provide_seq": null,
      "length": null
    },
    "model": {
      "n_extra_block": 4,
      "n_main_block": 32,
      "n_ref_block": 4,
      "d_msa": 256,
      "d_msa_full": 64,
      "d_pair": 128,
      "d_templ": 64,
      "n_head_msa": 8,
      "n_head_pair": 4,
      "n_head_templ": 4,
      "d_hidden": 32,
      "d_hidden_templ": 32,
      "p_drop": 0.15,
      "SE3_param_full": {
        "num_layers": 1,
        "num_channels": 32,
        "num_degrees": 2,
        "n_heads": 4,
        "div": 4,
        "l0_in_features": 8,
        "l0_out_features": 8,
        "l1_in_features": 3,
        "l1_out_features": 2,
        "num_edge_features": 32
      },
      "SE3_param_topk": {
        "num_layers": 1,
        "num_channels": 32,
        "num_degrees": 2,
        "n_heads": 4,
        "div": 4,
        "l0_in_features": 64,
        "l0_out_features": 64,
        "l1_in_features": 3,
        "l1_out_features": 2,
        "num_edge_features": 64
      },
      "freeze_track_motif": false,
      "use_motif_timestep": true
    },
    "diffuser": {
      "T": 50,
      "b_0": 0.01,
      "b_T": 0.07,
      "schedule_type": "linear",
      "so3_type": "igso3",
      "crd_scale": 0.25,
      "partial_T": null,
      "so3_schedule_type": "linear",
      "min_b": 1.5,
      "max_b": 2.5,
      "min_sigma": 0.02,
      "max_sigma": 1.5
    },
    "denoiser": {
      "noise_scale_ca": 0,
      "final_noise_scale_ca": 1,
      "ca_noise_schedule_type": "constant",
      "noise_scale_frame": 0,
      "final_noise_scale_frame": 1,
      "frame_noise_schedule_type": "constant"
    },
    "ppi": {
      "hotspot_res": [
        "E64",
        "E88",
        "E96"
      ]
    },
    "potentials": {
      "guiding_potentials": null,
      "guide_scale": 10,
      "guide_decay": "constant",
      "olig_inter_all": null,
      "olig_intra_all": null,
      "olig_custom_contact": null,
      "substrate": null
    },
    "contig_settings": {
      "ref_idx": null,
      "hal_idx": null,
      "idx_rf": null,
      "inpaint_seq_tensor": null
    },
    "preprocess": {
      "sidechain_input": false,
      "motif_sidechain_input": true,
      "d_t1d": 24,
      "d_t2d": 44,
      "prob_self_cond": 0.5,
      "str_self_cond": true,
      "predict_previous": false
    },
    "logging": {
      "inputs": false
    },
    "scaffoldguided": {
      "scaffoldguided": false,
      "target_pdb": false,
      "target_path": null,
      "scaffold_list": null,
      "scaffold_dir": null,
      "sampled_insertion": 0,
      "sampled_N": 0,
      "sampled_C": 0,
      "ss_mask": 0,
      "systematic": false,
      "target_ss": null,
      "target_adj": null,
      "mask_loops": true,
      "contig_crop": null
    }
  },
  "rfd_plddt": [
    [
      0.09915654361248016,
      0.10813499987125397,
      0.0890173688530922,
      0.08129513263702393,
      0.07139712572097778,
      0.06727201491594315,
      0.06459572166204453,
      0.060563329607248306,
      0.05879061296582222,
      0.05541280657052994,
      0.05423644930124283,
      0.05366942286491394,
      0.05197180062532425,
      0.0511193685233593,
      0.05090727657079697,
      0.05146350339055061,
      0.0533994622528553,
      0.05376666411757469,
      0.05267263576388359,
      0.05377595126628876,
      0.05510617792606354,
      0.05754140391945839,
      0.06075386703014374,
      0.058905359357595444,
      0.06299547106027603,
      0.0609278529882431,
      0.061646632850170135,
      0.06062714755535126,
      0.059267669916152954,
      0.06023490056395531,
      0.05997853726148605,
      0.05938200280070305,
      0.05814677104353905,
      0.06343181431293488,
      0.06455940753221512,
      0.06424003839492798,
      0.06704005599021912,
      0.06807265430688858,
      0.06630659848451614,
      0.0658755823969841,
      0.06611433625221252,
      0.06399565190076828,
      0.06456071883440018,
      0.06483588367700577,
      0.06520035862922668,
      0.06538649648427963,
      0.06214536726474762,
      0.0612194649875164,
      0.06507045775651932,
      0.06470239162445068,
      0.06663502007722855,
      0.07064162939786911,
      0.07146667689085007,
      0.07608722150325775,
      0.07479214668273926,
      0.0789949893951416,
      0.07577894628047943,
      0.07699675858020782,
      0.07953552901744843,
      0.07771255820989609,
      0.08029212057590485,
      0.07616209238767624,
      0.07626309245824814,
      0.07880687713623047,
      0.08264806866645813,
      0.08561432361602783,
      0.09189002215862274,
      0.09593609720468521,
      0.10014747083187103,
      0.10519089549779892,
      0.09595420956611633,
      0.9907510876655579,
      0.9905141592025757,
      0.9832777380943298,
      0.9620195031166077,
      0.9387935400009155,
      0.9257972836494446,
      0.888510525226593,
      0.898308515548706,
      0.8639215230941772,
      0.8711254000663757,
      0.9439444541931152,
      0.9802365303039551,
      0.9786140322685242,
      0.9732486009597778,
      0.9905768632888794,
      0.9934576153755188,
      0.9914674758911133,
      0.99601811170578,
      0.9960256218910217,
      0.9960394501686096,
      0.9968865513801575,
      0.99710613489151,
      0.9960163235664368,
      0.9913526177406311,
      0.9783776998519897,
      0.9472801685333252,
      0.9200935363769531,
      0.9456828832626343,
      0.9068425893783569,
      0.9204020500183105,
      0.8762677907943726,
      0.8357644081115723,
      0.8817163705825806,
      0.8665719032287598,
      0.9198075532913208,
      0.9651535153388977,
      0.9745176434516907,
      0.9882434606552124,
      0.9887129068374634,
      0.9932056665420532,
      0.9960086345672607,
      0.9943431615829468,
      0.9940476417541504,
      0.9971309900283813,
      0.997661292552948,
      0.9984996914863586,
      0.9968327283859253,
      0.9969221949577332,
      0.9983826875686646,
      0.9971876740455627,
      0.997118353843689,
      0.995234489440918,
      0.985157310962677,
      0.9520229697227478,
      0.9335026144981384,
      0.9584569334983826,
      0.9263188242912292,
      0.9294430017471313,
      0.8928418755531311,
      0.8760749101638794,
      0.924902617931366,
      0.9430962800979614,
      0.9796878695487976,
      0.9939299821853638,
      0.9959763288497925,
      0.9977930188179016,
      0.9986817240715027,
      0.9960086345672607,
      0.9952597618103027,
      0.9988158941268921,
      0.9989811778068542,
      0.9961665272712708,
      0.9947617650032043,
      0.997657299041748,
      0.9964607357978821,
      0.997024416923523,
      0.9956136345863342,
      0.9914008378982544,
      0.9729083776473999,
      0.9559710025787354,
      0.8963702917098999,
      0.873704195022583,
      0.8602457642555237,
      0.8343909978866577,
      0.8680951595306396,
      0.9010087251663208,
      0.9412989020347595,
      0.9621361494064331,
      0.9289638996124268,
      0.9353232383728027,
      0.9017550945281982,
      0.879949688911438,
      0.9256952404975891,
      0.9298499822616577,
      0.9787458777427673,
      0.992814838886261,
      0.9962975978851318,
      0.9978746771812439,
      0.9986890554428101,
      0.9978795051574707,
      0.9981666207313538,
      0.9953067302703857,
      0.9949332475662231,
      0.9972047805786133,
      0.994848370552063,
      0.996364414691925,
      0.9965503811836243,
      0.992761492729187,
      0.9807077050209045,
      0.9434964656829834,
      0.944899320602417,
      0.9546637535095215,
      0.919052243232727,
      0.9331639409065247,
      0.8973196744918823,
      0.8721149563789368,
      0.9297176003456116,
      0.9411675333976746,
      0.9842034578323364,
      0.9923040270805359,
      0.9966759085655212,
      0.9972803592681885,
      0.9962149262428284,
      0.9942325949668884,
      0.9944115877151489,
      0.9958662986755371,
      0.992284893989563,
      0.9924617409706116,
      0.9885997772216797,
      0.9927223920822144,
      0.9969968199729919,
      0.9949526786804199,
      0.9906098246574402,
      0.9794214963912964,
      0.9710519313812256,
      0.9449127912521362,
      0.9192619323730469,
      0.9349159598350525,
      0.9148390293121338,
      0.9399363994598389,
      0.9221557378768921,
      0.8946474194526672,
      0.943183183670044,
      0.9692856073379517,
      0.9819865822792053,
      0.9587597846984863,
      0.9622037410736084,
      0.9786336421966553,
      0.9809927940368652,
      0.9866520166397095
    ],
    [
      0.10922911763191223,
      0.11918617784976959,
      0.10651920735836029,
      0.10252843797206879,
      0.1014849841594696,
      0.10098995268344879,
      0.09414445608854294,
      0.08811295032501221,
      0.08500008285045624,
      0.08231065422296524,
      0.07670464366674423,
      0.07072170078754425,
      0.0696587786078453,
      0.07205412536859512,
      0.07007753849029541,
      0.07081396877765656,
      0.071804940700531,
      0.07296156883239746,
      0.07046820968389511,
      0.07068946212530136,
      0.0716162919998169,
      0.07045557349920273,
      0.06958097964525223,
      0.07019496709108353,
      0.06745871901512146,
      0.06816843152046204,
      0.06719563156366348,
      0.06760289520025253,
      0.06783207505941391,
      0.06936424970626831,
      0.06781325489282608,
      0.06933493912220001,
      0.06919581443071365,
      0.06628718972206116,
      0.06489038467407227,
      0.06282274425029755,
      0.060843098908662796,
      0.0615578293800354,
      0.06077195703983307,
      0.059883154928684235,
      0.062293507158756256,
      0.06482493877410889,
      0.06576854735612869,
      0.06776007264852524,
      0.07005338370800018,
      0.0688365027308464,
      0.06560192257165909,
      0.06568749994039536,
      0.06594610959291458,
      0.0676170065999031,
      0.07250563055276871,
      0.07136451452970505,
      0.07272547483444214,
      0.07182515412569046,
      0.07155583053827286,
      0.07490211725234985,
      0.07823098450899124,
      0.0780063346028328,
      0.08209565281867981,
      0.08520819246768951,
      0.08906397223472595,
      0.08930935710668564,
      0.0952281504869461,
      0.10270755738019943,
      0.11081762611865997,
      0.11847438663244247,
      0.1251199096441269,
      0.13640423119068146,
      0.1468016356229782,
      0.15480509400367737,
      0.17026111483573914,
      0.9933269023895264,
      0.9926093816757202,
      0.9868614077568054,
      0.9668705463409424,
      0.9469473958015442,
      0.9397315382957458,
      0.8976337313652039,
      0.9133288264274597,
      0.8743012547492981,
      0.8801358938217163,
      0.9513357877731323,
      0.9845975637435913,
      0.9830235242843628,
      0.9800763726234436,
      0.9936228394508362,
      0.9959766268730164,
      0.9940819144248962,
      0.9974384307861328,
      0.9976217746734619,
      0.9975138902664185,
      0.9980391263961792,
      0.9981770515441895,
      0.9971458315849304,
      0.9927094578742981,
      0.9802411794662476,
      0.9525878429412842,
      0.9323067665100098,
      0.9580639004707336,
      0.9155530333518982,
      0.931347131729126,
      0.8847136497497559,
      0.8381028175354004,
      0.889682948589325,
      0.8714867234230042,
      0.9203310012817383,
      0.9641753435134888,
      0.9705597758293152,
      0.9858682751655579,
      0.9879734516143799,
      0.9937906265258789,
      0.9964588284492493,
      0.9949946999549866,
      0.9959099888801575,
      0.9982061386108398,
      0.9985557794570923,
      0.999051570892334,
      0.997500479221344,
      0.9980764389038086,
      0.9989036917686462,
      0.9979491233825684,
      0.9976733326911926,
      0.9957217574119568,
      0.985059380531311,
      0.9561261534690857,
      0.9432250261306763,
      0.9696035981178284,
      0.9357932806015015,
      0.9390080571174622,
      0.8988038301467896,
      0.877872884273529,
      0.9344897866249084,
      0.9449398517608643,
      0.9779194593429565,
      0.9946444034576416,
      0.996397078037262,
      0.9985024929046631,
      0.9992460608482361,
      0.9974443316459656,
      0.9970737099647522,
      0.9993131756782532,
      0.9993212819099426,
      0.997157096862793,
      0.995739221572876,
      0.9981622099876404,
      0.9971523284912109,
      0.997549831867218,
      0.9958802461624146,
      0.9902099967002869,
      0.9684402346611023,
      0.9490143656730652,
      0.8956406712532043,
      0.8675815463066101,
      0.864210844039917,
      0.8253044486045837,
      0.8591673374176025,
      0.8991940021514893,
      0.9436212182044983,
      0.9664900898933411,
      0.9366684556007385,
      0.9460557103157043,
      0.9104233980178833,
      0.8830909729003906,
      0.9313241243362427,
      0.9308631420135498,
      0.9772849678993225,
      0.9935530424118042,
      0.996604323387146,
      0.9983833432197571,
      0.999058723449707,
      0.9986669421195984,
      0.9989334344863892,
      0.9966368675231934,
      0.9960861206054688,
      0.9979768991470337,
      0.9962087869644165,
      0.9965250492095947,
      0.9962330460548401,
      0.9908705353736877,
      0.9746564626693726,
      0.932592511177063,
      0.9343814253807068,
      0.9474531412124634,
      0.9172711372375488,
      0.9337846040725708,
      0.8966859579086304,
      0.872523844242096,
      0.9277263879776001,
      0.930738627910614,
      0.9793891310691833,
      0.9912376403808594,
      0.9960970282554626,
      0.9972761273384094,
      0.9957316517829895,
      0.9920719265937805,
      0.9939960837364197,
      0.9961457252502441,
      0.9914591312408447,
      0.991585910320282,
      0.9866056442260742,
      0.9925245046615601,
      0.9970057606697083,
      0.9935833811759949,
      0.985413134098053,
      0.9653996229171753,
      0.9536271095275879,
      0.9094576239585876,
      0.8895877599716187,
      0.9101223349571228,
      0.8984110355377197,
      0.9253736734390259,
      0.9032723903656006,
      0.8750098943710327,
      0.9222335815429688,
      0.9549298882484436,
      0.9700973629951477,
      0.92802494764328,
      0.9339617490768433,
      0.9635619521141052,
      0.9700521230697632,
      0.9821142554283142
    ],
    [
      0.11111877113580704,
      0.12252026796340942,
      0.12025728821754456,
      0.11732471734285355,
      0.11048847436904907,
      0.11045043170452118,
      0.10510681569576263,
      0.09874534606933594,
      0.09501314908266068,
      0.08835066109895706,
      0.08276540040969849,
      0.08138422667980194,
      0.07996924221515656,
      0.07512222230434418,
      0.07412761449813843,
      0.07570461928844452,
      0.0753355622291565,
      0.07262573391199112,
      0.0737341046333313,
      0.07274780422449112,
      0.07300539314746857,
      0.06855255365371704,
      0.06671730428934097,
      0.06662473827600479,
      0.06438964605331421,
      0.06691289693117142,
      0.06993956118822098,
      0.07058773189783096,
      0.0701061487197876,
      0.07645165920257568,
      0.07453061640262604,
      0.07350833714008331,
      0.07311982661485672,
      0.07336308062076569,
      0.07317446172237396,
      0.07059439271688461,
      0.06974188983440399,
      0.07094504684209824,
      0.06987123191356659,
      0.06719100475311279,
      0.06731956452131271,
      0.06972533464431763,
      0.06916402280330658,
      0.06942183524370193,
      0.07158345729112625,
      0.07149460911750793,
      0.06857943534851074,
      0.06971621513366699,
      0.06830492615699768,
      0.07034242153167725,
      0.07141341269016266,
      0.07195446640253067,
      0.07322068512439728,
      0.07100813835859299,
      0.07009333372116089,
      0.0750272199511528,
      0.07896709442138672,
      0.08234790712594986,
      0.08759088814258575,
      0.09165347367525101,
      0.09580051153898239,
      0.09655781835317612,
      0.10487955808639526,
      0.11379998922348022,
      0.1253143548965454,
      0.13215288519859314,
      0.14556145668029785,
      0.1571928709745407,
      0.16812287271022797,
      0.18669284880161285,
      0.20502135157585144,
      0.9941660165786743,
      0.9935187697410583,
      0.9876492619514465,
      0.966658890247345,
      0.9452430009841919,
      0.9363423585891724,
      0.8954058885574341,
      0.9111412167549133,
      0.8732954263687134,
      0.8823117613792419,
      0.9524263143539429,
      0.9850420951843262,
      0.9830489158630371,
      0.9793739914894104,
      0.9934720993041992,
      0.9960179328918457,
      0.9940582513809204,
      0.9975724220275879,
      0.9979209899902344,
      0.9979230165481567,
      0.9983920454978943,
      0.9985712766647339,
      0.9976316094398499,
      0.9932445883750916,
      0.9809619784355164,
      0.9518654942512512,
      0.9311478137969971,
      0.9573265314102173,
      0.9142462611198425,
      0.9308925271034241,
      0.8820697069168091,
      0.8371464610099792,
      0.8941441178321838,
      0.8811635375022888,
      0.9301907420158386,
      0.9691651463508606,
      0.9780399799346924,
      0.990729570388794,
      0.9918161630630493,
      0.9956957697868347,
      0.9974807500839233,
      0.9966443181037903,
      0.9970954656600952,
      0.9986385703086853,
      0.998873233795166,
      0.9992105960845947,
      0.9980028867721558,
      0.9985179901123047,
      0.9991167187690735,
      0.9983602166175842,
      0.9979713559150696,
      0.9959771633148193,
      0.9856386184692383,
      0.956567645072937,
      0.9433863162994385,
      0.9695807099342346,
      0.9345004558563232,
      0.9380698800086975,
      0.8965381979942322,
      0.877586841583252,
      0.9388680458068848,
      0.9534294605255127,
      0.983130693435669,
      0.9956969618797302,
      0.9972591996192932,
      0.9987455010414124,
      0.9993292689323425,
      0.9977990984916687,
      0.9976422190666199,
      0.9994053244590759,
      0.999384880065918,
      0.9975054860115051,
      0.9961766004562378,
      0.9983542561531067,
      0.9975358843803406,
      0.9977996945381165,
      0.9961824417114258,
      0.9910192489624023,
      0.9702399373054504,
      0.950622022151947,
      0.8961864709854126,
      0.869977593421936,
      0.8677753210067749,
      0.8302568793296814,
      0.8600784540176392,
      0.8996858596801758,
      0.9436031579971313,
      0.9664696455001831,
      0.9361220598220825,
      0.9457261562347412,
      0.9092748761177063,
      0.8834700584411621,
      0.934736967086792,
      0.9385021924972534,
      0.9817361235618591,
      0.9947443008422852,
      0.9972891211509705,
      0.9986056089401245,
      0.9991440773010254,
      0.9988373517990112,
      0.9990515112876892,
      0.9968980550765991,
      0.9964028000831604,
      0.9982181191444397,
      0.9967387318611145,
      0.9968806505203247,
      0.9964554309844971,
      0.991435706615448,
      0.9755071401596069,
      0.9324028491973877,
      0.9336026310920715,
      0.9474527835845947,
      0.9171932935714722,
      0.9337747097015381,
      0.8965820670127869,
      0.8732691407203674,
      0.9308744072914124,
      0.936561107635498,
      0.9827139377593994,
      0.9925073385238647,
      0.9965565800666809,
      0.9974835515022278,
      0.9959163665771484,
      0.9921432733535767,
      0.9941673874855042,
      0.9962828755378723,
      0.9916391372680664,
      0.9920201301574707,
      0.9870021343231201,
      0.9929746985435486,
      0.9972381591796875,
      0.9939917922019958,
      0.9861363172531128,
      0.9657970070838928,
      0.9539021849632263,
      0.9078326225280762,
      0.8867577314376831,
      0.9080632925033569,
      0.897103488445282,
      0.9246324300765991,
      0.9021956324577332,
      0.8748769760131836,
      0.9241957068443298,
      0.957680881023407,
      0.9715933799743652,
      0.9282877445220947,
      0.9346228837966919,
      0.9645296931266785,
      0.9726752042770386,
      0.9834039807319641
    ],
    [
      0.12481747567653656,
      0.13699127733707428,
      0.12682634592056274,
      0.12236955761909485,
      0.11742261052131653,
      0.11556429415941238,
      0.10902208834886551,
      0.10256896913051605,
      0.09940017014741898,
      0.09062492847442627,
      0.0852864533662796,
      0.08529502153396606,
      0.08180982619524002,
      0.07479123771190643,
      0.07469777762889862,
      0.07513630390167236,
      0.07493533939123154,
      0.07287505269050598,
      0.07316505908966064,
      0.07429410517215729,
      0.07155856490135193,
      0.0684419795870781,
      0.07072490453720093,
      0.07039887458086014,
      0.06867077946662903,
      0.07355817407369614,
      0.07500378787517548,
      0.07482809573411942,
      0.0768633782863617,
      0.07897589355707169,
      0.0780077874660492,
      0.07976791262626648,
      0.07916592061519623,
      0.07664905488491058,
      0.07629257440567017,
      0.07607206702232361,
      0.07486554980278015,
      0.0747259333729744,
      0.07657773047685623,
      0.0753590315580368,
      0.07196880877017975,
      0.07436943799257278,
      0.07685709744691849,
      0.07572668045759201,
      0.07749585062265396,
      0.07750226557254791,
      0.07436782121658325,
      0.07271708548069,
      0.07094961404800415,
      0.07526571303606033,
      0.07345442473888397,
      0.07547426223754883,
      0.0752670019865036,
      0.07222604751586914,
      0.07452178746461868,
      0.08175210654735565,
      0.08423269540071487,
      0.08655676245689392,
      0.0911969318985939,
      0.0986226499080658,
      0.10401438921689987,
      0.10295546054840088,
      0.11222705245018005,
      0.12212114036083221,
      0.13283662497997284,
      0.14425332844257355,
      0.1626317948102951,
      0.17407812178134918,
      0.19585983455181122,
      0.2124398946762085,
      0.2438160479068756,
      0.9945035576820374,
      0.9940383434295654,
      0.9884751439094543,
      0.9678580164909363,
      0.9464173913002014,
      0.9372353553771973,
      0.8963874578475952,
      0.9123488664627075,
      0.8743845224380493,
      0.8836090564727783,
      0.9537230134010315,
      0.9856443405151367,
      0.9837455749511719,
      0.9799879789352417,
      0.993757963180542,
      0.9962376356124878,
      0.9943142533302307,
      0.9977083802223206,
      0.9980478286743164,
      0.9980530142784119,
      0.9985232949256897,
      0.9986824989318848,
      0.9978306293487549,
      0.9937143325805664,
      0.981782853603363,
      0.9529688358306885,
      0.9327133297920227,
      0.9589334726333618,
      0.9151670932769775,
      0.931784987449646,
      0.881863534450531,
      0.8368158936500549,
      0.8957877159118652,
      0.8831878900527954,
      0.9322934150695801,
      0.9706015586853027,
      0.9795666337013245,
      0.9913688898086548,
      0.9924275875091553,
      0.9960845708847046,
      0.9977142214775085,
      0.9968992471694946,
      0.9972973465919495,
      0.9987444877624512,
      0.9989458918571472,
      0.9992563128471375,
      0.9980822801589966,
      0.9985994696617126,
      0.9991623759269714,
      0.9984393119812012,
      0.9980520606040955,
      0.9961632490158081,
      0.9861420392990112,
      0.9568620920181274,
      0.9444757699966431,
      0.9707600474357605,
      0.9346989393234253,
      0.9378068447113037,
      0.8970133066177368,
      0.8763394355773926,
      0.9402260780334473,
      0.9552878737449646,
      0.984194278717041,
      0.9959561228752136,
      0.9973770380020142,
      0.998771607875824,
      0.9993405342102051,
      0.9977378845214844,
      0.9977191090583801,
      0.9994274973869324,
      0.9993937015533447,
      0.9974927306175232,
      0.9961942434310913,
      0.9983805418014526,
      0.9975394010543823,
      0.9978322982788086,
      0.9962038993835449,
      0.9909988045692444,
      0.9697866439819336,
      0.9502449035644531,
      0.8956863880157471,
      0.8688285946846008,
      0.866514265537262,
      0.8285710215568542,
      0.8588710427284241,
      0.8989887237548828,
      0.9433842897415161,
      0.9664301872253418,
      0.9358859062194824,
      0.9450979828834534,
      0.9085522294044495,
      0.8830703496932983,
      0.9352421760559082,
      0.9399970769882202,
      0.9825252890586853,
      0.994924783706665,
      0.9973598122596741,
      0.9986032247543335,
      0.9991351962089539,
      0.9988313317298889,
      0.9990501999855042,
      0.9969089031219482,
      0.9964034557342529,
      0.9981969594955444,
      0.9966479539871216,
      0.9968059659004211,
      0.9964026212692261,
      0.9913824796676636,
      0.974872350692749,
      0.9309740662574768,
      0.9323562383651733,
      0.9464021325111389,
      0.9165526628494263,
      0.9333314299583435,
      0.8962031602859497,
      0.8737269639968872,
      0.9311200380325317,
      0.9357905387878418,
      0.9829185009002686,
      0.9923689365386963,
      0.9964287877082825,
      0.9973641633987427,
      0.995741605758667,
      0.9915997982025146,
      0.9937549829483032,
      0.9960547685623169,
      0.9913007616996765,
      0.9917247295379639,
      0.9865709543228149,
      0.9926433563232422,
      0.9971287846565247,
      0.9938581585884094,
      0.9856991767883301,
      0.9652166962623596,
      0.9524612426757812,
      0.9057231545448303,
      0.884960412979126,
      0.9069825410842896,
      0.8963194489479065,
      0.9231204986572266,
      0.901473343372345,
      0.8748713731765747,
      0.9235003590583801,
      0.957375168800354,
      0.9710694551467896,
      0.9269298911094666,
      0.9336990118026733,
      0.9643182754516602,
      0.9728343486785889,
      0.9834503531455994
    ],
    [
      0.1317172795534134,
      0.13900601863861084,
      0.13390982151031494,
      0.12936410307884216,
      0.11921426653862,
      0.1176728829741478,
      0.1119697168469429,
      0.10592986643314362,
      0.10086752474308014,
      0.09412690252065659,
      0.08860805630683899,
      0.08680038154125214,
      0.0836678147315979,
      0.07562994956970215,
      0.07441968470811844,
      0.07451332360506058,
      0.07408247888088226,
      0.07093854993581772,
      0.0718945562839508,
      0.07226379215717316,
      0.06971026957035065,
      0.06886078417301178,
      0.07019495218992233,
      0.07017755508422852,
      0.07110024243593216,
      0.07693943381309509,
      0.07774695008993149,
      0.0761377364397049,
      0.07861588150262833,
      0.07882627099752426,
      0.07799521088600159,
      0.07956988364458084,
      0.07811982929706573,
      0.07694575190544128,
      0.0764346644282341,
      0.07936889678239822,
      0.07938943803310394,
      0.07686413824558258,
      0.07825557887554169,
      0.07519744336605072,
      0.07629992067813873,
      0.07780173420906067,
      0.07847379893064499,
      0.07779992371797562,
      0.07856368273496628,
      0.07677838206291199,
      0.07477252185344696,
      0.07382069528102875,
      0.07274803519248962,
      0.07924127578735352,
      0.07555720210075378,
      0.07627357542514801,
      0.0754036158323288,
      0.07857155799865723,
      0.07775770872831345,
      0.08495257794857025,
      0.08815402537584305,
      0.09161581099033356,
      0.09654232859611511,
      0.10334787517786026,
      0.10771539807319641,
      0.10845644026994705,
      0.1189437061548233,
      0.12934055924415588,
      0.1404801905155182,
      0.15417884290218353,
      0.18028301000595093,
      0.1915721744298935,
      0.21452252566814423,
      0.22839826345443726,
      0.27262139320373535,
      0.9945470690727234,
      0.9941855669021606,
      0.9888461828231812,
      0.9686508178710938,
      0.9471683502197266,
      0.938269317150116,
      0.8966808319091797,
      0.9126417636871338,
      0.874203085899353,
      0.8841829895973206,
      0.9547333717346191,
      0.9860204458236694,
      0.9839760661125183,
      0.98014235496521,
      0.9938499331474304,
      0.9962744116783142,
      0.9943760633468628,
      0.9977322220802307,
      0.9980393648147583,
      0.9980424046516418,
      0.9985324740409851,
      0.9986866116523743,
      0.997866153717041,
      0.9939000606536865,
      0.9822207689285278,
      0.9539670944213867,
      0.9338458776473999,
      0.9599318504333496,
      0.9153656959533691,
      0.9322476387023926,
      0.8808027505874634,
      0.8361655473709106,
      0.8971103429794312,
      0.8857401013374329,
      0.9362622499465942,
      0.9725002646446228,
      0.981441855430603,
      0.9921997785568237,
      0.992896556854248,
      0.9963318109512329,
      0.9978614449501038,
      0.9969966411590576,
      0.9973102807998657,
      0.9987537264823914,
      0.9989926815032959,
      0.9992547035217285,
      0.9980396628379822,
      0.998557448387146,
      0.9991583824157715,
      0.9984220862388611,
      0.998050332069397,
      0.9962043762207031,
      0.9860253930091858,
      0.9570900797843933,
      0.9450687170028687,
      0.9716393947601318,
      0.9346466660499573,
      0.9379979372024536,
      0.895378589630127,
      0.8754305839538574,
      0.9414643049240112,
      0.957647979259491,
      0.9853940606117249,
      0.9962082505226135,
      0.997553825378418,
      0.9988179802894592,
      0.9993686079978943,
      0.9977612495422363,
      0.9977050423622131,
      0.9994245767593384,
      0.9993898272514343,
      0.997482180595398,
      0.9961838126182556,
      0.9983860850334167,
      0.9975218176841736,
      0.9978170394897461,
      0.996194064617157,
      0.9909808039665222,
      0.969849705696106,
      0.9501374363899231,
      0.8953702449798584,
      0.8680726885795593,
      0.8656454086303711,
      0.8236909508705139,
      0.8530298471450806,
      0.8977818489074707,
      0.942837119102478,
      0.9664711356163025,
      0.9356217980384827,
      0.9451132416725159,
      0.9075926542282104,
      0.882376492023468,
      0.9360560178756714,
      0.9418703317642212,
      0.983780562877655,
      0.9952296018600464,
      0.9974988698959351,
      0.9986436367034912,
      0.9991336464881897,
      0.9988284707069397,
      0.9990607500076294,
      0.9969356060028076,
      0.9964233040809631,
      0.9981875419616699,
      0.9965614676475525,
      0.9967175126075745,
      0.996347963809967,
      0.9913041591644287,
      0.9746784567832947,
      0.9296548962593079,
      0.9308612942695618,
      0.9460598230361938,
      0.9152969121932983,
      0.9324807524681091,
      0.8946264386177063,
      0.8727006912231445,
      0.9308493733406067,
      0.9358848929405212,
      0.9833043813705444,
      0.9924440383911133,
      0.9963802099227905,
      0.9973093867301941,
      0.9954946637153625,
      0.9907092452049255,
      0.9932323098182678,
      0.9957996010780334,
      0.9906856417655945,
      0.9912220239639282,
      0.985569179058075,
      0.9921184182167053,
      0.9969853162765503,
      0.9935844540596008,
      0.9850814342498779,
      0.9639284014701843,
      0.9502576589584351,
      0.9021694660186768,
      0.8821780681610107,
      0.9046818614006042,
      0.8943880796432495,
      0.9211902618408203,
      0.8986313939094543,
      0.8724402785301208,
      0.9213780164718628,
      0.9561812281608582,
      0.9697428941726685,
      0.923290491104126,
      0.9294345378875732,
      0.9624281525611877,
      0.9710665345191956,
      0.9827977418899536
    ],
    [
      0.13511018455028534,
      0.13949957489967346,
      0.14270012080669403,
      0.1449841856956482,
      0.12706367671489716,
      0.12278635799884796,
      0.12040968239307404,
      0.11785473674535751,
      0.11003100126981735,
      0.10466017574071884,
      0.0990365669131279,
      0.09606100618839264,
      0.09161948412656784,
      0.08587929606437683,
      0.08067105710506439,
      0.07911178469657898,
      0.07851425558328629,
      0.07438588887453079,
      0.07558567076921463,
      0.07450540363788605,
      0.07477081567049026,
      0.07410621643066406,
      0.07416683435440063,
      0.07625604420900345,
      0.07692262530326843,
      0.07737719267606735,
      0.07953155040740967,
      0.08092089742422104,
      0.08151404559612274,
      0.08172004669904709,
      0.08243133127689362,
      0.0849471390247345,
      0.08294528722763062,
      0.08113326877355576,
      0.08161360025405884,
      0.08276860415935516,
      0.08154020458459854,
      0.08224217593669891,
      0.08298145234584808,
      0.08097705990076065,
      0.07837414741516113,
      0.08236406743526459,
      0.08392414450645447,
      0.08186608552932739,
      0.08264266699552536,
      0.08271541446447372,
      0.08207083493471146,
      0.07746785134077072,
      0.08018767088651657,
      0.08554328978061676,
      0.08351612091064453,
      0.08418592810630798,
      0.08757433295249939,
      0.08790769428014755,
      0.09052090346813202,
      0.10251212865114212,
      0.10522610694169998,
      0.10613089799880981,
      0.10847378522157669,
      0.120992511510849,
      0.1290418952703476,
      0.1340726763010025,
      0.15317930281162262,
      0.1646542251110077,
      0.18090620636940002,
      0.2022511512041092,
      0.2677406966686249,
      0.2712121605873108,
      0.2892799973487854,
      0.3116607367992401,
      0.36677998304367065,
      0.995242178440094,
      0.9949216842651367,
      0.990081787109375,
      0.9703133702278137,
      0.9489110708236694,
      0.9403268098831177,
      0.8990247845649719,
      0.9155774116516113,
      0.8770820498466492,
      0.8857470154762268,
      0.9567508697509766,
      0.9870038032531738,
      0.9851212501525879,
      0.981414258480072,
      0.9943702816963196,
      0.9966799020767212,
      0.9949746131896973,
      0.9980178475379944,
      0.9983385801315308,
      0.9983689785003662,
      0.9987940192222595,
      0.9989174604415894,
      0.9981788992881775,
      0.9944985508918762,
      0.9831233620643616,
      0.9556204080581665,
      0.9357129335403442,
      0.9616975784301758,
      0.9176033735275269,
      0.9344494342803955,
      0.8824878931045532,
      0.8347033262252808,
      0.899709939956665,
      0.8887558579444885,
      0.9392393827438354,
      0.9742059111595154,
      0.983333170413971,
      0.9936221837997437,
      0.9940431118011475,
      0.9969738125801086,
      0.9983077645301819,
      0.9976027011871338,
      0.9978224635124207,
      0.9989930987358093,
      0.9992026090621948,
      0.9993959069252014,
      0.9984230995178223,
      0.9988495707511902,
      0.9993136525154114,
      0.9986555576324463,
      0.9982272982597351,
      0.9964601397514343,
      0.986638605594635,
      0.9586449861526489,
      0.9475510120391846,
      0.973524272441864,
      0.9360311031341553,
      0.9404274821281433,
      0.8956093788146973,
      0.8754919767379761,
      0.9440516233444214,
      0.9597707390785217,
      0.9866458177566528,
      0.9965968728065491,
      0.9978687763214111,
      0.9989764094352722,
      0.9994587898254395,
      0.9981421828269958,
      0.9981731176376343,
      0.9995307922363281,
      0.9994738698005676,
      0.9978653192520142,
      0.9966109991073608,
      0.9985442757606506,
      0.9977864623069763,
      0.9979787468910217,
      0.9964008331298828,
      0.9913097620010376,
      0.971001148223877,
      0.9510433673858643,
      0.8959940671920776,
      0.8664424419403076,
      0.8614788055419922,
      0.8196554183959961,
      0.851047158241272,
      0.8981198072433472,
      0.9445275068283081,
      0.9678217172622681,
      0.9366940259933472,
      0.9462569355964661,
      0.9076427817344666,
      0.8826723098754883,
      0.9382240772247314,
      0.9444266557693481,
      0.985220193862915,
      0.9956613779067993,
      0.9978241920471191,
      0.9988313913345337,
      0.9992244839668274,
      0.9989956617355347,
      0.9992077350616455,
      0.9972326755523682,
      0.9967314004898071,
      0.9984318614006042,
      0.9970459342002869,
      0.9970491528511047,
      0.9965357184410095,
      0.9915553331375122,
      0.9751100540161133,
      0.9297247529029846,
      0.9309368133544922,
      0.9464454650878906,
      0.9154055118560791,
      0.9328917860984802,
      0.8949986696243286,
      0.873387336730957,
      0.9327853322029114,
      0.9387224912643433,
      0.9848781228065491,
      0.993158757686615,
      0.9967752695083618,
      0.9976316690444946,
      0.99578458070755,
      0.9910520315170288,
      0.993777334690094,
      0.9962033033370972,
      0.9912334680557251,
      0.9916433095932007,
      0.9860754609107971,
      0.99272620677948,
      0.9972586035728455,
      0.9938671588897705,
      0.9853323698043823,
      0.9637669324874878,
      0.9499245285987854,
      0.9008077383041382,
      0.8815795183181763,
      0.904029130935669,
      0.8939775228500366,
      0.9213376641273499,
      0.8984320163726807,
      0.8732519745826721,
      0.9227097630500793,
      0.9578256607055664,
      0.9706840515136719,
      0.9240581393241882,
      0.9303930997848511,
      0.9632281064987183,
      0.9724085927009583,
      0.9837267398834229
    ],
    [
      0.14751097559928894,
      0.1547149121761322,
      0.16262468695640564,
      0.1646781712770462,
      0.14038971066474915,
      0.13936573266983032,
      0.14585506916046143,
      0.13708947598934174,
      0.12258864939212799,
      0.12197665870189667,
      0.12046968936920166,
      0.10814491659402847,
      0.10858794301748276,
      0.10466746985912323,
      0.10565996170043945,
      0.09598368406295776,
      0.09566545486450195,
      0.09185796976089478,
      0.0878073126077652,
      0.08768875151872635,
      0.09089358150959015,
      0.0866914913058281,
      0.09079708158969879,
      0.09100661426782608,
      0.09012362360954285,
      0.08917172253131866,
      0.09273721277713776,
      0.09337852895259857,
      0.08996881544589996,
      0.08950402587652206,
      0.09062883257865906,
      0.09327299892902374,
      0.08965225517749786,
      0.08829322457313538,
      0.09214630722999573,
      0.09035979211330414,
      0.08743074536323547,
      0.09238621592521667,
      0.0922393873333931,
      0.08807429671287537,
      0.0873880535364151,
      0.0921282172203064,
      0.09407903254032135,
      0.08734529465436935,
      0.09176518023014069,
      0.09375733137130737,
      0.09312115609645844,
      0.08607412129640579,
      0.09054303169250488,
      0.09511339664459229,
      0.09398806095123291,
      0.09476542472839355,
      0.098467618227005,
      0.09666436910629272,
      0.10088832676410675,
      0.11548057943582535,
      0.11635546386241913,
      0.11455246806144714,
      0.12122318148612976,
      0.13397037982940674,
      0.1409664750099182,
      0.14493277668952942,
      0.1727485954761505,
      0.18456387519836426,
      0.20327819883823395,
      0.22952592372894287,
      0.2989714741706848,
      0.3064550757408142,
      0.3272852599620819,
      0.33616766333580017,
      0.3900110125541687,
      0.9957221746444702,
      0.9952924251556396,
      0.9904998540878296,
      0.9694511294364929,
      0.9467225670814514,
      0.938711941242218,
      0.8988163471221924,
      0.9173089861869812,
      0.8786599040031433,
      0.8872584700584412,
      0.9578508138656616,
      0.9876062273979187,
      0.9858094453811646,
      0.981926679611206,
      0.9946214556694031,
      0.9969044923782349,
      0.9952366948127747,
      0.9981799721717834,
      0.998548686504364,
      0.9986059069633484,
      0.998954176902771,
      0.9990642070770264,
      0.9983075857162476,
      0.9945839643478394,
      0.9825074672698975,
      0.9534556269645691,
      0.9341713786125183,
      0.9614593982696533,
      0.9189093708992004,
      0.9368125796318054,
      0.8850060105323792,
      0.8367612957954407,
      0.9023945331573486,
      0.8915811777114868,
      0.9412347078323364,
      0.975375771522522,
      0.984789252281189,
      0.9946025013923645,
      0.9949597716331482,
      0.9974820613861084,
      0.9986388087272644,
      0.9980447292327881,
      0.9982260465621948,
      0.9991708397865295,
      0.9993585348129272,
      0.999499499797821,
      0.9987220764160156,
      0.9990695118904114,
      0.9994108080863953,
      0.9988404512405396,
      0.9983355402946472,
      0.9964731931686401,
      0.9860299229621887,
      0.9572783708572388,
      0.9476603269577026,
      0.9747421145439148,
      0.9380312561988831,
      0.9437316060066223,
      0.8971452713012695,
      0.8776687979698181,
      0.9464699625968933,
      0.9614548683166504,
      0.9877394437789917,
      0.9969302415847778,
      0.9981034398078918,
      0.9990860223770142,
      0.9995207190513611,
      0.9983426928520203,
      0.998487651348114,
      0.9996109008789062,
      0.9995405673980713,
      0.998139500617981,
      0.9969227910041809,
      0.9987136125564575,
      0.9980767369270325,
      0.9981150031089783,
      0.9964050650596619,
      0.9908514618873596,
      0.9685091376304626,
      0.9473412036895752,
      0.8925817608833313,
      0.8657925724983215,
      0.8629754185676575,
      0.8221807479858398,
      0.8510819673538208,
      0.8989909291267395,
      0.9450388550758362,
      0.9693859815597534,
      0.9388563632965088,
      0.9489744901657104,
      0.9102038741111755,
      0.885012149810791,
      0.9415067434310913,
      0.9475775957107544,
      0.9865306615829468,
      0.9961336255073547,
      0.998071014881134,
      0.9989585876464844,
      0.9993034601211548,
      0.9991385340690613,
      0.9993380904197693,
      0.9974658489227295,
      0.9970923662185669,
      0.998696506023407,
      0.997472882270813,
      0.9972975254058838,
      0.9965887665748596,
      0.9912959933280945,
      0.973759651184082,
      0.928541898727417,
      0.9311612844467163,
      0.9477456212043762,
      0.9169076681137085,
      0.9349433779716492,
      0.897046685218811,
      0.8750673532485962,
      0.9358342885971069,
      0.9420499205589294,
      0.9864968657493591,
      0.9938722848892212,
      0.9970290660858154,
      0.9977737665176392,
      0.996010959148407,
      0.9911453127861023,
      0.9938566088676453,
      0.9963815212249756,
      0.9913402199745178,
      0.9917523860931396,
      0.9859590530395508,
      0.9929717183113098,
      0.9974290728569031,
      0.9939491152763367,
      0.9850937128067017,
      0.9628503322601318,
      0.94881272315979,
      0.898418664932251,
      0.8810290098190308,
      0.9046829342842102,
      0.8947476148605347,
      0.9224425554275513,
      0.8997185826301575,
      0.874914824962616,
      0.9254170656204224,
      0.9597457647323608,
      0.9715903401374817,
      0.9256832003593445,
      0.9324573278427124,
      0.9640842080116272,
      0.9740157127380371,
      0.9842791557312012
    ],
    [
      0.17101110517978668,
      0.18075133860111237,
      0.1910155564546585,
      0.18965590000152588,
      0.16456571221351624,
      0.16162434220314026,
      0.1657910794019699,
      0.15524452924728394,
      0.14387306571006775,
      0.14973238110542297,
      0.14384107291698456,
      0.12876549363136292,
      0.1314707100391388,
      0.13227152824401855,
      0.1252128928899765,
      0.12185613811016083,
      0.1186085119843483,
      0.11721784621477127,
      0.10673604905605316,
      0.10863590985536575,
      0.11039210110902786,
      0.10571329295635223,
      0.10840129852294922,
      0.10629703104496002,
      0.1067119836807251,
      0.10133366286754608,
      0.1044606938958168,
      0.10924335569143295,
      0.10480932146310806,
      0.10015080869197845,
      0.10131833702325821,
      0.10594768822193146,
      0.0999140739440918,
      0.09927274286746979,
      0.10408052057027817,
      0.09935881942510605,
      0.094513438642025,
      0.09896967560052872,
      0.09964998066425323,
      0.09534446150064468,
      0.09354338049888611,
      0.09566441178321838,
      0.09477801620960236,
      0.09198679029941559,
      0.09496273100376129,
      0.09892652183771133,
      0.09714731574058533,
      0.09249802678823471,
      0.09923142194747925,
      0.10790063440799713,
      0.10625386983156204,
      0.11045806109905243,
      0.11391784250736237,
      0.11237023770809174,
      0.11660313606262207,
      0.13487397134304047,
      0.13065306842327118,
      0.12967008352279663,
      0.14682693779468536,
      0.16564695537090302,
      0.16145476698875427,
      0.16862137615680695,
      0.20423775911331177,
      0.21927255392074585,
      0.23453623056411743,
      0.2678789794445038,
      0.3381693363189697,
      0.3410807251930237,
      0.34338057041168213,
      0.3583258390426636,
      0.3956352472305298,
      0.9962080121040344,
      0.9958900809288025,
      0.9916280508041382,
      0.9708060026168823,
      0.9474008083343506,
      0.939586877822876,
      0.8996866345405579,
      0.9176753163337708,
      0.878345251083374,
      0.8872849941253662,
      0.9579565525054932,
      0.9878036975860596,
      0.9862431287765503,
      0.9824979305267334,
      0.9948918223381042,
      0.9971442818641663,
      0.9956533908843994,
      0.998360276222229,
      0.9987087845802307,
      0.998779296875,
      0.9991053938865662,
      0.9991950392723083,
      0.9985249638557434,
      0.9950270652770996,
      0.9830695390701294,
      0.9538754224777222,
      0.9353569149971008,
      0.962268054485321,
      0.9204729795455933,
      0.936694324016571,
      0.8854683637619019,
      0.8366864323616028,
      0.9026793837547302,
      0.8926897048950195,
      0.942017674446106,
      0.9760786294937134,
      0.9861212372779846,
      0.9954869747161865,
      0.9957497715950012,
      0.9978702068328857,
      0.9988682270050049,
      0.998366117477417,
      0.9984922409057617,
      0.9992770552635193,
      0.9994581341743469,
      0.9995718598365784,
      0.998921811580658,
      0.9992091059684753,
      0.9995021224021912,
      0.9990171194076538,
      0.9984917640686035,
      0.9966497421264648,
      0.9860044121742249,
      0.9572052955627441,
      0.9485782384872437,
      0.9756839871406555,
      0.9396851062774658,
      0.9444401264190674,
      0.8963298797607422,
      0.8772625923156738,
      0.9464869499206543,
      0.9619971513748169,
      0.9882528781890869,
      0.997161865234375,
      0.9982982277870178,
      0.999193549156189,
      0.999565601348877,
      0.9986457824707031,
      0.9987754821777344,
      0.999670147895813,
      0.9995938539505005,
      0.9983819723129272,
      0.9972989559173584,
      0.9988934397697449,
      0.9984049797058105,
      0.9982796907424927,
      0.9965426921844482,
      0.990789532661438,
      0.9671382904052734,
      0.9452635049819946,
      0.8913301229476929,
      0.8642663955688477,
      0.8595205545425415,
      0.8138872981071472,
      0.8497175574302673,
      0.8986346125602722,
      0.9458264112472534,
      0.9705406427383423,
      0.9395856857299805,
      0.9487613439559937,
      0.906868577003479,
      0.8826393485069275,
      0.9419663548469543,
      0.9484390616416931,
      0.9872875213623047,
      0.9963536262512207,
      0.9982848763465881,
      0.9990788102149963,
      0.9993444681167603,
      0.999294638633728,
      0.9994434714317322,
      0.9977231621742249,
      0.9974608421325684,
      0.998916506767273,
      0.9978084564208984,
      0.9975117444992065,
      0.9966576099395752,
      0.9911757707595825,
      0.9725178480148315,
      0.9271426796913147,
      0.9308900833129883,
      0.9486129283905029,
      0.9169813394546509,
      0.9346799850463867,
      0.8964758515357971,
      0.874647855758667,
      0.9367209672927856,
      0.9442624449729919,
      0.9876120090484619,
      0.9943850040435791,
      0.9973031878471375,
      0.997994601726532,
      0.9962300658226013,
      0.9912837147712708,
      0.9940775036811829,
      0.9965848922729492,
      0.9912519454956055,
      0.9916508197784424,
      0.9852983951568604,
      0.9929936528205872,
      0.9975385069847107,
      0.9936735033988953,
      0.984173059463501,
      0.9607607126235962,
      0.9460510611534119,
      0.8947097063064575,
      0.8792343735694885,
      0.9039365649223328,
      0.8940434455871582,
      0.9226570129394531,
      0.9000664353370667,
      0.8757922649383545,
      0.9269307851791382,
      0.961120069026947,
      0.972222626209259,
      0.9267103672027588,
      0.9339685440063477,
      0.9647908806800842,
      0.9749259948730469,
      0.9848966002464294
    ],
    [
      0.1914367526769638,
      0.19982300698757172,
      0.20919442176818848,
      0.2041046917438507,
      0.18115119636058807,
      0.17976845800876617,
      0.1764935702085495,
      0.16468380391597748,
      0.15905925631523132,
      0.16709011793136597,
      0.1596909910440445,
      0.14812709391117096,
      0.15175344049930573,
      0.15084975957870483,
      0.13884879648685455,
      0.13735762238502502,
      0.13630972802639008,
      0.13351117074489594,
      0.11776913702487946,
      0.12481227517127991,
      0.12332592904567719,
      0.11377037316560745,
      0.1184505894780159,
      0.12238039076328278,
      0.1203005313873291,
      0.1132885068655014,
      0.12370853126049042,
      0.1286589801311493,
      0.12031147629022598,
      0.11358066648244858,
      0.11771223694086075,
      0.121161550283432,
      0.11468543112277985,
      0.11469526588916779,
      0.11859436333179474,
      0.1123955175280571,
      0.1048285961151123,
      0.11138595640659332,
      0.1120915561914444,
      0.10382412374019623,
      0.10205043107271194,
      0.10553717613220215,
      0.11061751842498779,
      0.10190251469612122,
      0.1097700446844101,
      0.11728182435035706,
      0.11705666780471802,
      0.1083630621433258,
      0.11590752750635147,
      0.12135553359985352,
      0.12080022692680359,
      0.13363945484161377,
      0.13170018792152405,
      0.12761063873767853,
      0.1293436884880066,
      0.1552838385105133,
      0.1513744294643402,
      0.15257877111434937,
      0.17988666892051697,
      0.20357835292816162,
      0.20497867465019226,
      0.2192349135875702,
      0.2671583890914917,
      0.2862624526023865,
      0.30212295055389404,
      0.32747945189476013,
      0.374630868434906,
      0.36582911014556885,
      0.3481036424636841,
      0.3653108775615692,
      0.4038704037666321,
      0.9964557886123657,
      0.9961351752281189,
      0.9920777082443237,
      0.9712180495262146,
      0.9477548599243164,
      0.9398859143257141,
      0.899911105632782,
      0.9187288284301758,
      0.8808315992355347,
      0.8875654339790344,
      0.9590331315994263,
      0.9883295893669128,
      0.9868314862251282,
      0.9830447435379028,
      0.9951127767562866,
      0.997296929359436,
      0.9958482980728149,
      0.9984462261199951,
      0.998809814453125,
      0.9988899230957031,
      0.9991794228553772,
      0.9992702603340149,
      0.9986233711242676,
      0.9951758980751038,
      0.9832237958908081,
      0.953827977180481,
      0.935305655002594,
      0.9621877670288086,
      0.9213780760765076,
      0.9381161332130432,
      0.8881889581680298,
      0.8398444652557373,
      0.9053365588188171,
      0.8951554298400879,
      0.9438956379890442,
      0.9771371483802795,
      0.9871638417243958,
      0.9959389567375183,
      0.9962505102157593,
      0.9981263875961304,
      0.999013364315033,
      0.9985861778259277,
      0.9986710548400879,
      0.999353289604187,
      0.9995125532150269,
      0.9995990991592407,
      0.9990689158439636,
      0.9993062019348145,
      0.9995527863502502,
      0.9991378784179688,
      0.9985852241516113,
      0.9967305660247803,
      0.9860572218894958,
      0.9572244882583618,
      0.9493099451065063,
      0.975888729095459,
      0.941064715385437,
      0.9467640519142151,
      0.8974443674087524,
      0.8793022632598877,
      0.9479990005493164,
      0.9633796811103821,
      0.9890031814575195,
      0.9974256753921509,
      0.9984386563301086,
      0.9992761611938477,
      0.9996070861816406,
      0.9988672733306885,
      0.9989587664604187,
      0.999705970287323,
      0.9996235370635986,
      0.9985595345497131,
      0.9975983500480652,
      0.9990331530570984,
      0.9986652731895447,
      0.9984104037284851,
      0.9966369867324829,
      0.9907733798027039,
      0.9670957922935486,
      0.944280743598938,
      0.8899860382080078,
      0.8622710108757019,
      0.8512380123138428,
      0.7979115843772888,
      0.8515303134918213,
      0.8987113237380981,
      0.9465407729148865,
      0.9716410636901855,
      0.9408804178237915,
      0.9504204988479614,
      0.9068117141723633,
      0.8815723061561584,
      0.9436733722686768,
      0.9499570727348328,
      0.9880931973457336,
      0.9966035485267639,
      0.9984219074249268,
      0.9991565942764282,
      0.9994028210639954,
      0.9993770718574524,
      0.999506950378418,
      0.9979281425476074,
      0.9978416562080383,
      0.9990708827972412,
      0.998121440410614,
      0.9977682828903198,
      0.9967464804649353,
      0.9911576509475708,
      0.9719113111495972,
      0.9267505407333374,
      0.9309727549552917,
      0.9499317407608032,
      0.918328583240509,
      0.9354172945022583,
      0.8969570398330688,
      0.8743253350257874,
      0.9383029937744141,
      0.9454669952392578,
      0.9880684614181519,
      0.9946701526641846,
      0.9974498152732849,
      0.9981206655502319,
      0.9963765740394592,
      0.9915645122528076,
      0.9943978190422058,
      0.9968176484107971,
      0.9916548132896423,
      0.9919954538345337,
      0.9857268333435059,
      0.9934012293815613,
      0.9977259039878845,
      0.9938544631004333,
      0.9848114252090454,
      0.9609197974205017,
      0.9463291168212891,
      0.8945819735527039,
      0.8769034743309021,
      0.904309868812561,
      0.8943804502487183,
      0.9234015345573425,
      0.9005974531173706,
      0.8762387037277222,
      0.9278885126113892,
      0.961970329284668,
      0.9727419018745422,
      0.927591860294342,
      0.9348179697990417,
      0.9651803374290466,
      0.9752106070518494,
      0.9854838848114014
    ],
    [
      0.2035796046257019,
      0.2398592084646225,
      0.2547478675842285,
      0.24293836951255798,
      0.22492825984954834,
      0.22062698006629944,
      0.2058643102645874,
      0.19312570989131927,
      0.19258412718772888,
      0.201806902885437,
      0.19039829075336456,
      0.18332013487815857,
      0.19212107360363007,
      0.18647417426109314,
      0.16747908294200897,
      0.16886040568351746,
      0.17148444056510925,
      0.16069793701171875,
      0.14968006312847137,
      0.16223907470703125,
      0.15765784680843353,
      0.14072442054748535,
      0.15713289380073547,
      0.1637115627527237,
      0.158916175365448,
      0.14165851473808289,
      0.14830155670642853,
      0.15752533078193665,
      0.15188173949718475,
      0.14138835668563843,
      0.14619693160057068,
      0.1491795778274536,
      0.14274334907531738,
      0.1398358941078186,
      0.1441774219274521,
      0.14492952823638916,
      0.13334408402442932,
      0.13238148391246796,
      0.1373206079006195,
      0.12877842783927917,
      0.12738457322120667,
      0.13994234800338745,
      0.1467585414648056,
      0.14156699180603027,
      0.1436365246772766,
      0.14417028427124023,
      0.15167522430419922,
      0.14988942444324493,
      0.15510264039039612,
      0.15283715724945068,
      0.15329372882843018,
      0.1773485243320465,
      0.18026189506053925,
      0.16495728492736816,
      0.17390939593315125,
      0.21187038719654083,
      0.21220438182353973,
      0.21350041031837463,
      0.2539536952972412,
      0.2888169288635254,
      0.2949357032775879,
      0.308538556098938,
      0.3549540042877197,
      0.36335521936416626,
      0.3622394800186157,
      0.3784117102622986,
      0.4094950556755066,
      0.3887488842010498,
      0.36103639006614685,
      0.39334529638290405,
      0.41478025913238525,
      0.9970197677612305,
      0.9967694878578186,
      0.9933889508247375,
      0.973397433757782,
      0.9502465724945068,
      0.9429479241371155,
      0.9029971361160278,
      0.9216736555099487,
      0.8843888640403748,
      0.8914921879768372,
      0.9615103006362915,
      0.9890701174736023,
      0.9879883527755737,
      0.9844362735748291,
      0.9955576658248901,
      0.9975993037223816,
      0.996360719203949,
      0.9986379742622375,
      0.9989989995956421,
      0.9990987181663513,
      0.9993363618850708,
      0.999420166015625,
      0.9988645315170288,
      0.9957059621810913,
      0.9844540953636169,
      0.9556399583816528,
      0.937931478023529,
      0.9632036685943604,
      0.9229086637496948,
      0.9384889602661133,
      0.8897298574447632,
      0.8456110954284668,
      0.907569944858551,
      0.8959183096885681,
      0.9461180567741394,
      0.9786904454231262,
      0.9886114001274109,
      0.9966418147087097,
      0.9969360828399658,
      0.9984531998634338,
      0.9991692900657654,
      0.9988701343536377,
      0.998885989189148,
      0.9994462728500366,
      0.9995716214179993,
      0.9996618032455444,
      0.9992936849594116,
      0.9994639158248901,
      0.9996426105499268,
      0.9993416666984558,
      0.9987816214561462,
      0.9969187378883362,
      0.9863738417625427,
      0.9574108719825745,
      0.9496082663536072,
      0.9757012724876404,
      0.9412680864334106,
      0.9467984437942505,
      0.8959400653839111,
      0.8815093040466309,
      0.947272539138794,
      0.9634167551994324,
      0.9895340204238892,
      0.9975289106369019,
      0.9986087679862976,
      0.9993409514427185,
      0.9996436238288879,
      0.999119222164154,
      0.9991751313209534,
      0.999743640422821,
      0.9996651411056519,
      0.998873770236969,
      0.9981561899185181,
      0.9992067217826843,
      0.9990342855453491,
      0.998674213886261,
      0.9967569708824158,
      0.9909318685531616,
      0.9655926823616028,
      0.9430186748504639,
      0.8891164660453796,
      0.860579252243042,
      0.8345449566841125,
      0.7879201173782349,
      0.8499125838279724,
      0.8981584310531616,
      0.9463732838630676,
      0.9714996814727783,
      0.9406450986862183,
      0.9493489861488342,
      0.9053084850311279,
      0.879696249961853,
      0.9430252313613892,
      0.9500498175621033,
      0.988407552242279,
      0.9966741800308228,
      0.9985991716384888,
      0.9992650151252747,
      0.9994423985481262,
      0.9994648098945618,
      0.9995666146278381,
      0.998230516910553,
      0.9984153509140015,
      0.999286949634552,
      0.998694896697998,
      0.9982161521911621,
      0.9969723224639893,
      0.9913315773010254,
      0.9705350995063782,
      0.9255157113075256,
      0.9307274222373962,
      0.950541615486145,
      0.91813725233078,
      0.935300886631012,
      0.8945386409759521,
      0.8710862398147583,
      0.9388322830200195,
      0.948162853717804,
      0.9886595010757446,
      0.9951109290122986,
      0.9978989958763123,
      0.9985923171043396,
      0.9971258640289307,
      0.9938739538192749,
      0.9963240623474121,
      0.99784255027771,
      0.9941715598106384,
      0.9938881397247314,
      0.9890049695968628,
      0.9952636957168579,
      0.998274564743042,
      0.9946078062057495,
      0.9855361580848694,
      0.9627963304519653,
      0.950117826461792,
      0.8967272043228149,
      0.8772150874137878,
      0.9063827991485596,
      0.8943514823913574,
      0.9268121719360352,
      0.9040137529373169,
      0.8802536129951477,
      0.9321516752243042,
      0.9647709727287292,
      0.9756422638893127,
      0.9337444305419922,
      0.9407030940055847,
      0.9692737460136414,
      0.9784965515136719,
      0.9876234531402588
    ],
    [
      0.2703722417354584,
      0.3234291076660156,
      0.34551048278808594,
      0.3259935677051544,
      0.3176213204860687,
      0.32314714789390564,
      0.2974669337272644,
      0.27122995257377625,
      0.2629165053367615,
      0.26411759853363037,
      0.2428763210773468,
      0.22659264504909515,
      0.23111315071582794,
      0.23150913417339325,
      0.21449445188045502,
      0.2056630402803421,
      0.2133718729019165,
      0.20722711086273193,
      0.19039395451545715,
      0.2042035013437271,
      0.2077958881855011,
      0.1907421499490738,
      0.19227048754692078,
      0.19718259572982788,
      0.19679279625415802,
      0.1768527626991272,
      0.19185054302215576,
      0.20653316378593445,
      0.19985121488571167,
      0.18828098475933075,
      0.19866347312927246,
      0.19656461477279663,
      0.18802253901958466,
      0.19126561284065247,
      0.20061609148979187,
      0.19052022695541382,
      0.17819249629974365,
      0.1860729306936264,
      0.19187293946743011,
      0.17547065019607544,
      0.1707303524017334,
      0.1769285947084427,
      0.182996466755867,
      0.16343246400356293,
      0.1735452115535736,
      0.1781083196401596,
      0.1722480058670044,
      0.1784960776567459,
      0.19060209393501282,
      0.1944202184677124,
      0.18822762370109558,
      0.2102072387933731,
      0.21693691611289978,
      0.19930434226989746,
      0.2108808010816574,
      0.24265062808990479,
      0.2475990653038025,
      0.2439938187599182,
      0.2865700423717499,
      0.32428449392318726,
      0.3220837712287903,
      0.3416987657546997,
      0.3865647315979004,
      0.3872811198234558,
      0.38078832626342773,
      0.41071340441703796,
      0.43311500549316406,
      0.4176059067249298,
      0.39937835931777954,
      0.4181051552295685,
      0.407443106174469,
      0.9976631999015808,
      0.9974895119667053,
      0.9945906400680542,
      0.9754354357719421,
      0.9524046182632446,
      0.943828821182251,
      0.902651309967041,
      0.9191896915435791,
      0.8761252164840698,
      0.8835728168487549,
      0.9584537148475647,
      0.988744854927063,
      0.987619936466217,
      0.9841681122779846,
      0.9954646229743958,
      0.9976917505264282,
      0.9965680837631226,
      0.9987591505050659,
      0.999175488948822,
      0.9992986917495728,
      0.9994784593582153,
      0.9995619058609009,
      0.9991105794906616,
      0.9961926341056824,
      0.9859033226966858,
      0.9577649831771851,
      0.9389362335205078,
      0.9630932211875916,
      0.9211455583572388,
      0.9356303215026855,
      0.8836796879768372,
      0.8401370048522949,
      0.9016667008399963,
      0.8908480405807495,
      0.9428309202194214,
      0.977763295173645,
      0.9894757270812988,
      0.9973974227905273,
      0.9976711869239807,
      0.9987394213676453,
      0.9993070960044861,
      0.9991335272789001,
      0.9991302490234375,
      0.9995392560958862,
      0.9996520280838013,
      0.9997193813323975,
      0.9994783997535706,
      0.999603807926178,
      0.9997224807739258,
      0.9995338916778564,
      0.9990308880805969,
      0.9971476793289185,
      0.987018346786499,
      0.9584974050521851,
      0.9495948553085327,
      0.974897027015686,
      0.9387198686599731,
      0.9417343139648438,
      0.8888027667999268,
      0.8785651922225952,
      0.9429857730865479,
      0.9611161947250366,
      0.9893773198127747,
      0.9974974393844604,
      0.9987004995346069,
      0.9993831515312195,
      0.9996610283851624,
      0.9992958307266235,
      0.9993589520454407,
      0.9997771382331848,
      0.9997024536132812,
      0.9991537928581238,
      0.9986521005630493,
      0.9994036555290222,
      0.9993700981140137,
      0.999002993106842,
      0.9969944357872009,
      0.9915527105331421,
      0.9663301706314087,
      0.9450715780258179,
      0.8908555507659912,
      0.858336865901947,
      0.8249039053916931,
      0.764428973197937,
      0.8332538604736328,
      0.8929905295372009,
      0.9467037916183472,
      0.9713348150253296,
      0.9388799667358398,
      0.9456241130828857,
      0.8943688869476318,
      0.8732782602310181,
      0.940833568572998,
      0.9479341506958008,
      0.9882898330688477,
      0.9965993165969849,
      0.998703122138977,
      0.9993056654930115,
      0.9994587302207947,
      0.9995390772819519,
      0.9996240735054016,
      0.99856036901474,
      0.9988563060760498,
      0.9994548559188843,
      0.9991005659103394,
      0.998725950717926,
      0.9972395300865173,
      0.9919254779815674,
      0.9707381725311279,
      0.9255539178848267,
      0.9323654770851135,
      0.9519493579864502,
      0.9163318872451782,
      0.9326251745223999,
      0.8871995210647583,
      0.8649592399597168,
      0.9383031129837036,
      0.9493001103401184,
      0.9893651008605957,
      0.9954004883766174,
      0.9981617331504822,
      0.9988431334495544,
      0.9974774718284607,
      0.9950725436210632,
      0.9972447156906128,
      0.9983500838279724,
      0.9956610798835754,
      0.9951529502868652,
      0.9915775656700134,
      0.9965224266052246,
      0.9986095428466797,
      0.9951848387718201,
      0.9869009852409363,
      0.9644860029220581,
      0.9516953825950623,
      0.897675096988678,
      0.8734716773033142,
      0.9080174565315247,
      0.8901531100273132,
      0.927496075630188,
      0.9065135717391968,
      0.8836638331413269,
      0.9342954158782959,
      0.9673922657966614,
      0.977698564529419,
      0.9393567442893982,
      0.9464975595474243,
      0.972549557685852,
      0.9812082648277283,
      0.9891678094863892
    ],
    [
      0.3100029230117798,
      0.37276679277420044,
      0.3963479697704315,
      0.38230377435684204,
      0.37474411725997925,
      0.3975416421890259,
      0.38898414373397827,
      0.3569644093513489,
      0.3585599362850189,
      0.3887915313243866,
      0.37826064229011536,
      0.3444282114505768,
      0.364340215921402,
      0.3725476861000061,
      0.3522728383541107,
      0.3298032879829407,
      0.34234654903411865,
      0.3267412483692169,
      0.29332783818244934,
      0.28589928150177,
      0.2927454113960266,
      0.2609557807445526,
      0.25568681955337524,
      0.26522523164749146,
      0.2659952640533447,
      0.24719387292861938,
      0.26854389905929565,
      0.28952422738075256,
      0.2865029275417328,
      0.28831183910369873,
      0.30619749426841736,
      0.31477755308151245,
      0.30852845311164856,
      0.3130755126476288,
      0.3341073989868164,
      0.3079354166984558,
      0.28595224022865295,
      0.30181169509887695,
      0.30130741000175476,
      0.2635752856731415,
      0.2458520531654358,
      0.2680259943008423,
      0.26090261340141296,
      0.22509664297103882,
      0.24214312434196472,
      0.247712641954422,
      0.23503735661506653,
      0.2336147129535675,
      0.26185569167137146,
      0.26246559619903564,
      0.26336681842803955,
      0.31098008155822754,
      0.34595412015914917,
      0.3257003426551819,
      0.33107370138168335,
      0.4018792510032654,
      0.38767558336257935,
      0.3572164475917816,
      0.40549716353416443,
      0.4208777844905853,
      0.3757767677307129,
      0.3908368647098541,
      0.4410659074783325,
      0.4128122925758362,
      0.38351529836654663,
      0.4308176636695862,
      0.4528588056564331,
      0.43656739592552185,
      0.43202081322669983,
      0.4817580282688141,
      0.4720989465713501,
      0.9987571835517883,
      0.9987063407897949,
      0.9971278309822083,
      0.9814570546150208,
      0.9590816497802734,
      0.9486081004142761,
      0.9041208624839783,
      0.9211353659629822,
      0.8787668943405151,
      0.8862502574920654,
      0.9553566575050354,
      0.9886990785598755,
      0.9892137050628662,
      0.9868722558021545,
      0.9963486194610596,
      0.998334527015686,
      0.9977376461029053,
      0.9991744160652161,
      0.9995177984237671,
      0.999625027179718,
      0.9997225403785706,
      0.9997714757919312,
      0.9995112419128418,
      0.9973552227020264,
      0.9892010688781738,
      0.9635777473449707,
      0.9435968995094299,
      0.9642429947853088,
      0.923503041267395,
      0.9345844388008118,
      0.8845688700675964,
      0.8452619314193726,
      0.900278627872467,
      0.8884609937667847,
      0.9329630136489868,
      0.9732784032821655,
      0.9877715706825256,
      0.9979600310325623,
      0.9985238909721375,
      0.9991163611412048,
      0.9995278716087341,
      0.9994859099388123,
      0.999488890171051,
      0.9997049570083618,
      0.9998093247413635,
      0.999839723110199,
      0.9997599124908447,
      0.9998147487640381,
      0.9998550415039062,
      0.9997870922088623,
      0.9994584321975708,
      0.9976608157157898,
      0.9881855845451355,
      0.9599740505218506,
      0.9503862857818604,
      0.9743425846099854,
      0.9389635920524597,
      0.9404356479644775,
      0.8856158256530762,
      0.867191731929779,
      0.9392449855804443,
      0.9547442197799683,
      0.9871587157249451,
      0.9972153306007385,
      0.9987915754318237,
      0.9995259642601013,
      0.9997247457504272,
      0.9996510148048401,
      0.9996926188468933,
      0.9998663067817688,
      0.9998049139976501,
      0.9996257424354553,
      0.9994735717773438,
      0.9997012615203857,
      0.9997592568397522,
      0.9994657039642334,
      0.9973446130752563,
      0.9921055436134338,
      0.9647467732429504,
      0.9459050297737122,
      0.8948664665222168,
      0.8599158525466919,
      0.8171265125274658,
      0.7434545755386353,
      0.8230563402175903,
      0.8934825658798218,
      0.9475509524345398,
      0.9701296091079712,
      0.9385911822319031,
      0.9448543787002563,
      0.8879308700561523,
      0.8609291911125183,
      0.9389370679855347,
      0.9459278583526611,
      0.9871962070465088,
      0.9964038729667664,
      0.998928427696228,
      0.9994807243347168,
      0.9995208382606506,
      0.999730110168457,
      0.9997806549072266,
      0.9994133710861206,
      0.9996208548545837,
      0.9997588992118835,
      0.9996253252029419,
      0.9993119239807129,
      0.9974750280380249,
      0.9925647974014282,
      0.9688222408294678,
      0.9247314929962158,
      0.9308438897132874,
      0.9493208527565002,
      0.9127658605575562,
      0.9346654415130615,
      0.8801374435424805,
      0.8639411330223083,
      0.9410475492477417,
      0.9546274542808533,
      0.9916940331459045,
      0.9964714646339417,
      0.9989094734191895,
      0.9993911385536194,
      0.9984899163246155,
      0.9982488751411438,
      0.9991514682769775,
      0.9993740916252136,
      0.9984060525894165,
      0.9973964691162109,
      0.9958422780036926,
      0.998602569103241,
      0.9991269707679749,
      0.9958136677742004,
      0.9876952767372131,
      0.9625562429428101,
      0.9500773549079895,
      0.8934831619262695,
      0.8735611438751221,
      0.9070380926132202,
      0.8873478174209595,
      0.9288359880447388,
      0.9096425771713257,
      0.8940125703811646,
      0.9443575143814087,
      0.9772774577140808,
      0.9867895841598511,
      0.9572741389274597,
      0.9634950160980225,
      0.986053466796875,
      0.9912803769111633,
      0.9950456619262695
    ],
    [
      0.39136040210723877,
      0.4385320544242859,
      0.4703527092933655,
      0.4693298637866974,
      0.4466257691383362,
      0.49190831184387207,
      0.4989335834980011,
      0.46665310859680176,
      0.4778364300727844,
      0.5371903777122498,
      0.5251374244689941,
      0.48300808668136597,
      0.5265052318572998,
      0.5363229513168335,
      0.4998353123664856,
      0.4709850549697876,
      0.5024546384811401,
      0.4611964523792267,
      0.40859052538871765,
      0.405377596616745,
      0.41043978929519653,
      0.36784467101097107,
      0.35304442048072815,
      0.36376747488975525,
      0.3606334328651428,
      0.34755903482437134,
      0.3697524964809418,
      0.396998792886734,
      0.36602768301963806,
      0.3779931664466858,
      0.4246745705604553,
      0.42928674817085266,
      0.4263738989830017,
      0.4536818265914917,
      0.48368600010871887,
      0.46481555700302124,
      0.4301653206348419,
      0.4580543041229248,
      0.4494154453277588,
      0.39287206530570984,
      0.36620137095451355,
      0.3927692472934723,
      0.36956363916397095,
      0.3204801678657532,
      0.3355026841163635,
      0.35865816473960876,
      0.31148338317871094,
      0.3073684573173523,
      0.33287715911865234,
      0.34655821323394775,
      0.34631264209747314,
      0.43553587794303894,
      0.4508419632911682,
      0.42135417461395264,
      0.44564884901046753,
      0.5239655375480652,
      0.516607403755188,
      0.4861885905265808,
      0.549738347530365,
      0.5503991842269897,
      0.49104005098342896,
      0.4969032406806946,
      0.5467468500137329,
      0.49512577056884766,
      0.45207229256629944,
      0.4997630715370178,
      0.5206400752067566,
      0.476345032453537,
      0.4763646125793457,
      0.5267474055290222,
      0.5011085271835327,
      0.9992180466651917,
      0.9992569088935852,
      0.9985384941101074,
      0.9889721274375916,
      0.9701699614524841,
      0.9606079459190369,
      0.9160381555557251,
      0.9321213960647583,
      0.8854037523269653,
      0.8926714658737183,
      0.9610531330108643,
      0.9917815923690796,
      0.9934095144271851,
      0.9925920963287354,
      0.997732400894165,
      0.999016284942627,
      0.9987995624542236,
      0.9994828701019287,
      0.9996950626373291,
      0.9997810125350952,
      0.9998252987861633,
      0.9998566508293152,
      0.9996992945671082,
      0.9983351230621338,
      0.9930830597877502,
      0.9725266695022583,
      0.9548611640930176,
      0.9708275198936462,
      0.9336126446723938,
      0.9415074586868286,
      0.8904682993888855,
      0.8429404497146606,
      0.9039825201034546,
      0.8880031704902649,
      0.9357441663742065,
      0.9732001423835754,
      0.9882395267486572,
      0.9983142614364624,
      0.9989704489707947,
      0.9993167519569397,
      0.999634861946106,
      0.9996586441993713,
      0.9996632933616638,
      0.9997932314872742,
      0.9998782873153687,
      0.9999011754989624,
      0.9998679161071777,
      0.9998947381973267,
      0.9999134540557861,
      0.9998727440834045,
      0.9996432065963745,
      0.9982045292854309,
      0.9903556704521179,
      0.9647449254989624,
      0.9573224782943726,
      0.9793978333473206,
      0.9473577737808228,
      0.9475234746932983,
      0.8907530307769775,
      0.8714041709899902,
      0.9429360032081604,
      0.9549984931945801,
      0.9875960946083069,
      0.9974040985107422,
      0.9989325404167175,
      0.999656617641449,
      0.9998102188110352,
      0.9998073577880859,
      0.9998215436935425,
      0.9999138116836548,
      0.9998739957809448,
      0.999809980392456,
      0.9997544884681702,
      0.99982750415802,
      0.9998564124107361,
      0.9996434450149536,
      0.997710645198822,
      0.9928644299507141,
      0.9657546281814575,
      0.949151873588562,
      0.9036719799041748,
      0.870307207107544,
      0.8210979700088501,
      0.7450032830238342,
      0.8091617226600647,
      0.8824865818023682,
      0.9539158940315247,
      0.9748708605766296,
      0.9382566213607788,
      0.9523418545722961,
      0.8876954317092896,
      0.8654130697250366,
      0.9448277354240417,
      0.949338972568512,
      0.9884236454963684,
      0.9969074130058289,
      0.9991580247879028,
      0.9996030330657959,
      0.9996316432952881,
      0.9998214244842529,
      0.999863862991333,
      0.9997252225875854,
      0.9998430609703064,
      0.9998533725738525,
      0.9997836947441101,
      0.999527633190155,
      0.9976971745491028,
      0.9930754899978638,
      0.9688791036605835,
      0.926895022392273,
      0.9289512634277344,
      0.952400267124176,
      0.9115599393844604,
      0.9419615268707275,
      0.8898970484733582,
      0.8773234486579895,
      0.9524087309837341,
      0.9654760360717773,
      0.9942286014556885,
      0.9976176023483276,
      0.9993627071380615,
      0.9996612071990967,
      0.9991074800491333,
      0.9993768930435181,
      0.9996582269668579,
      0.99967360496521,
      0.9992527365684509,
      0.9984071850776672,
      0.9978361129760742,
      0.9992693662643433,
      0.999353289604187,
      0.9963201880455017,
      0.9888917207717896,
      0.9638240337371826,
      0.953598141670227,
      0.9011203050613403,
      0.8735232353210449,
      0.9132564067840576,
      0.8934156894683838,
      0.9346922039985657,
      0.9175165295600891,
      0.9087108373641968,
      0.960851788520813,
      0.9880656003952026,
      0.9941142797470093,
      0.9777308702468872,
      0.9849283695220947,
      0.9955482482910156,
      0.997231662273407,
      0.9981428980827332
    ],
    [
      0.4446961581707001,
      0.5027451515197754,
      0.5321470499038696,
      0.5400362014770508,
      0.5246352553367615,
      0.5794676542282104,
      0.5767022371292114,
      0.5490319728851318,
      0.5622018575668335,
      0.619987964630127,
      0.5989059209823608,
      0.5633186101913452,
      0.6039993166923523,
      0.6055060029029846,
      0.5672874450683594,
      0.5472525954246521,
      0.5812827348709106,
      0.5303633213043213,
      0.4725068509578705,
      0.48785752058029175,
      0.48869457840919495,
      0.4244999289512634,
      0.414190411567688,
      0.4221345782279968,
      0.4349038898944855,
      0.42005038261413574,
      0.43566063046455383,
      0.44406962394714355,
      0.422617644071579,
      0.43598589301109314,
      0.4799267053604126,
      0.4861564636230469,
      0.47921544313430786,
      0.515737771987915,
      0.560021162033081,
      0.5395524501800537,
      0.5207641124725342,
      0.5484586954116821,
      0.5450179576873779,
      0.4883357286453247,
      0.449345201253891,
      0.4830172061920166,
      0.4652740955352783,
      0.39935460686683655,
      0.405981183052063,
      0.43230655789375305,
      0.3811046779155731,
      0.36688363552093506,
      0.392013281583786,
      0.39441534876823425,
      0.3994811773300171,
      0.4730329215526581,
      0.47239676117897034,
      0.45437705516815186,
      0.48673105239868164,
      0.5730446577072144,
      0.5514539480209351,
      0.5329232215881348,
      0.6064344644546509,
      0.6108694076538086,
      0.5589876770973206,
      0.5763030052185059,
      0.6269060969352722,
      0.5687885880470276,
      0.5306897759437561,
      0.5842695832252502,
      0.5901204347610474,
      0.5315213203430176,
      0.5346518754959106,
      0.5764813423156738,
      0.5419716238975525,
      0.9993742108345032,
      0.9994462728500366,
      0.9990243315696716,
      0.9927123785018921,
      0.9759443998336792,
      0.9656591415405273,
      0.9216314554214478,
      0.9379825592041016,
      0.8873198628425598,
      0.8927520513534546,
      0.9629104733467102,
      0.993068277835846,
      0.9948483109474182,
      0.994513213634491,
      0.9981940984725952,
      0.9992259740829468,
      0.9991137385368347,
      0.9996089935302734,
      0.9997521042823792,
      0.9998286962509155,
      0.9998593926429749,
      0.9998798966407776,
      0.9997620582580566,
      0.9987393021583557,
      0.9951497316360474,
      0.9777592420578003,
      0.9614941477775574,
      0.9740543365478516,
      0.9399479031562805,
      0.9460355043411255,
      0.8910400867462158,
      0.8419497609138489,
      0.9037044644355774,
      0.8887606859207153,
      0.9369713664054871,
      0.9738442897796631,
      0.9891529083251953,
      0.9984335899353027,
      0.9991331100463867,
      0.9993661046028137,
      0.9996681213378906,
      0.9997134804725647,
      0.9997174739837646,
      0.9998235702514648,
      0.9998984932899475,
      0.9999193549156189,
      0.9998945593833923,
      0.9999171495437622,
      0.9999306201934814,
      0.9998965263366699,
      0.9997007846832275,
      0.9984429478645325,
      0.9918015003204346,
      0.968209981918335,
      0.9631541967391968,
      0.9819626808166504,
      0.9512016773223877,
      0.9514639377593994,
      0.8898378014564514,
      0.8765884041786194,
      0.9455424547195435,
      0.9573633670806885,
      0.9891031384468079,
      0.9977211356163025,
      0.9990675449371338,
      0.9997130632400513,
      0.9998477101325989,
      0.9998452663421631,
      0.999854564666748,
      0.9999284148216248,
      0.9998956918716431,
      0.9998515248298645,
      0.9998115301132202,
      0.9998605847358704,
      0.9998838305473328,
      0.9996891617774963,
      0.9978850483894348,
      0.9933515787124634,
      0.9678703546524048,
      0.95246821641922,
      0.9085679054260254,
      0.8791359663009644,
      0.8255732655525208,
      0.7483851313591003,
      0.8103337287902832,
      0.8856579661369324,
      0.9586180448532104,
      0.9787792563438416,
      0.9401810169219971,
      0.9562032222747803,
      0.8926132321357727,
      0.8719814419746399,
      0.9458109140396118,
      0.9526737928390503,
      0.9906584620475769,
      0.9975029230117798,
      0.9993386268615723,
      0.9996752738952637,
      0.9996888637542725,
      0.9998449087142944,
      0.9998850226402283,
      0.999788224697113,
      0.9998849034309387,
      0.9998761415481567,
      0.9998196959495544,
      0.9995793104171753,
      0.997810423374176,
      0.9933559894561768,
      0.9700336456298828,
      0.9298648238182068,
      0.9297482967376709,
      0.9562623500823975,
      0.9143461585044861,
      0.9446729421615601,
      0.8980506658554077,
      0.8850220441818237,
      0.9597207307815552,
      0.9717020988464355,
      0.995842456817627,
      0.9981781244277954,
      0.9995083212852478,
      0.9997287392616272,
      0.9992705583572388,
      0.9995586276054382,
      0.9997402429580688,
      0.9997497797012329,
      0.9993974566459656,
      0.9985405206680298,
      0.998114287853241,
      0.9993876814842224,
      0.9993832111358643,
      0.9964430332183838,
      0.9890717267990112,
      0.9650301933288574,
      0.9572582244873047,
      0.905283510684967,
      0.8678878545761108,
      0.9132542014122009,
      0.8952856063842773,
      0.9407356381416321,
      0.9263409376144409,
      0.918217658996582,
      0.9696720838546753,
      0.992461621761322,
      0.9961782097816467,
      0.9860283732414246,
      0.9920036196708679,
      0.9975875020027161,
      0.9984392523765564,
      0.9987339377403259
    ],
    [
      0.5064642429351807,
      0.5691583156585693,
      0.5977807641029358,
      0.59726482629776,
      0.5903521776199341,
      0.6348860263824463,
      0.6304880380630493,
      0.604351818561554,
      0.6194495558738708,
      0.6720353960990906,
      0.6453007459640503,
      0.6144987344741821,
      0.6555514931678772,
      0.6604570150375366,
      0.6256244778633118,
      0.6139569282531738,
      0.6552718877792358,
      0.6065578460693359,
      0.5586481690406799,
      0.5831329226493835,
      0.5803914070129395,
      0.49303460121154785,
      0.4773193597793579,
      0.48182153701782227,
      0.49663275480270386,
      0.5326855182647705,
      0.5155578851699829,
      0.5265735387802124,
      0.5292279720306396,
      0.5515506863594055,
      0.5957579612731934,
      0.6052118539810181,
      0.5883638858795166,
      0.6107025742530823,
      0.6514871120452881,
      0.6195656657218933,
      0.6090303063392639,
      0.6347135901451111,
      0.6394370794296265,
      0.580181360244751,
      0.5536214709281921,
      0.5953221321105957,
      0.5839675664901733,
      0.49343955516815186,
      0.4906926453113556,
      0.5091285705566406,
      0.4775454103946686,
      0.42799267172813416,
      0.4562782049179077,
      0.46214768290519714,
      0.4851802885532379,
      0.543587327003479,
      0.5192316770553589,
      0.5105848908424377,
      0.5543063282966614,
      0.6354309320449829,
      0.5990340709686279,
      0.5925057530403137,
      0.6673201322555542,
      0.6625564098358154,
      0.6213969588279724,
      0.6465018391609192,
      0.693748950958252,
      0.6365142464637756,
      0.6100990176200867,
      0.6600893139839172,
      0.6668819785118103,
      0.6007747054100037,
      0.6043792963027954,
      0.6463781595230103,
      0.6029006242752075,
      0.9994930028915405,
      0.9995818734169006,
      0.9993436932563782,
      0.995245099067688,
      0.9807029962539673,
      0.9705541133880615,
      0.9285418391227722,
      0.9446607828140259,
      0.8921873569488525,
      0.8922226428985596,
      0.9650548696517944,
      0.9942135810852051,
      0.9961155652999878,
      0.9960378408432007,
      0.9985676407814026,
      0.9993885159492493,
      0.999342143535614,
      0.999687671661377,
      0.9997943639755249,
      0.9998645186424255,
      0.9998859763145447,
      0.9999014139175415,
      0.9998123645782471,
      0.9990530610084534,
      0.9967610239982605,
      0.9820125102996826,
      0.9681880474090576,
      0.9776642322540283,
      0.9457268714904785,
      0.9525766372680664,
      0.8971316814422607,
      0.8474622964859009,
      0.9082787036895752,
      0.8945518732070923,
      0.9356434345245361,
      0.9747323393821716,
      0.99006187915802,
      0.998612105846405,
      0.9992529153823853,
      0.9994202852249146,
      0.9997051954269409,
      0.9997524619102478,
      0.9997584223747253,
      0.9998493194580078,
      0.9999127388000488,
      0.9999319314956665,
      0.9999111890792847,
      0.9999323487281799,
      0.9999426007270813,
      0.9999096989631653,
      0.9997531175613403,
      0.9987196326255798,
      0.9934712648391724,
      0.971466600894928,
      0.9649184942245483,
      0.9854844212532043,
      0.9570181965827942,
      0.9599106311798096,
      0.8996980786323547,
      0.8872243165969849,
      0.9497600197792053,
      0.9597604274749756,
      0.9907408952713013,
      0.9980887174606323,
      0.9992214441299438,
      0.9997619986534119,
      0.9998779892921448,
      0.9998729228973389,
      0.9998764991760254,
      0.9999386072158813,
      0.9999114871025085,
      0.9998787641525269,
      0.9998482465744019,
      0.9998837113380432,
      0.9999023675918579,
      0.9997331500053406,
      0.998153805732727,
      0.9943099021911621,
      0.9697279334068298,
      0.9540062546730042,
      0.9153085947036743,
      0.8885353803634644,
      0.8327409625053406,
      0.7648944854736328,
      0.8212361335754395,
      0.8946648240089417,
      0.9618072509765625,
      0.982987642288208,
      0.9476683139801025,
      0.9650587439537048,
      0.9080313444137573,
      0.886055052280426,
      0.9569610953330994,
      0.9572100639343262,
      0.9923593997955322,
      0.9980334639549255,
      0.9994759559631348,
      0.9997365474700928,
      0.9997332692146301,
      0.9998636841773987,
      0.9999011158943176,
      0.99982750415802,
      0.999908983707428,
      0.9998928308486938,
      0.9998461604118347,
      0.9996137619018555,
      0.9980133175849915,
      0.9941892027854919,
      0.9720864295959473,
      0.9317358136177063,
      0.9341028928756714,
      0.9628759622573853,
      0.9236374497413635,
      0.9545589089393616,
      0.9106320142745972,
      0.8983530402183533,
      0.9642127156257629,
      0.9756460785865784,
      0.9969118237495422,
      0.9986223578453064,
      0.9996229410171509,
      0.9997776746749878,
      0.9993852972984314,
      0.9996655583381653,
      0.9997970461845398,
      0.9997895359992981,
      0.9994885921478271,
      0.9986404776573181,
      0.9982635974884033,
      0.9994591474533081,
      0.9993984699249268,
      0.9966933131217957,
      0.990602970123291,
      0.9668600559234619,
      0.9607385396957397,
      0.9078947305679321,
      0.870105504989624,
      0.920168399810791,
      0.9025610685348511,
      0.9485934376716614,
      0.9348850250244141,
      0.9320386052131653,
      0.9794819355010986,
      0.9955146312713623,
      0.9977520108222961,
      0.9926745891571045,
      0.9960842728614807,
      0.998569130897522,
      0.9990208745002747,
      0.9990589022636414
    ],
    [
      0.5394968390464783,
      0.6034029722213745,
      0.63947594165802,
      0.6294854283332825,
      0.6258734464645386,
      0.663533091545105,
      0.6630956530570984,
      0.6376360058784485,
      0.6493600606918335,
      0.6952692270278931,
      0.678564727306366,
      0.6510201096534729,
      0.6822077035903931,
      0.6897463202476501,
      0.6618492603302002,
      0.6503473520278931,
      0.6907007694244385,
      0.6575449705123901,
      0.6154476404190063,
      0.6292968392372131,
      0.6345150470733643,
      0.5380752086639404,
      0.4975966811180115,
      0.5155490636825562,
      0.5469684600830078,
      0.6175870895385742,
      0.6109544634819031,
      0.6307929158210754,
      0.6337891817092896,
      0.6316211223602295,
      0.6651562452316284,
      0.6773818731307983,
      0.6570312976837158,
      0.6644832491874695,
      0.6960998773574829,
      0.6694386005401611,
      0.6562640070915222,
      0.675603985786438,
      0.682895302772522,
      0.6373009085655212,
      0.6114845871925354,
      0.6553114652633667,
      0.6365725994110107,
      0.5544116497039795,
      0.5412580370903015,
      0.5504711866378784,
      0.5197023749351501,
      0.46796151995658875,
      0.4868273437023163,
      0.48230674862861633,
      0.5356860160827637,
      0.6042656898498535,
      0.5790772438049316,
      0.5677955150604248,
      0.6157959699630737,
      0.6839919686317444,
      0.6435019373893738,
      0.6400225162506104,
      0.7065869569778442,
      0.6966668963432312,
      0.6567472815513611,
      0.685067355632782,
      0.729132890701294,
      0.6760400533676147,
      0.654045820236206,
      0.7065629363059998,
      0.7101861238479614,
      0.6457602381706238,
      0.6518392562866211,
      0.6948337554931641,
      0.6499300003051758,
      0.9995822310447693,
      0.9996866583824158,
      0.9995705485343933,
      0.9970982074737549,
      0.9859551787376404,
      0.9751150608062744,
      0.9347637891769409,
      0.9509961605072021,
      0.9028010368347168,
      0.8969444036483765,
      0.9689278602600098,
      0.9953779578208923,
      0.9971138834953308,
      0.9970378875732422,
      0.9988542795181274,
      0.9995195269584656,
      0.9995045065879822,
      0.9997568726539612,
      0.9998262524604797,
      0.9998899698257446,
      0.9999083280563354,
      0.9999201893806458,
      0.9998631477355957,
      0.9993456602096558,
      0.9980393648147583,
      0.986422598361969,
      0.9749962091445923,
      0.9815845489501953,
      0.9519344568252563,
      0.9579878449440002,
      0.9039804935455322,
      0.8561328053474426,
      0.9162282943725586,
      0.9049139618873596,
      0.9410780668258667,
      0.9803181886672974,
      0.9933397769927979,
      0.9990119338035583,
      0.9994289875030518,
      0.9995459914207458,
      0.9997658133506775,
      0.9997910261154175,
      0.9997920989990234,
      0.9998739361763,
      0.9999228119850159,
      0.9999411702156067,
      0.9999215006828308,
      0.9999421834945679,
      0.9999524354934692,
      0.9999262094497681,
      0.9998208284378052,
      0.999075174331665,
      0.9957054257392883,
      0.9769493937492371,
      0.9701972603797913,
      0.9883105158805847,
      0.9587335586547852,
      0.9644609689712524,
      0.9078367948532104,
      0.8990009427070618,
      0.9570269584655762,
      0.9633086919784546,
      0.9939038157463074,
      0.9985929727554321,
      0.9994187355041504,
      0.9998018145561218,
      0.9998993277549744,
      0.9998888373374939,
      0.9998909831047058,
      0.9999480247497559,
      0.9999222755432129,
      0.9998966455459595,
      0.999872088432312,
      0.9999034404754639,
      0.9999185800552368,
      0.9997910857200623,
      0.9985533952713013,
      0.9957418441772461,
      0.9760265350341797,
      0.9611194133758545,
      0.9239020347595215,
      0.89649498462677,
      0.8414824604988098,
      0.7802454233169556,
      0.8332955241203308,
      0.9030328989028931,
      0.9676077961921692,
      0.9864609241485596,
      0.9521026015281677,
      0.9693584442138672,
      0.916773796081543,
      0.8984436988830566,
      0.9630914926528931,
      0.9626646637916565,
      0.9944979548454285,
      0.9984757304191589,
      0.9995988607406616,
      0.9997791051864624,
      0.9997613430023193,
      0.9998780488967896,
      0.9999130964279175,
      0.9998525381088257,
      0.9999241828918457,
      0.9999063611030579,
      0.9998689293861389,
      0.9996772408485413,
      0.9983235597610474,
      0.9953272938728333,
      0.9737198948860168,
      0.9356161952018738,
      0.9386358857154846,
      0.9667675495147705,
      0.9299132823944092,
      0.9606035351753235,
      0.9201376438140869,
      0.908138632774353,
      0.969855010509491,
      0.9798080325126648,
      0.9975454807281494,
      0.9988680481910706,
      0.9996820688247681,
      0.99980229139328,
      0.9994326233863831,
      0.9997068047523499,
      0.9998195171356201,
      0.9998050332069397,
      0.9995266795158386,
      0.9987051486968994,
      0.9984176158905029,
      0.9995182156562805,
      0.9994657039642334,
      0.9971373081207275,
      0.9924945831298828,
      0.9677646160125732,
      0.9632852077484131,
      0.9074437022209167,
      0.8719414472579956,
      0.9203777313232422,
      0.90716552734375,
      0.9534288048744202,
      0.9415654540061951,
      0.9343124628067017,
      0.9833611249923706,
      0.9968618750572205,
      0.9983839988708496,
      0.9951431155204773,
      0.9973418712615967,
      0.9989006519317627,
      0.9992235898971558,
      0.999208927154541
    ],
    [
      0.5610743165016174,
      0.6273959279060364,
      0.6616299152374268,
      0.64785236120224,
      0.6450212001800537,
      0.6790578365325928,
      0.6797105073928833,
      0.6572938561439514,
      0.6682461500167847,
      0.7114923000335693,
      0.6992107033729553,
      0.6747374534606934,
      0.6976714730262756,
      0.7048928737640381,
      0.6816261410713196,
      0.6700906753540039,
      0.7073196172714233,
      0.6748226881027222,
      0.6388185024261475,
      0.645527184009552,
      0.6519397497177124,
      0.5586369633674622,
      0.5107181072235107,
      0.5306081771850586,
      0.5673480033874512,
      0.6423062682151794,
      0.643108606338501,
      0.6695143580436707,
      0.6650841236114502,
      0.6581306457519531,
      0.6878018975257874,
      0.6989568471908569,
      0.6799188852310181,
      0.6842094659805298,
      0.7158693075180054,
      0.6943641304969788,
      0.675653338432312,
      0.6929891109466553,
      0.7063552141189575,
      0.6644037961959839,
      0.6382889747619629,
      0.6816263198852539,
      0.6538100242614746,
      0.5890121459960938,
      0.5756198167800903,
      0.5664775371551514,
      0.5364218950271606,
      0.4926421642303467,
      0.5066633224487305,
      0.4974854290485382,
      0.5703681111335754,
      0.6391158699989319,
      0.6222789287567139,
      0.6097431778907776,
      0.6523493528366089,
      0.7139413356781006,
      0.6688689589500427,
      0.664587140083313,
      0.7286675572395325,
      0.7187404632568359,
      0.6788917183876038,
      0.7029680013656616,
      0.7492436170578003,
      0.6970291137695312,
      0.6736451387405396,
      0.7276144027709961,
      0.7309421896934509,
      0.6694757342338562,
      0.6742924451828003,
      0.7232304215431213,
      0.6744729280471802,
      0.9996165037155151,
      0.9997202157974243,
      0.9996364116668701,
      0.9976094365119934,
      0.9878634214401245,
      0.9768959283828735,
      0.937548041343689,
      0.9538204669952393,
      0.9067915081977844,
      0.901361346244812,
      0.9715672135353088,
      0.9960469603538513,
      0.9975606203079224,
      0.9975134134292603,
      0.9989730715751648,
      0.9995481967926025,
      0.9995637536048889,
      0.9997831583023071,
      0.9998390674591064,
      0.9999004006385803,
      0.9999171495437622,
      0.9999269843101501,
      0.9998766779899597,
      0.9994404315948486,
      0.9983071088790894,
      0.9876953363418579,
      0.9756415486335754,
      0.9832353591918945,
      0.9545616507530212,
      0.9613147377967834,
      0.9086450338363647,
      0.8632236123085022,
      0.9226172566413879,
      0.9124760627746582,
      0.9460493326187134,
      0.9852973818778992,
      0.9960039258003235,
      0.9992889165878296,
      0.9995501637458801,
      0.9996427297592163,
      0.9998082518577576,
      0.9998165965080261,
      0.9998117685317993,
      0.9998878240585327,
      0.9999278783798218,
      0.9999455213546753,
      0.9999268651008606,
      0.9999464750289917,
      0.9999566078186035,
      0.9999327063560486,
      0.9998378753662109,
      0.9991600513458252,
      0.9961701035499573,
      0.9796972274780273,
      0.9728598594665527,
      0.9894028902053833,
      0.959904670715332,
      0.9668779969215393,
      0.9127668738365173,
      0.9069886207580566,
      0.9623420238494873,
      0.9695892930030823,
      0.9958820939064026,
      0.9988901019096375,
      0.9995338916778564,
      0.9998247623443604,
      0.9999104738235474,
      0.9998952150344849,
      0.9998971819877625,
      0.9999520182609558,
      0.9999276399612427,
      0.9999055862426758,
      0.9998844861984253,
      0.999911367893219,
      0.9999259114265442,
      0.9998043775558472,
      0.9986571669578552,
      0.9960809946060181,
      0.97809237241745,
      0.9629237651824951,
      0.9259236454963684,
      0.9003055095672607,
      0.8472294807434082,
      0.7889375686645508,
      0.8386626243591309,
      0.9074819087982178,
      0.9699884057044983,
      0.9880587458610535,
      0.9554580450057983,
      0.9697282910346985,
      0.9215235114097595,
      0.9091241359710693,
      0.9658016562461853,
      0.9668969511985779,
      0.9962054491043091,
      0.9987632632255554,
      0.9996681213378906,
      0.9998119473457336,
      0.9997798204421997,
      0.9998855590820312,
      0.9999187588691711,
      0.9998664855957031,
      0.9999303221702576,
      0.9999120235443115,
      0.9998787045478821,
      0.9997007250785828,
      0.998441219329834,
      0.9957993626594543,
      0.9743238091468811,
      0.9376815557479858,
      0.940786600112915,
      0.9672463536262512,
      0.9335099458694458,
      0.9633067846298218,
      0.9252007007598877,
      0.915048360824585,
      0.9725658893585205,
      0.982367217540741,
      0.998081386089325,
      0.9990524053573608,
      0.9997396469116211,
      0.9998286962509155,
      0.9995264410972595,
      0.9997546672821045,
      0.9998412728309631,
      0.9998254776000977,
      0.99957275390625,
      0.9987941980361938,
      0.9985731840133667,
      0.9995629191398621,
      0.9995055794715881,
      0.9973595142364502,
      0.9932820200920105,
      0.968404233455658,
      0.9653985500335693,
      0.906749427318573,
      0.8744044303894043,
      0.9227175712585449,
      0.9115661382675171,
      0.9578913450241089,
      0.9459571838378906,
      0.9402434825897217,
      0.9865602254867554,
      0.997694730758667,
      0.9988505840301514,
      0.9967349171638489,
      0.9981104731559753,
      0.9991343021392822,
      0.999369204044342,
      0.9993276596069336
    ],
    [
      0.5890967845916748,
      0.6459609270095825,
      0.6759893298149109,
      0.6623488664627075,
      0.6579981446266174,
      0.6907020211219788,
      0.6923699975013733,
      0.6707548499107361,
      0.681760311126709,
      0.7248676419258118,
      0.7139657139778137,
      0.6913134455680847,
      0.7108237743377686,
      0.7168975472450256,
      0.6937788724899292,
      0.6846056580543518,
      0.7182587385177612,
      0.6859701871871948,
      0.6538763642311096,
      0.660301685333252,
      0.6670634150505066,
      0.5751808881759644,
      0.5245512127876282,
      0.5379346609115601,
      0.5725294351577759,
      0.653825581073761,
      0.6542518734931946,
      0.6825687885284424,
      0.6761892437934875,
      0.6692755818367004,
      0.6978908181190491,
      0.7076355218887329,
      0.6913586258888245,
      0.6932151913642883,
      0.7264594435691833,
      0.7047760486602783,
      0.6847547292709351,
      0.7032864689826965,
      0.7132078409194946,
      0.6768187284469604,
      0.6521651744842529,
      0.6948561668395996,
      0.6585921049118042,
      0.6148563027381897,
      0.5945082306861877,
      0.5698678493499756,
      0.5523084998130798,
      0.5109532475471497,
      0.5251648426055908,
      0.510770857334137,
      0.5937849879264832,
      0.6614466309547424,
      0.6460396647453308,
      0.6308661699295044,
      0.6679030656814575,
      0.730158805847168,
      0.684576153755188,
      0.6797288656234741,
      0.7398515939712524,
      0.7332361340522766,
      0.6927555799484253,
      0.7114316821098328,
      0.7595108151435852,
      0.7097169160842896,
      0.6831541657447815,
      0.7353476285934448,
      0.7419184446334839,
      0.6813600063323975,
      0.6833339333534241,
      0.7352808713912964,
      0.684800386428833,
      0.9996362924575806,
      0.9997237920761108,
      0.9996659755706787,
      0.9978172183036804,
      0.9886916875839233,
      0.9774696826934814,
      0.9382827281951904,
      0.9557284116744995,
      0.908993124961853,
      0.9070214033126831,
      0.9729364514350891,
      0.9964494705200195,
      0.9978113174438477,
      0.9977964162826538,
      0.9990503191947937,
      0.9995803236961365,
      0.9995981454849243,
      0.9997981190681458,
      0.9998472929000854,
      0.9999069571495056,
      0.9999213218688965,
      0.9999308586120605,
      0.999882698059082,
      0.9994876384735107,
      0.9984285235404968,
      0.9886239767074585,
      0.9758565425872803,
      0.9840491414070129,
      0.955129861831665,
      0.9641854166984558,
      0.9120609760284424,
      0.8683234453201294,
      0.925687313079834,
      0.916389524936676,
      0.9538841843605042,
      0.9882320165634155,
      0.997384250164032,
      0.9994382262229919,
      0.9996179342269897,
      0.9996975660324097,
      0.9998321533203125,
      0.9998305439949036,
      0.9998225569725037,
      0.9998955130577087,
      0.9999309182167053,
      0.9999483823776245,
      0.9999306797981262,
      0.9999492168426514,
      0.9999589323997498,
      0.9999365210533142,
      0.9998463988304138,
      0.9991973638534546,
      0.996379554271698,
      0.9807524681091309,
      0.9742807745933533,
      0.9900750517845154,
      0.9608681201934814,
      0.9677822589874268,
      0.9169467091560364,
      0.9123689532279968,
      0.9655932188034058,
      0.9730991721153259,
      0.996661365032196,
      0.9990414977073669,
      0.9995973110198975,
      0.9998383522033691,
      0.9999158978462219,
      0.9998992085456848,
      0.999901533126831,
      0.9999538064002991,
      0.9999309182167053,
      0.999911367893219,
      0.9998920559883118,
      0.999916136264801,
      0.9999297261238098,
      0.9998136758804321,
      0.9987133145332336,
      0.9962663054466248,
      0.9791804552078247,
      0.9640322923660278,
      0.9269968867301941,
      0.8975565433502197,
      0.850621223449707,
      0.7941726446151733,
      0.8417572975158691,
      0.909410297870636,
      0.9714326858520508,
      0.987910270690918,
      0.9538453817367554,
      0.9721765518188477,
      0.9249559640884399,
      0.9149090051651001,
      0.967796802520752,
      0.9694769382476807,
      0.9969705939292908,
      0.9989241361618042,
      0.9997099041938782,
      0.999830961227417,
      0.9997972846031189,
      0.9998900294303894,
      0.9999220967292786,
      0.9998711347579956,
      0.9999328255653381,
      0.9999147057533264,
      0.9998841285705566,
      0.9997153282165527,
      0.9985232353210449,
      0.9960917234420776,
      0.9749814867973328,
      0.9365900754928589,
      0.9431428909301758,
      0.9698866009712219,
      0.9364304542541504,
      0.964788556098938,
      0.9286487102508545,
      0.9197695851325989,
      0.9744067788124084,
      0.9842771887779236,
      0.9983713626861572,
      0.9991665482521057,
      0.9997755289077759,
      0.9998458623886108,
      0.9995877742767334,
      0.9997851252555847,
      0.9998548626899719,
      0.9998390674591064,
      0.9996039271354675,
      0.9988685846328735,
      0.9986834526062012,
      0.9995920062065125,
      0.9995392560958862,
      0.9975323677062988,
      0.9937921762466431,
      0.9688894152641296,
      0.9675462245941162,
      0.906646728515625,
      0.8761122226715088,
      0.9251930713653564,
      0.9122615456581116,
      0.9605317711830139,
      0.9497131705284119,
      0.9447771906852722,
      0.9885087013244629,
      0.9981846809387207,
      0.9990970492362976,
      0.9975371956825256,
      0.9985108375549316,
      0.9992721080780029,
      0.9994569420814514,
      0.9994062185287476
    ],
    [
      0.6102659702301025,
      0.659271776676178,
      0.6844925284385681,
      0.6689856052398682,
      0.6664750576019287,
      0.6989333033561707,
      0.6985350251197815,
      0.678090512752533,
      0.6926378011703491,
      0.7336236238479614,
      0.7224076390266418,
      0.7009694576263428,
      0.7202582955360413,
      0.7263356447219849,
      0.70224928855896,
      0.6955540776252747,
      0.726624608039856,
      0.6946998834609985,
      0.663818895816803,
      0.6721877455711365,
      0.6776288747787476,
      0.5869388580322266,
      0.5352684259414673,
      0.5467954874038696,
      0.5793442726135254,
      0.6637248992919922,
      0.6589605212211609,
      0.690683126449585,
      0.6838414669036865,
      0.6746385097503662,
      0.701799213886261,
      0.7107741832733154,
      0.6973397135734558,
      0.6970920562744141,
      0.7316797971725464,
      0.7089093327522278,
      0.6910302639007568,
      0.7073259353637695,
      0.718743085861206,
      0.6835557222366333,
      0.661459743976593,
      0.7004792094230652,
      0.6623765230178833,
      0.6280869245529175,
      0.6117697954177856,
      0.5828046798706055,
      0.5751018524169922,
      0.529625415802002,
      0.5472376942634583,
      0.5285707116127014,
      0.616202712059021,
      0.6870579123497009,
      0.6657053232192993,
      0.6448066830635071,
      0.685200572013855,
      0.7416812777519226,
      0.6960879564285278,
      0.6926954984664917,
      0.7499021291732788,
      0.7434459924697876,
      0.7033579349517822,
      0.7190541625022888,
      0.7671588659286499,
      0.7186279296875,
      0.6901863813400269,
      0.7409712076187134,
      0.7501130700111389,
      0.6898218393325806,
      0.6902328133583069,
      0.7453230023384094,
      0.694654643535614,
      0.9996424317359924,
      0.9997231364250183,
      0.9996652603149414,
      0.997785747051239,
      0.9885180592536926,
      0.9769566059112549,
      0.9372755885124207,
      0.9565252065658569,
      0.9084089994430542,
      0.9073212742805481,
      0.9736132621765137,
      0.9966184496879578,
      0.9979072213172913,
      0.9979011416435242,
      0.9990803599357605,
      0.9995943307876587,
      0.9996099472045898,
      0.9998030662536621,
      0.9998515248298645,
      0.9999096393585205,
      0.9999226331710815,
      0.9999313950538635,
      0.9998804330825806,
      0.9994749426841736,
      0.9983829259872437,
      0.988458514213562,
      0.9754846096038818,
      0.9841432571411133,
      0.9567209482192993,
      0.9654079079627991,
      0.9131124019622803,
      0.8718900680541992,
      0.9278029203414917,
      0.9185473918914795,
      0.9571288824081421,
      0.9897426962852478,
      0.9979377388954163,
      0.9995024800300598,
      0.9996476769447327,
      0.999719500541687,
      0.9998422265052795,
      0.9998376965522766,
      0.9998275637626648,
      0.9998989701271057,
      0.9999327659606934,
      0.9999498724937439,
      0.9999327659606934,
      0.9999508857727051,
      0.9999594688415527,
      0.9999376535415649,
      0.9998443722724915,
      0.9991797208786011,
      0.9963140487670898,
      0.9791877269744873,
      0.9735403656959534,
      0.9904561042785645,
      0.9606130123138428,
      0.9686911702156067,
      0.9208221435546875,
      0.9177656173706055,
      0.967232882976532,
      0.9747413396835327,
      0.9969785213470459,
      0.9991117119789124,
      0.9996296167373657,
      0.9998461604118347,
      0.9999204874038696,
      0.9999017715454102,
      0.9999035596847534,
      0.9999539256095886,
      0.9999323487281799,
      0.9999153017997742,
      0.9998965263366699,
      0.9999158978462219,
      0.9999307990074158,
      0.9998128414154053,
      0.998711884021759,
      0.99624103307724,
      0.9792564511299133,
      0.9635682106018066,
      0.9266694784164429,
      0.8974291682243347,
      0.8539019227027893,
      0.7985974550247192,
      0.8427061438560486,
      0.910764217376709,
      0.9723530411720276,
      0.9885832071304321,
      0.9547271728515625,
      0.9728948473930359,
      0.9285649657249451,
      0.9188989996910095,
      0.9688499569892883,
      0.9709405899047852,
      0.9973498582839966,
      0.9990230202674866,
      0.9997393488883972,
      0.9998403787612915,
      0.9998137950897217,
      0.9998929500579834,
      0.9999244809150696,
      0.9998724460601807,
      0.9999348521232605,
      0.9999158382415771,
      0.9998866319656372,
      0.9997113943099976,
      0.9985246062278748,
      0.99611896276474,
      0.9747056365013123,
      0.933587908744812,
      0.9444082379341125,
      0.970894992351532,
      0.9391063451766968,
      0.9648898243904114,
      0.9319272041320801,
      0.9236237406730652,
      0.9755430221557617,
      0.985742449760437,
      0.9986001253128052,
      0.9992574453353882,
      0.9998040199279785,
      0.9998592734336853,
      0.9996352195739746,
      0.9998077154159546,
      0.9998652935028076,
      0.9998483657836914,
      0.9996230602264404,
      0.998900294303894,
      0.9987305998802185,
      0.9996065497398376,
      0.9995450973510742,
      0.997563362121582,
      0.9937763810157776,
      0.9684370160102844,
      0.9685941934585571,
      0.9066807627677917,
      0.8753222227096558,
      0.9277445673942566,
      0.9158470034599304,
      0.9628208875656128,
      0.9500116109848022,
      0.9494132995605469,
      0.9891655445098877,
      0.9985491037368774,
      0.9992676377296448,
      0.9980565309524536,
      0.9987723231315613,
      0.9993685483932495,
      0.9995196461677551,
      0.99946129322052
    ],
    [
      0.6330015659332275,
      0.6738066673278809,
      0.6963745355606079,
      0.6790651082992554,
      0.676816463470459,
      0.7094818949699402,
      0.7078593969345093,
      0.6882444620132446,
      0.7063069939613342,
      0.7451437711715698,
      0.7327878475189209,
      0.711820662021637,
      0.7314198017120361,
      0.7368056774139404,
      0.7123534679412842,
      0.7068949937820435,
      0.7354459166526794,
      0.704360842704773,
      0.6755008101463318,
      0.6831905245780945,
      0.687759518623352,
      0.6001672744750977,
      0.5559524297714233,
      0.5636816024780273,
      0.5886200070381165,
      0.6716110110282898,
      0.6637275218963623,
      0.7001441121101379,
      0.6918544769287109,
      0.6812659502029419,
      0.7072232365608215,
      0.7165592908859253,
      0.7051290273666382,
      0.702070951461792,
      0.7371981143951416,
      0.7152155041694641,
      0.6970254182815552,
      0.7133459448814392,
      0.7227647304534912,
      0.6922959089279175,
      0.672034740447998,
      0.7067303657531738,
      0.6652427315711975,
      0.6482119560241699,
      0.6269550919532776,
      0.5898635983467102,
      0.6025840640068054,
      0.5527902245521545,
      0.575082540512085,
      0.5596395134925842,
      0.6430522203445435,
      0.7076626420021057,
      0.68505859375,
      0.6614346504211426,
      0.7018716931343079,
      0.7539954781532288,
      0.7094932794570923,
      0.7066539525985718,
      0.7606765031814575,
      0.7547686100006104,
      0.7139649391174316,
      0.728273332118988,
      0.775903046131134,
      0.7280604243278503,
      0.6991973519325256,
      0.7485355138778687,
      0.7583758234977722,
      0.6992815136909485,
      0.6992738842964172,
      0.7561851739883423,
      0.7044941186904907,
      0.9996464252471924,
      0.9997223615646362,
      0.9996659755706787,
      0.9977906942367554,
      0.9884448051452637,
      0.9760306477546692,
      0.9381252527236938,
      0.9579198956489563,
      0.9102004170417786,
      0.9099693298339844,
      0.9752349853515625,
      0.9968698024749756,
      0.998035728931427,
      0.9980208277702332,
      0.9991114139556885,
      0.9996069669723511,
      0.9996216297149658,
      0.999807596206665,
      0.9998539686203003,
      0.9999115467071533,
      0.9999240636825562,
      0.9999319911003113,
      0.9998794794082642,
      0.9994747042655945,
      0.9983870983123779,
      0.9887264966964722,
      0.9758274555206299,
      0.9844874143600464,
      0.9567688703536987,
      0.9651328325271606,
      0.9161043763160706,
      0.8760370016098022,
      0.9308838844299316,
      0.9213725328445435,
      0.9606741666793823,
      0.9911109805107117,
      0.9983588457107544,
      0.999561071395874,
      0.999677836894989,
      0.9997438788414001,
      0.9998536705970764,
      0.9998446702957153,
      0.99983149766922,
      0.9999029040336609,
      0.9999341368675232,
      0.9999510049819946,
      0.9999344944953918,
      0.9999510049819946,
      0.9999600052833557,
      0.9999390244483948,
      0.9998459815979004,
      0.9991948008537292,
      0.9964100122451782,
      0.979681670665741,
      0.9737662076950073,
      0.9902798533439636,
      0.9620082378387451,
      0.970092236995697,
      0.9239108562469482,
      0.9213511943817139,
      0.9693601131439209,
      0.9763886332511902,
      0.9972774386405945,
      0.9991849064826965,
      0.9996609687805176,
      0.9998552203178406,
      0.9999269247055054,
      0.9999054074287415,
      0.999906599521637,
      0.9999554753303528,
      0.9999343752861023,
      0.9999193549156189,
      0.9999009370803833,
      0.9999185800552368,
      0.999933660030365,
      0.9998195767402649,
      0.9987557530403137,
      0.9963743090629578,
      0.9801372289657593,
      0.9642296433448792,
      0.926057755947113,
      0.8973162174224854,
      0.8568755388259888,
      0.8039117455482483,
      0.8459881544113159,
      0.9098680019378662,
      0.9734378457069397,
      0.9885632395744324,
      0.9566013813018799,
      0.9739139080047607,
      0.9307569265365601,
      0.922477126121521,
      0.9700063467025757,
      0.9732540845870972,
      0.9975142478942871,
      0.9991161823272705,
      0.9997658729553223,
      0.9998546838760376,
      0.9998311996459961,
      0.999896764755249,
      0.9999280571937561,
      0.9998767375946045,
      0.9999369978904724,
      0.9999156594276428,
      0.9998904466629028,
      0.99971604347229,
      0.9985654950141907,
      0.9962077140808105,
      0.9750041365623474,
      0.9341034889221191,
      0.9454655647277832,
      0.9716540575027466,
      0.9414164423942566,
      0.9662069082260132,
      0.9348417520523071,
      0.926933765411377,
      0.9767783284187317,
      0.9869987368583679,
      0.9987995028495789,
      0.9993424415588379,
      0.9998289346694946,
      0.9998713135719299,
      0.9996756911277771,
      0.9998268485069275,
      0.9998739957809448,
      0.9998578429222107,
      0.9996437430381775,
      0.9989537596702576,
      0.9987954497337341,
      0.9996244311332703,
      0.9995647668838501,
      0.9976149201393127,
      0.9938765168190002,
      0.9683632254600525,
      0.9695545434951782,
      0.9069230556488037,
      0.8746795058250427,
      0.928827166557312,
      0.9182536602020264,
      0.9659908413887024,
      0.9569598436355591,
      0.9535962343215942,
      0.9906104803085327,
      0.9988270998001099,
      0.9993900060653687,
      0.9984058737754822,
      0.9989629983901978,
      0.9994459748268127,
      0.99957275390625,
      0.9995119571685791
    ],
    [
      0.6563616394996643,
      0.6909046769142151,
      0.7102662324905396,
      0.6940967440605164,
      0.6932986974716187,
      0.7264963388442993,
      0.7226347327232361,
      0.7055423259735107,
      0.7243307828903198,
      0.7581670880317688,
      0.7459965944290161,
      0.7266182899475098,
      0.7463737726211548,
      0.7492461204528809,
      0.7245546579360962,
      0.7202363014221191,
      0.746103823184967,
      0.7165899276733398,
      0.6898850202560425,
      0.6983627080917358,
      0.702660858631134,
      0.61747145652771,
      0.5865009427070618,
      0.5814741849899292,
      0.5961177945137024,
      0.6861287951469421,
      0.6683509349822998,
      0.7100149989128113,
      0.7011915445327759,
      0.6892470121383667,
      0.7137757539749146,
      0.7233259677886963,
      0.7135924100875854,
      0.708372950553894,
      0.7438218593597412,
      0.7245218753814697,
      0.7059664726257324,
      0.7226080894470215,
      0.7353882789611816,
      0.7053271532058716,
      0.6904503107070923,
      0.724953293800354,
      0.6798368692398071,
      0.6823042035102844,
      0.6732620000839233,
      0.6385447382926941,
      0.6542668342590332,
      0.6112880706787109,
      0.6367891430854797,
      0.6340999603271484,
      0.6945269703865051,
      0.7374022006988525,
      0.7155411839485168,
      0.6909440159797668,
      0.7286897301673889,
      0.7718455195426941,
      0.7280979156494141,
      0.7255551218986511,
      0.7745428681373596,
      0.7678437232971191,
      0.726420521736145,
      0.7403020858764648,
      0.7853900790214539,
      0.7375888228416443,
      0.7097288370132446,
      0.7571495771408081,
      0.7665214538574219,
      0.708580732345581,
      0.7095615863800049,
      0.7667776346206665,
      0.7146579027175903,
      0.9996623396873474,
      0.9997390508651733,
      0.99969482421875,
      0.9980140924453735,
      0.9893748164176941,
      0.9771336317062378,
      0.9406386017799377,
      0.9598353505134583,
      0.9135147333145142,
      0.9144061803817749,
      0.9778355956077576,
      0.9972825646400452,
      0.998297929763794,
      0.9982993602752686,
      0.9991987347602844,
      0.9996432662010193,
      0.9996594786643982,
      0.9998246431350708,
      0.9998621940612793,
      0.9999163746833801,
      0.9999294281005859,
      0.9999358654022217,
      0.99988853931427,
      0.9995341897010803,
      0.998561441898346,
      0.9899985790252686,
      0.9773949384689331,
      0.9857859015464783,
      0.9583264589309692,
      0.9679570198059082,
      0.9202449321746826,
      0.8820819854736328,
      0.9350898265838623,
      0.9252245426177979,
      0.963661789894104,
      0.9921829104423523,
      0.998655378818512,
      0.9996128082275391,
      0.9997073411941528,
      0.9997719526290894,
      0.9998688697814941,
      0.9998526573181152,
      0.9998369216918945,
      0.999909520149231,
      0.9999343156814575,
      0.9999535083770752,
      0.999935507774353,
      0.9999539852142334,
      0.9999624490737915,
      0.9999428987503052,
      0.9998578429222107,
      0.9992839097976685,
      0.9968267679214478,
      0.981842041015625,
      0.9759435653686523,
      0.9921678304672241,
      0.9640149474143982,
      0.9720437526702881,
      0.9275398850440979,
      0.9253302812576294,
      0.9713157415390015,
      0.9775378108024597,
      0.9975402355194092,
      0.9992668032646179,
      0.9996969699859619,
      0.9998656511306763,
      0.9999333024024963,
      0.9999099969863892,
      0.9999104738235474,
      0.9999583959579468,
      0.9999380707740784,
      0.9999241828918457,
      0.9999064803123474,
      0.999923825263977,
      0.9999376535415649,
      0.999837338924408,
      0.9988834857940674,
      0.9967567920684814,
      0.9794766902923584,
      0.9653376936912537,
      0.9298580288887024,
      0.9019821882247925,
      0.8634840846061707,
      0.8112117052078247,
      0.8508634567260742,
      0.9126572608947754,
      0.9750222563743591,
      0.98939448595047,
      0.9580256342887878,
      0.9762227535247803,
      0.933793306350708,
      0.926183819770813,
      0.971147894859314,
      0.9725207090377808,
      0.9976158738136292,
      0.9991969466209412,
      0.9997897148132324,
      0.9998676180839539,
      0.9998480677604675,
      0.9999012351036072,
      0.9999321699142456,
      0.9998814463615417,
      0.9999392032623291,
      0.9999173879623413,
      0.999896228313446,
      0.9997356534004211,
      0.9986780881881714,
      0.9966091513633728,
      0.9767003655433655,
      0.9356119632720947,
      0.9443687200546265,
      0.9717493057250977,
      0.9433749914169312,
      0.967530369758606,
      0.9379256963729858,
      0.9301539063453674,
      0.9777529239654541,
      0.9879672527313232,
      0.9989587068557739,
      0.9994160532951355,
      0.9998464584350586,
      0.9998790621757507,
      0.9997025728225708,
      0.9998381733894348,
      0.9998781085014343,
      0.9998624324798584,
      0.9996561408042908,
      0.9990017414093018,
      0.9988487362861633,
      0.9996382594108582,
      0.9995850324630737,
      0.9976987242698669,
      0.9941659569740295,
      0.9686554074287415,
      0.9701772332191467,
      0.9073486328125,
      0.8764846920967102,
      0.9297434687614441,
      0.9201934337615967,
      0.9665424823760986,
      0.9579230546951294,
      0.9573205709457397,
      0.991779625415802,
      0.999011754989624,
      0.9994701743125916,
      0.9986386895179749,
      0.9990860223770142,
      0.9994910955429077,
      0.9995922446250916,
      0.9995453357696533
    ],
    [
      0.6803287863731384,
      0.7125588655471802,
      0.7331045866012573,
      0.7224284410476685,
      0.7235722541809082,
      0.7512693405151367,
      0.7447571754455566,
      0.7333275079727173,
      0.7525510787963867,
      0.7790095806121826,
      0.7669814229011536,
      0.7494248151779175,
      0.7695616483688354,
      0.7696386575698853,
      0.7468507289886475,
      0.7412123680114746,
      0.7647817134857178,
      0.7398558855056763,
      0.71840500831604,
      0.724482536315918,
      0.7307822108268738,
      0.6675448417663574,
      0.6454896926879883,
      0.6204895973205566,
      0.6242811679840088,
      0.7170788645744324,
      0.6910059452056885,
      0.7301536798477173,
      0.7198234796524048,
      0.712454080581665,
      0.7286809086799622,
      0.7391037344932556,
      0.73163902759552,
      0.7238361835479736,
      0.7583098411560059,
      0.742649495601654,
      0.7258652448654175,
      0.745917797088623,
      0.7594456672668457,
      0.7310875058174133,
      0.7298245429992676,
      0.7730711698532104,
      0.7385671734809875,
      0.7456821799278259,
      0.7676090002059937,
      0.7661876678466797,
      0.7444704174995422,
      0.7234534025192261,
      0.7609599828720093,
      0.766044020652771,
      0.780480146408081,
      0.7879815697669983,
      0.7651740312576294,
      0.7461600303649902,
      0.7769825458526611,
      0.8021606206893921,
      0.7601812481880188,
      0.7567406892776489,
      0.7952959537506104,
      0.7851136922836304,
      0.7450445294380188,
      0.7586381435394287,
      0.7970847487449646,
      0.7514957785606384,
      0.7245054244995117,
      0.7691596150398254,
      0.777868926525116,
      0.7231598496437073,
      0.7247343063354492,
      0.7790723443031311,
      0.7276120185852051,
      0.9996837973594666,
      0.9997666478157043,
      0.9997474551200867,
      0.9984052777290344,
      0.9910327196121216,
      0.9804683923721313,
      0.9462453722953796,
      0.9646757245063782,
      0.9207229614257812,
      0.9216263294219971,
      0.9817853569984436,
      0.9978599548339844,
      0.9987004399299622,
      0.9987292885780334,
      0.9993463158607483,
      0.999705970287323,
      0.9997222423553467,
      0.9998531341552734,
      0.9998747110366821,
      0.9999221563339233,
      0.9999366402626038,
      0.9999411106109619,
      0.9999037981033325,
      0.9996365308761597,
      0.9988574385643005,
      0.9920595288276672,
      0.9795607924461365,
      0.9884172677993774,
      0.9625394344329834,
      0.9721405506134033,
      0.9278386831283569,
      0.8921616077423096,
      0.9423880577087402,
      0.9304066300392151,
      0.9665430784225464,
      0.993002712726593,
      0.9989279508590698,
      0.9996734261512756,
      0.9997460842132568,
      0.9998108148574829,
      0.999890923500061,
      0.9998641610145569,
      0.9998461008071899,
      0.9999204277992249,
      0.9999399185180664,
      0.9999577403068542,
      0.9999381303787231,
      0.9999560713768005,
      0.999966025352478,
      0.9999480843544006,
      0.9998813271522522,
      0.9994181990623474,
      0.9974153637886047,
      0.9840118288993835,
      0.9794236421585083,
      0.9938660264015198,
      0.9666579365730286,
      0.9752910137176514,
      0.9327577352523804,
      0.9304406046867371,
      0.9737791419029236,
      0.9783697128295898,
      0.9977400302886963,
      0.9993726015090942,
      0.9997432231903076,
      0.9998815059661865,
      0.9999438524246216,
      0.999917209148407,
      0.9999172687530518,
      0.9999638199806213,
      0.9999445676803589,
      0.9999298453330994,
      0.999912440776825,
      0.9999305605888367,
      0.9999433159828186,
      0.999863862991333,
      0.999066948890686,
      0.9973939061164856,
      0.9825034737586975,
      0.9710882306098938,
      0.9351546764373779,
      0.9091514348983765,
      0.8737432956695557,
      0.8236241936683655,
      0.8593267202377319,
      0.9179642200469971,
      0.9758460521697998,
      0.991197407245636,
      0.9608467817306519,
      0.9769324660301208,
      0.938482403755188,
      0.9310088753700256,
      0.9726426601409912,
      0.9730743169784546,
      0.9971763491630554,
      0.9992840886116028,
      0.9998174905776978,
      0.9998838901519775,
      0.9998705983161926,
      0.9999073147773743,
      0.999937891960144,
      0.999887228012085,
      0.9999421834945679,
      0.9999239444732666,
      0.9999063014984131,
      0.9997751116752625,
      0.9988915920257568,
      0.9972622990608215,
      0.9797106981277466,
      0.9389953017234802,
      0.9472635984420776,
      0.972314178943634,
      0.9449294805526733,
      0.9695995450019836,
      0.941838264465332,
      0.93465256690979,
      0.9791865944862366,
      0.9890376329421997,
      0.9991343021392822,
      0.9995331168174744,
      0.9998693466186523,
      0.9998913407325745,
      0.9997468590736389,
      0.9998576641082764,
      0.9998869299888611,
      0.9998758435249329,
      0.9996954202651978,
      0.9991560578346252,
      0.9990244507789612,
      0.9996849298477173,
      0.9996509552001953,
      0.998004138469696,
      0.9951700568199158,
      0.9706017374992371,
      0.9724925756454468,
      0.911846399307251,
      0.8818169236183167,
      0.9330171942710876,
      0.9224640130996704,
      0.9693865180015564,
      0.959013044834137,
      0.9603519439697266,
      0.992990255355835,
      0.9991997480392456,
      0.9995618462562561,
      0.9988685846328735,
      0.9991629123687744,
      0.9995455741882324,
      0.999625027179718,
      0.99958336353302
    ],
    [
      0.6917223930358887,
      0.7265080809593201,
      0.7461323738098145,
      0.7362037301063538,
      0.7396530508995056,
      0.7641803026199341,
      0.756165623664856,
      0.7489644289016724,
      0.7686378955841064,
      0.7912042737007141,
      0.7798203229904175,
      0.7621293067932129,
      0.7834773063659668,
      0.7825865745544434,
      0.7623850107192993,
      0.7550019025802612,
      0.7769421935081482,
      0.7574165463447571,
      0.7389451861381531,
      0.7395976185798645,
      0.7484784722328186,
      0.6988711357116699,
      0.679621696472168,
      0.6496890783309937,
      0.6535607576370239,
      0.7395321130752563,
      0.71104496717453,
      0.7453261017799377,
      0.7390435338020325,
      0.7319545745849609,
      0.7445113062858582,
      0.753783643245697,
      0.7469171285629272,
      0.7373027801513672,
      0.769541323184967,
      0.7566255927085876,
      0.7382206320762634,
      0.7582582235336304,
      0.7717424631118774,
      0.7439479231834412,
      0.7435762882232666,
      0.7888872623443604,
      0.7554243206977844,
      0.7626820206642151,
      0.792553186416626,
      0.7903900146484375,
      0.7644790410995483,
      0.7549068927764893,
      0.7899994850158691,
      0.7882046699523926,
      0.7981973886489868,
      0.8011894226074219,
      0.7838000059127808,
      0.7699934840202332,
      0.7947303056716919,
      0.814429759979248,
      0.774120569229126,
      0.7713940143585205,
      0.8048444390296936,
      0.7943283319473267,
      0.7553672790527344,
      0.7683208584785461,
      0.8038201332092285,
      0.760814905166626,
      0.734485387802124,
      0.7758477330207825,
      0.7852747440338135,
      0.7340887784957886,
      0.7340067625045776,
      0.7856050133705139,
      0.7360185384750366,
      0.9996989369392395,
      0.999785840511322,
      0.9997798800468445,
      0.9986549019813538,
      0.9922906160354614,
      0.983440101146698,
      0.9491686820983887,
      0.9669575691223145,
      0.9236868023872375,
      0.9246601462364197,
      0.983363687992096,
      0.998088538646698,
      0.9988559484481812,
      0.9989087581634521,
      0.9994256496429443,
      0.9997351169586182,
      0.9997529983520508,
      0.9998682737350464,
      0.9998816847801208,
      0.9999257326126099,
      0.9999412298202515,
      0.9999446868896484,
      0.999914288520813,
      0.9996988773345947,
      0.9990477561950684,
      0.9933789372444153,
      0.9821876287460327,
      0.9900270104408264,
      0.9647162556648254,
      0.974399745464325,
      0.9311438202857971,
      0.8965862393379211,
      0.9448566436767578,
      0.9321198463439941,
      0.9637633562088013,
      0.9931052327156067,
      0.9989708662033081,
      0.9996945858001709,
      0.9997615218162537,
      0.9998252391815186,
      0.9998998045921326,
      0.999869167804718,
      0.9998508095741272,
      0.9999251961708069,
      0.9999421238899231,
      0.9999595284461975,
      0.9999387860298157,
      0.9999570250511169,
      0.9999682307243347,
      0.9999517202377319,
      0.9998986124992371,
      0.9995126128196716,
      0.9979481101036072,
      0.9861493110656738,
      0.9821701645851135,
      0.9948810338973999,
      0.9691481590270996,
      0.9769396781921387,
      0.9352413415908813,
      0.9328612089157104,
      0.974896252155304,
      0.9786429405212402,
      0.9977731704711914,
      0.9994334578514099,
      0.9997650384902954,
      0.9998903274536133,
      0.9999495148658752,
      0.999921977519989,
      0.999920666217804,
      0.9999660849571228,
      0.9999478459358215,
      0.9999334216117859,
      0.9999163746833801,
      0.9999368786811829,
      0.9999480843544006,
      0.9998855590820312,
      0.9992148876190186,
      0.9979332089424133,
      0.9849587082862854,
      0.9760602116584778,
      0.937317430973053,
      0.9146896600723267,
      0.8804126977920532,
      0.8325244188308716,
      0.8665725588798523,
      0.9224016666412354,
      0.9781328439712524,
      0.9921596050262451,
      0.9627102017402649,
      0.9781681895256042,
      0.9418577551841736,
      0.9337195158004761,
      0.9733701348304749,
      0.973069965839386,
      0.9971729516983032,
      0.9993436932563782,
      0.999832272529602,
      0.9998926520347595,
      0.9998821020126343,
      0.9999114871025085,
      0.9999418258666992,
      0.9998939037322998,
      0.9999445676803589,
      0.9999294877052307,
      0.9999151825904846,
      0.9998106360435486,
      0.9990701079368591,
      0.9978800415992737,
      0.982808530330658,
      0.942696213722229,
      0.9508578777313232,
      0.9740297794342041,
      0.9475045204162598,
      0.9710516929626465,
      0.9449933767318726,
      0.9373377561569214,
      0.9799733757972717,
      0.9895431995391846,
      0.9992253184318542,
      0.9995927810668945,
      0.9998821020126343,
      0.9998986124992371,
      0.9997710585594177,
      0.9998694658279419,
      0.9998924732208252,
      0.9998857378959656,
      0.9997273683547974,
      0.9992843270301819,
      0.9991777539253235,
      0.9997262954711914,
      0.9997062087059021,
      0.9982935786247253,
      0.9960243105888367,
      0.9729107022285461,
      0.9754089117050171,
      0.9163908958435059,
      0.8868968486785889,
      0.9362986087799072,
      0.9256137609481812,
      0.9686565399169922,
      0.9602155685424805,
      0.9621807932853699,
      0.9937413334846497,
      0.9993063807487488,
      0.9996129274368286,
      0.9989933967590332,
      0.9992477893829346,
      0.999582052230835,
      0.9996492266654968,
      0.9996089339256287
    ],
    [
      0.7097365856170654,
      0.7446250915527344,
      0.7631301879882812,
      0.7539386749267578,
      0.7581712007522583,
      0.7782145142555237,
      0.7691242694854736,
      0.7631130218505859,
      0.7824082970619202,
      0.8016034960746765,
      0.7921106815338135,
      0.7741374373435974,
      0.7953139543533325,
      0.793759822845459,
      0.7769943475723267,
      0.7669615745544434,
      0.7878549695014954,
      0.7751128673553467,
      0.758337140083313,
      0.7554723024368286,
      0.7661123871803284,
      0.7337452173233032,
      0.7051458358764648,
      0.6845135688781738,
      0.6920706629753113,
      0.7678849697113037,
      0.7339506149291992,
      0.7602874636650085,
      0.7557575702667236,
      0.750879168510437,
      0.757902979850769,
      0.7676679491996765,
      0.7609242796897888,
      0.749913215637207,
      0.7797379493713379,
      0.7687937021255493,
      0.7489863634109497,
      0.7687528729438782,
      0.7844914793968201,
      0.7558481693267822,
      0.7550620436668396,
      0.8004326224327087,
      0.7691323161125183,
      0.775804340839386,
      0.8067770004272461,
      0.8062027096748352,
      0.7781003713607788,
      0.7728312015533447,
      0.8039520382881165,
      0.8020262718200684,
      0.8098939061164856,
      0.8094918727874756,
      0.7963425517082214,
      0.7837400436401367,
      0.8052822947502136,
      0.8230531215667725,
      0.7838106155395508,
      0.7809375524520874,
      0.8114548325538635,
      0.8011118769645691,
      0.7623287439346313,
      0.7751600742340088,
      0.809136152267456,
      0.7684726715087891,
      0.7417675852775574,
      0.7821987867355347,
      0.792107105255127,
      0.742864191532135,
      0.7430307865142822,
      0.7925456762313843,
      0.7448586821556091,
      0.9997127652168274,
      0.9998049139976501,
      0.9998116493225098,
      0.9988904595375061,
      0.9937824606895447,
      0.9858384132385254,
      0.952419638633728,
      0.9695464968681335,
      0.9266830682754517,
      0.9252530336380005,
      0.9852778911590576,
      0.9983452558517456,
      0.9990237951278687,
      0.9990830421447754,
      0.9995145797729492,
      0.999763011932373,
      0.9997810125350952,
      0.999882161617279,
      0.999888002872467,
      0.9999289512634277,
      0.9999458193778992,
      0.9999483227729797,
      0.9999241232872009,
      0.9997583031654358,
      0.9992475509643555,
      0.9949740171432495,
      0.9851793050765991,
      0.9917547702789307,
      0.9670544862747192,
      0.9766209125518799,
      0.9348713159561157,
      0.9015999436378479,
      0.9479923248291016,
      0.9346799254417419,
      0.9647553563117981,
      0.9934433698654175,
      0.9990836381912231,
      0.9997265934944153,
      0.9997814297676086,
      0.9998446106910706,
      0.9999102354049683,
      0.9998751878738403,
      0.9998553395271301,
      0.9999300837516785,
      0.9999439120292664,
      0.9999611973762512,
      0.9999397397041321,
      0.9999582767486572,
      0.9999702572822571,
      0.9999549984931946,
      0.9999140501022339,
      0.9996013641357422,
      0.9984462261199951,
      0.9881805777549744,
      0.9843582510948181,
      0.9956877827644348,
      0.9717661142349243,
      0.9788402318954468,
      0.9386333227157593,
      0.9344034194946289,
      0.9752341508865356,
      0.9797569513320923,
      0.9979655742645264,
      0.9995241165161133,
      0.9997949600219727,
      0.9999004006385803,
      0.9999544024467468,
      0.9999258518218994,
      0.9999237656593323,
      0.9999684691429138,
      0.999950647354126,
      0.9999358654022217,
      0.9999186992645264,
      0.9999402761459351,
      0.9999521374702454,
      0.999905526638031,
      0.9993520975112915,
      0.9984134435653687,
      0.9871422052383423,
      0.9799764752388,
      0.9424277544021606,
      0.9206218719482422,
      0.8879163265228271,
      0.8428581953048706,
      0.8746426105499268,
      0.927463173866272,
      0.979913055896759,
      0.9916589260101318,
      0.9649741053581238,
      0.9784414768218994,
      0.9462345838546753,
      0.9372686743736267,
      0.9750613570213318,
      0.9745573997497559,
      0.9974488615989685,
      0.9994509816169739,
      0.999853253364563,
      0.9999039769172668,
      0.999894380569458,
      0.9999160170555115,
      0.999945342540741,
      0.9998970031738281,
      0.9999462962150574,
      0.9999380111694336,
      0.9999242424964905,
      0.999845564365387,
      0.9992461204528809,
      0.9984219670295715,
      0.9862595200538635,
      0.9480380415916443,
      0.9548311233520508,
      0.9756342172622681,
      0.950530469417572,
      0.9729024767875671,
      0.9480862617492676,
      0.9399298429489136,
      0.9816299080848694,
      0.9908437728881836,
      0.9993454813957214,
      0.9996641278266907,
      0.9998984932899475,
      0.9999085664749146,
      0.999802827835083,
      0.9998853802680969,
      0.9999005198478699,
      0.9998989701271057,
      0.9997672438621521,
      0.9994344115257263,
      0.9993507266044617,
      0.999774158000946,
      0.9997694492340088,
      0.9986404776573181,
      0.9969495534896851,
      0.9753903150558472,
      0.9782838821411133,
      0.9215338230133057,
      0.89298415184021,
      0.9404343366622925,
      0.9298804402351379,
      0.9706411361694336,
      0.9622065424919128,
      0.9645153880119324,
      0.9944462776184082,
      0.9994239211082458,
      0.9996762871742249,
      0.9991483688354492,
      0.9993467926979065,
      0.9996327757835388,
      0.9996854066848755,
      0.9996465444564819
    ],
    [
      0.7257898449897766,
      0.7617647051811218,
      0.7799529433250427,
      0.7730168104171753,
      0.7748462557792664,
      0.7903308868408203,
      0.7817754745483398,
      0.7755846381187439,
      0.7937495112419128,
      0.8107200264930725,
      0.8031737804412842,
      0.7846212387084961,
      0.8049688339233398,
      0.8043254613876343,
      0.7890105843544006,
      0.7768162488937378,
      0.7970588207244873,
      0.7889896631240845,
      0.7716396450996399,
      0.7674167156219482,
      0.7787730097770691,
      0.7534001469612122,
      0.7252643704414368,
      0.7127452492713928,
      0.7221556305885315,
      0.7865074872970581,
      0.748694896697998,
      0.7707071304321289,
      0.7685055732727051,
      0.76324862241745,
      0.7686328887939453,
      0.7785617709159851,
      0.7726249694824219,
      0.7609027624130249,
      0.7875521183013916,
      0.778563380241394,
      0.7578039765357971,
      0.7773139476776123,
      0.7928798198699951,
      0.7653670310974121,
      0.7646391987800598,
      0.808919370174408,
      0.7792481184005737,
      0.7835948467254639,
      0.8171591758728027,
      0.8168174028396606,
      0.7896450757980347,
      0.7840279340744019,
      0.8134015798568726,
      0.8145156502723694,
      0.818955659866333,
      0.8177061080932617,
      0.8061726093292236,
      0.7934165596961975,
      0.8144281506538391,
      0.8297771215438843,
      0.7912616729736328,
      0.7881441116333008,
      0.8168289065361023,
      0.8061062097549438,
      0.7672221660614014,
      0.7799350619316101,
      0.8131973743438721,
      0.7740660309791565,
      0.7471912503242493,
      0.7872910499572754,
      0.7968371510505676,
      0.7505017518997192,
      0.7511346340179443,
      0.797932505607605,
      0.7521632313728333,
      0.9997201561927795,
      0.9998152852058411,
      0.9998298287391663,
      0.9990059733390808,
      0.994236409664154,
      0.9872304201126099,
      0.9554693698883057,
      0.9723979234695435,
      0.9295886158943176,
      0.9286038875579834,
      0.9870719909667969,
      0.9985277056694031,
      0.999085009098053,
      0.9991790056228638,
      0.9995851516723633,
      0.9997848272323608,
      0.999801754951477,
      0.9998926520347595,
      0.9998927712440491,
      0.9999309182167053,
      0.9999487400054932,
      0.9999504685401917,
      0.9999303221702576,
      0.999790370464325,
      0.9993282556533813,
      0.9951716661453247,
      0.9862992167472839,
      0.9927036166191101,
      0.9674800634384155,
      0.9784543514251709,
      0.938319742679596,
      0.9067198038101196,
      0.951102614402771,
      0.9373188018798828,
      0.9661892056465149,
      0.9939175248146057,
      0.9991905093193054,
      0.9997584223747253,
      0.9998008012771606,
      0.9998626112937927,
      0.9999203085899353,
      0.9998811483383179,
      0.9998595118522644,
      0.9999346733093262,
      0.9999465942382812,
      0.9999629855155945,
      0.9999403357505798,
      0.9999589920043945,
      0.9999717473983765,
      0.9999574422836304,
      0.9999250173568726,
      0.9996568560600281,
      0.9987571239471436,
      0.9893762469291687,
      0.9857304692268372,
      0.9955463409423828,
      0.9723654389381409,
      0.9802353382110596,
      0.9418640732765198,
      0.9380240440368652,
      0.9771277904510498,
      0.9813007712364197,
      0.9981871247291565,
      0.9996071457862854,
      0.9998221397399902,
      0.9999086856842041,
      0.999958336353302,
      0.9999287128448486,
      0.999926745891571,
      0.9999703764915466,
      0.9999531507492065,
      0.9999383091926575,
      0.9999212622642517,
      0.9999433755874634,
      0.9999558329582214,
      0.9999211430549622,
      0.999459445476532,
      0.9987534880638123,
      0.9888209104537964,
      0.9827613830566406,
      0.9463720321655273,
      0.9247627258300781,
      0.8953462839126587,
      0.8510322570800781,
      0.8814513683319092,
      0.9317318201065063,
      0.9817476272583008,
      0.9925187230110168,
      0.9672671556472778,
      0.9797788858413696,
      0.9506377577781677,
      0.9409463405609131,
      0.9768251180648804,
      0.9764634370803833,
      0.9977514743804932,
      0.9995406270027161,
      0.9998705983161926,
      0.9999129176139832,
      0.9999042749404907,
      0.9999195337295532,
      0.9999481439590454,
      0.9998996257781982,
      0.999947726726532,
      0.9999431371688843,
      0.9999321103096008,
      0.9998735785484314,
      0.9993896484375,
      0.9988176226615906,
      0.9889413118362427,
      0.9527421593666077,
      0.9583799242973328,
      0.9776327013969421,
      0.9539949893951416,
      0.9748250246047974,
      0.9512587785720825,
      0.9433372020721436,
      0.9834818840026855,
      0.9922683835029602,
      0.9994573593139648,
      0.9997230172157288,
      0.9999122619628906,
      0.9999174475669861,
      0.9998300075531006,
      0.999898374080658,
      0.9999071955680847,
      0.9999094605445862,
      0.999797523021698,
      0.9995419979095459,
      0.9994722008705139,
      0.9998101592063904,
      0.9998164772987366,
      0.9989681839942932,
      0.997627317905426,
      0.9781827330589294,
      0.9806424379348755,
      0.9260700941085815,
      0.8991439342498779,
      0.9446099400520325,
      0.9341253042221069,
      0.9731869697570801,
      0.9647738933563232,
      0.9674495458602905,
      0.9951392412185669,
      0.9995258450508118,
      0.9997303485870361,
      0.9992825388908386,
      0.9994346499443054,
      0.9996769428253174,
      0.9997178316116333,
      0.9996813535690308
    ],
    [
      0.7406026721000671,
      0.7775567173957825,
      0.795903205871582,
      0.7904061079025269,
      0.7887473106384277,
      0.8008739948272705,
      0.7933683395385742,
      0.7866954803466797,
      0.8036311864852905,
      0.8185272216796875,
      0.8133252859115601,
      0.794426441192627,
      0.8136628866195679,
      0.8145607113838196,
      0.8002289533615112,
      0.7862910032272339,
      0.8049861788749695,
      0.8012840747833252,
      0.7839561104774475,
      0.7781615257263184,
      0.7910629510879517,
      0.7739154100418091,
      0.7448530197143555,
      0.7413995265960693,
      0.7541962265968323,
      0.8009153008460999,
      0.7619069814682007,
      0.7805220484733582,
      0.7809755802154541,
      0.7759949564933777,
      0.7783301472663879,
      0.7885783910751343,
      0.7838723659515381,
      0.7710524201393127,
      0.7945097088813782,
      0.7880943417549133,
      0.7659527659416199,
      0.7846853733062744,
      0.8006929159164429,
      0.7754191756248474,
      0.7732527852058411,
      0.8155910968780518,
      0.7888042330741882,
      0.7896454930305481,
      0.8246896862983704,
      0.8235750198364258,
      0.7986623048782349,
      0.7928478717803955,
      0.8203169107437134,
      0.8233827948570251,
      0.8256771564483643,
      0.8239381909370422,
      0.8148662447929382,
      0.8014223575592041,
      0.8219028115272522,
      0.8361583948135376,
      0.7981488704681396,
      0.794944167137146,
      0.8217014670372009,
      0.8111412525177002,
      0.7722581028938293,
      0.7842695713043213,
      0.817046582698822,
      0.7789280414581299,
      0.7517017126083374,
      0.7916345596313477,
      0.8011802434921265,
      0.7573703527450562,
      0.758116602897644,
      0.8023066520690918,
      0.7580583095550537,
      0.999737024307251,
      0.9998254179954529,
      0.9998472332954407,
      0.9991339445114136,
      0.9949783086776733,
      0.9887503385543823,
      0.9587825536727905,
      0.9755047559738159,
      0.9329150915145874,
      0.9326595664024353,
      0.9890544414520264,
      0.9987684488296509,
      0.9992430210113525,
      0.999321699142456,
      0.9996548295021057,
      0.9998088479042053,
      0.9998180270195007,
      0.9999030232429504,
      0.9998977184295654,
      0.9999328851699829,
      0.9999515414237976,
      0.9999524354934692,
      0.999936044216156,
      0.9998211860656738,
      0.9994253516197205,
      0.9960429668426514,
      0.9881147742271423,
      0.9938492774963379,
      0.9703845977783203,
      0.9804434776306152,
      0.9419044852256775,
      0.9121016263961792,
      0.9544074535369873,
      0.9415605068206787,
      0.9679058790206909,
      0.9943792819976807,
      0.9992590546607971,
      0.9997802376747131,
      0.9998134970664978,
      0.9998756647109985,
      0.999927282333374,
      0.9998853206634521,
      0.9998618364334106,
      0.9999379515647888,
      0.9999477863311768,
      0.9999642968177795,
      0.9999411106109619,
      0.9999597072601318,
      0.9999729990959167,
      0.9999597072601318,
      0.9999343156814575,
      0.999718189239502,
      0.9990355372428894,
      0.9908839464187622,
      0.9863842129707336,
      0.996219277381897,
      0.9742943048477173,
      0.9816467761993408,
      0.9435734748840332,
      0.9415984749794006,
      0.9790825247764587,
      0.9829097986221313,
      0.9983766078948975,
      0.9996685981750488,
      0.9998429417610168,
      0.9999154210090637,
      0.9999613761901855,
      0.9999299645423889,
      0.9999287128448486,
      0.9999721646308899,
      0.9999552369117737,
      0.9999403357505798,
      0.999923050403595,
      0.999946117401123,
      0.9999585747718811,
      0.9999334216117859,
      0.9995502233505249,
      0.9990370869636536,
      0.9903271794319153,
      0.9849535226821899,
      0.9502464532852173,
      0.929243266582489,
      0.9013937711715698,
      0.8591666221618652,
      0.8882818222045898,
      0.935688853263855,
      0.9829734563827515,
      0.9933730363845825,
      0.969279408454895,
      0.9812735319137573,
      0.9549305438995361,
      0.9443754553794861,
      0.9784010648727417,
      0.9781118631362915,
      0.9980082511901855,
      0.9996098279953003,
      0.9998858571052551,
      0.9999207258224487,
      0.9999125599861145,
      0.9999226331710815,
      0.9999505877494812,
      0.9999019503593445,
      0.9999491572380066,
      0.9999465346336365,
      0.9999381899833679,
      0.9998939633369446,
      0.9994955062866211,
      0.9990813136100769,
      0.9907017350196838,
      0.9568954706192017,
      0.9616289138793945,
      0.9796048402786255,
      0.9574320316314697,
      0.9767715334892273,
      0.9545269012451172,
      0.9466350078582764,
      0.9851434826850891,
      0.9933850169181824,
      0.9995405673980713,
      0.9997673630714417,
      0.9999229311943054,
      0.9999246597290039,
      0.9998506903648376,
      0.9999087452888489,
      0.9999125003814697,
      0.9999174475669861,
      0.9998202919960022,
      0.9996206164360046,
      0.9995607733726501,
      0.999837338924408,
      0.9998509287834167,
      0.9992028474807739,
      0.9981216192245483,
      0.9809845685958862,
      0.9826480746269226,
      0.930342972278595,
      0.9057577848434448,
      0.9485559463500977,
      0.9382109045982361,
      0.9753039479255676,
      0.9675076603889465,
      0.9702146053314209,
      0.9957369565963745,
      0.9996040463447571,
      0.9997711181640625,
      0.999386727809906,
      0.9995039105415344,
      0.9997115135192871,
      0.9997445940971375,
      0.9997099041938782
    ],
    [
      0.7523279190063477,
      0.79058837890625,
      0.8086020946502686,
      0.804528534412384,
      0.8001726269721985,
      0.810253381729126,
      0.8036965727806091,
      0.7961918711662292,
      0.8123792409896851,
      0.8267368674278259,
      0.8215618133544922,
      0.8027937412261963,
      0.8214951157569885,
      0.8228574991226196,
      0.8083958029747009,
      0.7944034934043884,
      0.8116940259933472,
      0.8099148869514465,
      0.7932699918746948,
      0.786532998085022,
      0.8000173568725586,
      0.7863206267356873,
      0.76084303855896,
      0.7545760273933411,
      0.7728683948516846,
      0.8083114624023438,
      0.7698949575424194,
      0.7869118452072144,
      0.7873778343200684,
      0.7847979068756104,
      0.7850375175476074,
      0.7956196069717407,
      0.7916997671127319,
      0.778523862361908,
      0.7998275756835938,
      0.7948540449142456,
      0.7721898555755615,
      0.7903501391410828,
      0.8057008385658264,
      0.7832099795341492,
      0.7802506685256958,
      0.821591854095459,
      0.795988142490387,
      0.7981146574020386,
      0.8315011262893677,
      0.8298864364624023,
      0.8066909313201904,
      0.8019373416900635,
      0.8271124362945557,
      0.8328607678413391,
      0.8327123522758484,
      0.8304670453071594,
      0.822983980178833,
      0.8098960518836975,
      0.8290705680847168,
      0.8423178791999817,
      0.8046326637268066,
      0.8014651536941528,
      0.8269152641296387,
      0.8163537979125977,
      0.7775653004646301,
      0.7889567613601685,
      0.8211720585823059,
      0.7839111089706421,
      0.7563142776489258,
      0.7956736087799072,
      0.8050994873046875,
      0.7621741890907288,
      0.763751745223999,
      0.806307852268219,
      0.7631779313087463,
      0.9997431635856628,
      0.9998329877853394,
      0.999860405921936,
      0.9992266297340393,
      0.9954861402511597,
      0.9898673295974731,
      0.9616272449493408,
      0.9782819151878357,
      0.9362469911575317,
      0.9368747472763062,
      0.9906696677207947,
      0.9990447163581848,
      0.9993588328361511,
      0.9994301199913025,
      0.9997075796127319,
      0.999826967716217,
      0.999835729598999,
      0.9999111890792847,
      0.999901533126831,
      0.9999343752861023,
      0.9999537467956543,
      0.9999538064002991,
      0.9999397993087769,
      0.9998412728309631,
      0.9994863867759705,
      0.9965382218360901,
      0.9890543818473816,
      0.9934989809989929,
      0.9708285331726074,
      0.9822351932525635,
      0.9450997114181519,
      0.9169932007789612,
      0.9575303196907043,
      0.9458300471305847,
      0.9697427153587341,
      0.9948972463607788,
      0.9993468523025513,
      0.9997988343238831,
      0.9998241066932678,
      0.9998863935470581,
      0.9999330639839172,
      0.999884307384491,
      0.9998639225959778,
      0.9999403953552246,
      0.999949038028717,
      0.999965488910675,
      0.9999417662620544,
      0.9999605417251587,
      0.9999740123748779,
      0.9999611973762512,
      0.9999386072158813,
      0.9997638463973999,
      0.9991998076438904,
      0.9917925596237183,
      0.9891551733016968,
      0.996677815914154,
      0.9758381843566895,
      0.9829353094100952,
      0.9467089176177979,
      0.9443979263305664,
      0.980901300907135,
      0.9845660328865051,
      0.9986122846603394,
      0.9997192025184631,
      0.9998592138290405,
      0.9999201893806458,
      0.9999620318412781,
      0.9999313950538635,
      0.9999299049377441,
      0.9999732971191406,
      0.9999569654464722,
      0.9999401569366455,
      0.9999241232872009,
      0.9999477863311768,
      0.9999605417251587,
      0.9999411702156067,
      0.9996098875999451,
      0.9992086887359619,
      0.9913219213485718,
      0.9862518906593323,
      0.9523870348930359,
      0.932449221611023,
      0.9062657356262207,
      0.8652694821357727,
      0.8934588432312012,
      0.9386624097824097,
      0.9849085211753845,
      0.9940961003303528,
      0.9709477424621582,
      0.9825502634048462,
      0.9571242332458496,
      0.9476767778396606,
      0.979222297668457,
      0.979868471622467,
      0.9982295632362366,
      0.9996668100357056,
      0.9998956322669983,
      0.999927282333374,
      0.999919056892395,
      0.9999247193336487,
      0.9999523758888245,
      0.9999036192893982,
      0.9999499917030334,
      0.9999493956565857,
      0.9999420642852783,
      0.9999069571495056,
      0.999566376209259,
      0.9992451071739197,
      0.9918109774589539,
      0.9597952365875244,
      0.9638283848762512,
      0.9809666872024536,
      0.9598339200019836,
      0.9783552289009094,
      0.9574418067932129,
      0.9497352838516235,
      0.9865867495536804,
      0.994227409362793,
      0.9996097087860107,
      0.9998018741607666,
      0.9999313354492188,
      0.9999299049377441,
      0.9998664259910583,
      0.9999166131019592,
      0.9999162554740906,
      0.9999234080314636,
      0.999836266040802,
      0.999672532081604,
      0.9996163249015808,
      0.999854326248169,
      0.9998727440834045,
      0.9993453025817871,
      0.9984045028686523,
      0.9826773405075073,
      0.983940601348877,
      0.9337963461875916,
      0.9099430441856384,
      0.9512994885444641,
      0.9414643049240112,
      0.977932870388031,
      0.971991777420044,
      0.9727991223335266,
      0.996246337890625,
      0.9996635913848877,
      0.9998013973236084,
      0.9994659423828125,
      0.9995561242103577,
      0.9997382760047913,
      0.9997647404670715,
      0.9997314214706421
    ],
    [
      0.7635584473609924,
      0.8009196519851685,
      0.8200629949569702,
      0.817462682723999,
      0.8106335997581482,
      0.8200048208236694,
      0.8143768906593323,
      0.8044448494911194,
      0.8203754425048828,
      0.8347256779670715,
      0.8288869261741638,
      0.8099770545959473,
      0.8285312652587891,
      0.8311119675636292,
      0.8152275085449219,
      0.801965594291687,
      0.8188878297805786,
      0.8190404176712036,
      0.8029812574386597,
      0.7953150272369385,
      0.8097359538078308,
      0.8011051416397095,
      0.7758103609085083,
      0.7763046026229858,
      0.7962765097618103,
      0.8222062587738037,
      0.7824091911315918,
      0.7971200942993164,
      0.7978401184082031,
      0.7952144742012024,
      0.7938123941421509,
      0.8041504621505737,
      0.8007245659828186,
      0.787018895149231,
      0.8063584566116333,
      0.8029671907424927,
      0.7793093919754028,
      0.7966821789741516,
      0.8129298686981201,
      0.790796160697937,
      0.7877039909362793,
      0.8283176422119141,
      0.8040485978126526,
      0.8058021664619446,
      0.8386626839637756,
      0.8363890647888184,
      0.8141246438026428,
      0.8110870122909546,
      0.8331393599510193,
      0.8416985273361206,
      0.8403719067573547,
      0.8376148343086243,
      0.8311740159988403,
      0.817894458770752,
      0.8359549045562744,
      0.8482563495635986,
      0.8110522627830505,
      0.8075985908508301,
      0.8321012258529663,
      0.821197509765625,
      0.7832483649253845,
      0.7934877872467041,
      0.8255965709686279,
      0.7890951037406921,
      0.7617081999778748,
      0.8002910017967224,
      0.810113787651062,
      0.7683794498443604,
      0.7696020603179932,
      0.8113905191421509,
      0.7704693675041199,
      0.9997484683990479,
      0.9998412132263184,
      0.9998735785484314,
      0.9993228912353516,
      0.996131956577301,
      0.990875780582428,
      0.9650313854217529,
      0.9808126091957092,
      0.940017819404602,
      0.9407310485839844,
      0.9918843507766724,
      0.9992403984069824,
      0.9994687438011169,
      0.9995287656784058,
      0.9997566342353821,
      0.9998458623886108,
      0.9998533129692078,
      0.9999194741249084,
      0.9999052882194519,
      0.9999359846115112,
      0.9999560117721558,
      0.9999552369117737,
      0.9999441504478455,
      0.9998628497123718,
      0.999549388885498,
      0.9970806241035461,
      0.990514874458313,
      0.9948518872261047,
      0.9734297394752502,
      0.9838982224464417,
      0.948418915271759,
      0.922189474105835,
      0.9609330296516418,
      0.9507254958152771,
      0.9722130298614502,
      0.9954497814178467,
      0.9994295835494995,
      0.9998180866241455,
      0.9998347163200378,
      0.9998973608016968,
      0.9999389052391052,
      0.9998878240585327,
      0.9998663663864136,
      0.9999434351921082,
      0.9999507665634155,
      0.9999669790267944,
      0.9999424815177917,
      0.9999611377716064,
      0.9999751448631287,
      0.9999629855155945,
      0.9999454021453857,
      0.9998050928115845,
      0.999335765838623,
      0.9923865795135498,
      0.9896558523178101,
      0.9970257878303528,
      0.9774060845375061,
      0.9835826754570007,
      0.9510248303413391,
      0.9481813311576843,
      0.9827827215194702,
      0.9863057136535645,
      0.998860776424408,
      0.9997634291648865,
      0.9998700618743896,
      0.9999250769615173,
      0.9999656677246094,
      0.9999337792396545,
      0.9999324679374695,
      0.9999749064445496,
      0.9999592304229736,
      0.999942421913147,
      0.9999260306358337,
      0.9999502897262573,
      0.9999626278877258,
      0.9999486804008484,
      0.999665379524231,
      0.9993502497673035,
      0.9921409487724304,
      0.9872987270355225,
      0.9545687437057495,
      0.9358859062194824,
      0.9114742279052734,
      0.8721041679382324,
      0.8993480205535889,
      0.9421999454498291,
      0.9861471056938171,
      0.9948024153709412,
      0.9728164076805115,
      0.9839406609535217,
      0.9608713388442993,
      0.9519753456115723,
      0.9812208414077759,
      0.9817624092102051,
      0.9984433054924011,
      0.9997164011001587,
      0.9999063014984131,
      0.9999327659606934,
      0.9999262690544128,
      0.999927282333374,
      0.9999545812606812,
      0.9999039173126221,
      0.999951183795929,
      0.9999527335166931,
      0.9999465942382812,
      0.9999197721481323,
      0.9996336102485657,
      0.9993941783905029,
      0.9928526282310486,
      0.9628374576568604,
      0.9663164615631104,
      0.9823825359344482,
      0.9624199867248535,
      0.9798452258110046,
      0.9606672525405884,
      0.9535123109817505,
      0.9876758456230164,
      0.9950068593025208,
      0.9996697902679443,
      0.999830961227417,
      0.9999385476112366,
      0.9999350905418396,
      0.9998812079429626,
      0.999923825263977,
      0.9999200701713562,
      0.999929666519165,
      0.9998530149459839,
      0.9997245669364929,
      0.9996718764305115,
      0.9998719692230225,
      0.9998940229415894,
      0.9994789361953735,
      0.9986616969108582,
      0.9844326972961426,
      0.9853123426437378,
      0.9375365376472473,
      0.9155461192131042,
      0.9538142085075378,
      0.9445505142211914,
      0.9793117046356201,
      0.9733348488807678,
      0.9750640392303467,
      0.9967025518417358,
      0.999713659286499,
      0.9998272061347961,
      0.9995327591896057,
      0.9996023774147034,
      0.9997612237930298,
      0.9997825026512146,
      0.9997498989105225
    ],
    [
      0.7729770541191101,
      0.8100175857543945,
      0.8294732570648193,
      0.8276264071464539,
      0.8192410469055176,
      0.8286677002906799,
      0.8222352266311646,
      0.8105665445327759,
      0.8269757032394409,
      0.8405289649963379,
      0.8342973589897156,
      0.8154864311218262,
      0.834494411945343,
      0.8372076153755188,
      0.8206678628921509,
      0.808479905128479,
      0.8250256776809692,
      0.8262156248092651,
      0.8101300597190857,
      0.8026446104049683,
      0.817335844039917,
      0.8111276626586914,
      0.7879163026809692,
      0.7905980348587036,
      0.8082446455955505,
      0.8315476179122925,
      0.7923497557640076,
      0.8054962754249573,
      0.8058904409408569,
      0.8036541938781738,
      0.8011765480041504,
      0.8103551864624023,
      0.8072798848152161,
      0.7937768697738647,
      0.810789942741394,
      0.8085448741912842,
      0.7854534387588501,
      0.8016548752784729,
      0.8178049325942993,
      0.796623945236206,
      0.7937760353088379,
      0.8335621356964111,
      0.8092500567436218,
      0.8111757040023804,
      0.842680811882019,
      0.8405045866966248,
      0.8199369311332703,
      0.8179686069488525,
      0.8382255434989929,
      0.8483403921127319,
      0.8463346362113953,
      0.842557430267334,
      0.8377301692962646,
      0.8244488835334778,
      0.8413521647453308,
      0.8536009788513184,
      0.8162691593170166,
      0.8124295473098755,
      0.8370023369789124,
      0.8257858753204346,
      0.7884363532066345,
      0.7975476384162903,
      0.8294734358787537,
      0.7938462495803833,
      0.7672224044799805,
      0.8046619892120361,
      0.8141912817955017,
      0.7743929624557495,
      0.7755695581436157,
      0.8158949613571167,
      0.7757157683372498,
      0.9997512698173523,
      0.9998471140861511,
      0.9998802542686462,
      0.9993659257888794,
      0.9963933825492859,
      0.9914679527282715,
      0.9670659303665161,
      0.9822644591331482,
      0.9424771070480347,
      0.9435286521911621,
      0.9925733804702759,
      0.9993453621864319,
      0.9995288252830505,
      0.9995798468589783,
      0.9997824430465698,
      0.9998564124107361,
      0.9998629093170166,
      0.999923825263977,
      0.9999074339866638,
      0.999936580657959,
      0.9999573230743408,
      0.9999558329582214,
      0.999946117401123,
      0.9998725652694702,
      0.9995812773704529,
      0.9973143935203552,
      0.9911723732948303,
      0.9951649308204651,
      0.9747973680496216,
      0.9847767353057861,
      0.950680136680603,
      0.9251652956008911,
      0.963349461555481,
      0.9556887149810791,
      0.9742549061775208,
      0.995832622051239,
      0.999485194683075,
      0.9998304843902588,
      0.999841570854187,
      0.9999045133590698,
      0.9999428391456604,
      0.9998916387557983,
      0.9998687505722046,
      0.9999454021453857,
      0.999951958656311,
      0.9999677538871765,
      0.999943196773529,
      0.9999616742134094,
      0.9999757409095764,
      0.9999637007713318,
      0.9999485611915588,
      0.9998264312744141,
      0.9994158148765564,
      0.9928593635559082,
      0.9891475439071655,
      0.9972793459892273,
      0.9784849286079407,
      0.9845265746116638,
      0.9541282057762146,
      0.9513074159622192,
      0.9826991558074951,
      0.9874670505523682,
      0.9990034103393555,
      0.9997946619987488,
      0.999883770942688,
      0.9999298453330994,
      0.9999682903289795,
      0.9999357461929321,
      0.9999339580535889,
      0.9999760389328003,
      0.9999606013298035,
      0.9999434351921082,
      0.9999262094497681,
      0.9999514818191528,
      0.9999631643295288,
      0.9999526143074036,
      0.9997107982635498,
      0.9994382858276367,
      0.9928160309791565,
      0.9883087277412415,
      0.9567391872406006,
      0.9386082887649536,
      0.9149976968765259,
      0.8770766258239746,
      0.903770387172699,
      0.945336103439331,
      0.987363874912262,
      0.9952438473701477,
      0.9742055535316467,
      0.9849429130554199,
      0.9636353254318237,
      0.9555759429931641,
      0.9826558828353882,
      0.9831867218017578,
      0.9985748529434204,
      0.9997486472129822,
      0.9999142289161682,
      0.9999374151229858,
      0.9999315142631531,
      0.9999302625656128,
      0.9999563694000244,
      0.9999056458473206,
      0.9999514818191528,
      0.999954879283905,
      0.9999495148658752,
      0.9999276399612427,
      0.9996885061264038,
      0.9994766116142273,
      0.9936205744743347,
      0.9655381441116333,
      0.9685568809509277,
      0.9836592674255371,
      0.9646379351615906,
      0.9811466336250305,
      0.9633545279502869,
      0.9566959738731384,
      0.9887765645980835,
      0.995532751083374,
      0.9997090697288513,
      0.9998496174812317,
      0.9999433755874634,
      0.9999389052391052,
      0.9998914003372192,
      0.9999287724494934,
      0.9999226331710815,
      0.9999341368675232,
      0.9998646974563599,
      0.9997580647468567,
      0.9997076988220215,
      0.9998831748962402,
      0.9999066591262817,
      0.9995523691177368,
      0.9988243579864502,
      0.986027181148529,
      0.9866341352462769,
      0.9408117532730103,
      0.9192825555801392,
      0.9577778577804565,
      0.9472185969352722,
      0.9806259870529175,
      0.9754942655563354,
      0.9769775867462158,
      0.9970277547836304,
      0.9997459053993225,
      0.9998434782028198,
      0.9995740652084351,
      0.9996310472488403,
      0.9997754096984863,
      0.9997934103012085,
      0.9997625350952148
    ],
    [
      0.7802243232727051,
      0.8172247409820557,
      0.836380124092102,
      0.835708498954773,
      0.8268865346908569,
      0.834130585193634,
      0.8281871676445007,
      0.816390335559845,
      0.8329880237579346,
      0.845778226852417,
      0.8392629623413086,
      0.8215936422348022,
      0.8410582542419434,
      0.8420774340629578,
      0.8259454369544983,
      0.815015435218811,
      0.8314026594161987,
      0.8327324390411377,
      0.8164297938346863,
      0.8103064894676208,
      0.8240231871604919,
      0.8196413516998291,
      0.7971162796020508,
      0.8013877272605896,
      0.8176888227462769,
      0.840203046798706,
      0.8006206154823303,
      0.8134002685546875,
      0.8129130005836487,
      0.8109073638916016,
      0.8076565265655518,
      0.815507173538208,
      0.8128541707992554,
      0.799161434173584,
      0.8150314688682556,
      0.812290370464325,
      0.7913434505462646,
      0.8062720894813538,
      0.8221679925918579,
      0.8011245727539062,
      0.8003364205360413,
      0.8391296863555908,
      0.8130047917366028,
      0.8168020248413086,
      0.848103404045105,
      0.845530092716217,
      0.8264600038528442,
      0.8248441219329834,
      0.844150722026825,
      0.8551174402236938,
      0.8528327941894531,
      0.8494031429290771,
      0.8453210592269897,
      0.8315975666046143,
      0.8474989533424377,
      0.8603663444519043,
      0.8224918842315674,
      0.8180115222930908,
      0.8427850008010864,
      0.8318706154823303,
      0.7945452928543091,
      0.8021177053451538,
      0.8341809511184692,
      0.7996638417243958,
      0.7730098366737366,
      0.8093258738517761,
      0.818364143371582,
      0.780037522315979,
      0.7810709476470947,
      0.820749819278717,
      0.7802259922027588,
      0.9997498393058777,
      0.999849796295166,
      0.9998854994773865,
      0.9994035363197327,
      0.9966177940368652,
      0.9920158386230469,
      0.9685198664665222,
      0.9832084774971008,
      0.9442389011383057,
      0.9454627633094788,
      0.9931315183639526,
      0.9994192123413086,
      0.9995730519294739,
      0.9996170401573181,
      0.999800980091095,
      0.9998649954795837,
      0.9998713135719299,
      0.9999275803565979,
      0.9999093413352966,
      0.9999370574951172,
      0.9999581575393677,
      0.9999561905860901,
      0.9999476671218872,
      0.9998805522918701,
      0.9996070265769958,
      0.9975278973579407,
      0.9917287826538086,
      0.9954627752304077,
      0.9757105708122253,
      0.9854038953781128,
      0.952326238155365,
      0.9278308153152466,
      0.9648759365081787,
      0.9588401913642883,
      0.975811779499054,
      0.9961614012718201,
      0.9995211958885193,
      0.9998382329940796,
      0.9998447895050049,
      0.9999087452888489,
      0.9999450445175171,
      0.9998923540115356,
      0.9998689293861389,
      0.9999465346336365,
      0.9999525547027588,
      0.999968409538269,
      0.9999435544013977,
      0.9999619126319885,
      0.9999760985374451,
      0.9999641180038452,
      0.9999509453773499,
      0.9998419880867004,
      0.9994770884513855,
      0.9933977723121643,
      0.9898173213005066,
      0.9974725842475891,
      0.9792762994766235,
      0.9851647615432739,
      0.9563004374504089,
      0.9537265300750732,
      0.9838070869445801,
      0.9883341789245605,
      0.9990990161895752,
      0.9998175501823425,
      0.9998908042907715,
      0.9999322891235352,
      0.9999696612358093,
      0.9999368190765381,
      0.9999346733093262,
      0.9999768137931824,
      0.9999613761901855,
      0.9999440312385559,
      0.999926745891571,
      0.9999524354934692,
      0.9999639987945557,
      0.9999555349349976,
      0.9997425079345703,
      0.9995077252388,
      0.9935750365257263,
      0.9893386363983154,
      0.9587404727935791,
      0.9408286809921265,
      0.9173824787139893,
      0.8800718784332275,
      0.9071691036224365,
      0.9476193189620972,
      0.9883865118026733,
      0.9956009984016418,
      0.9751060605049133,
      0.9856420755386353,
      0.9654195308685303,
      0.9578554034233093,
      0.9836404919624329,
      0.984128475189209,
      0.9986487627029419,
      0.9997660517692566,
      0.9999182224273682,
      0.9999398589134216,
      0.9999346137046814,
      0.9999314546585083,
      0.9999574422836304,
      0.9999061822891235,
      0.9999518990516663,
      0.9999563097953796,
      0.9999516010284424,
      0.9999333620071411,
      0.9997289180755615,
      0.9995524883270264,
      0.9944372177124023,
      0.9682470560073853,
      0.9706025123596191,
      0.9847359657287598,
      0.9663334488868713,
      0.9820161461830139,
      0.9653164744377136,
      0.9589111804962158,
      0.9894930124282837,
      0.995822548866272,
      0.9997308850288391,
      0.9998597502708435,
      0.9999467730522156,
      0.9999416470527649,
      0.9998986124992371,
      0.9999321103096008,
      0.9999251961708069,
      0.9999380707740784,
      0.999875009059906,
      0.9997872114181519,
      0.9997345209121704,
      0.9998922348022461,
      0.9999158382415771,
      0.9996117949485779,
      0.9989705681800842,
      0.9877089262008667,
      0.9880930185317993,
      0.9444069862365723,
      0.9226159453392029,
      0.960356593132019,
      0.9498885273933411,
      0.9816446900367737,
      0.976807713508606,
      0.9782612323760986,
      0.9972212314605713,
      0.9997661113739014,
      0.9998539090156555,
      0.9995989799499512,
      0.9996505379676819,
      0.9997872114181519,
      0.9998085498809814,
      0.9997701644897461
    ],
    [
      0.7874953746795654,
      0.8238646388053894,
      0.842866063117981,
      0.8431470394134521,
      0.8339574337005615,
      0.8405832052230835,
      0.8340482711791992,
      0.8218635320663452,
      0.8390135765075684,
      0.8511649966239929,
      0.8439944982528687,
      0.8273752331733704,
      0.8470824360847473,
      0.8466893434524536,
      0.8303403258323669,
      0.8209827542304993,
      0.8370336294174194,
      0.838100016117096,
      0.8215677738189697,
      0.8169078230857849,
      0.8294750452041626,
      0.8269237279891968,
      0.8048025369644165,
      0.8090914487838745,
      0.8244479298591614,
      0.8473034501075745,
      0.8096290230751038,
      0.8213042616844177,
      0.8194718956947327,
      0.8167738914489746,
      0.8139363527297974,
      0.8209978938102722,
      0.8182797431945801,
      0.8042000532150269,
      0.8196430802345276,
      0.8182193636894226,
      0.798183023929596,
      0.8105648756027222,
      0.826514482498169,
      0.8055487275123596,
      0.8058807849884033,
      0.8442972302436829,
      0.8174481391906738,
      0.822052001953125,
      0.8523218631744385,
      0.8498266935348511,
      0.8316001892089844,
      0.8305837512016296,
      0.8495075702667236,
      0.8601878881454468,
      0.8577672839164734,
      0.8554474115371704,
      0.851899266242981,
      0.8381445407867432,
      0.8527618050575256,
      0.866305947303772,
      0.8286863565444946,
      0.8229950666427612,
      0.8477502465248108,
      0.8375855088233948,
      0.800273060798645,
      0.8063468933105469,
      0.8385803699493408,
      0.8049954175949097,
      0.778359591960907,
      0.8140906095504761,
      0.8230911493301392,
      0.7860918045043945,
      0.7878597974777222,
      0.8260902166366577,
      0.7845677137374878,
      0.9997501373291016,
      0.9998520016670227,
      0.9998891949653625,
      0.9994267821311951,
      0.9967212080955505,
      0.9921123385429382,
      0.9690588712692261,
      0.9823318123817444,
      0.9456534385681152,
      0.9473334550857544,
      0.9937201142311096,
      0.9994904398918152,
      0.9996151924133301,
      0.9996494054794312,
      0.999816358089447,
      0.9998717904090881,
      0.9998766183853149,
      0.9999299049377441,
      0.9999107122421265,
      0.9999371767044067,
      0.9999588131904602,
      0.9999564290046692,
      0.9999486804008484,
      0.9998860955238342,
      0.9996260404586792,
      0.9976992607116699,
      0.992215096950531,
      0.9957510828971863,
      0.976448655128479,
      0.9858458042144775,
      0.9539342522621155,
      0.9303672909736633,
      0.9663134813308716,
      0.961177408695221,
      0.9773111343383789,
      0.996497631072998,
      0.99956214427948,
      0.9998462200164795,
      0.9998484253883362,
      0.9999129772186279,
      0.9999474287033081,
      0.9998934268951416,
      0.9998690485954285,
      0.9999474883079529,
      0.9999531507492065,
      0.9999687075614929,
      0.9999434351921082,
      0.9999618530273438,
      0.9999762773513794,
      0.9999642372131348,
      0.9999528527259827,
      0.9998542666435242,
      0.9995285868644714,
      0.9939395189285278,
      0.9907016754150391,
      0.997667670249939,
      0.980143666267395,
      0.9857164621353149,
      0.9584228992462158,
      0.9559990167617798,
      0.984718382358551,
      0.9891808032989502,
      0.9991846084594727,
      0.9998329877853394,
      0.9998974800109863,
      0.9999349117279053,
      0.9999710321426392,
      0.9999377131462097,
      0.9999351501464844,
      0.9999771118164062,
      0.9999625086784363,
      0.999944269657135,
      0.9999239444732666,
      0.9999527931213379,
      0.999965250492096,
      0.9999584555625916,
      0.999770998954773,
      0.9995798468589783,
      0.9943016171455383,
      0.9903731942176819,
      0.9608668088912964,
      0.9439568519592285,
      0.9204147458076477,
      0.8841099739074707,
      0.9109498262405396,
      0.9499632716178894,
      0.9893758893013,
      0.9959655404090881,
      0.9761417508125305,
      0.9864577054977417,
      0.9672843217849731,
      0.9597995281219482,
      0.984552264213562,
      0.9840856790542603,
      0.9987195730209351,
      0.9997826218605042,
      0.999922513961792,
      0.9999424815177917,
      0.9999377131462097,
      0.9999328255653381,
      0.9999580979347229,
      0.999907910823822,
      0.9999523758888245,
      0.9999575614929199,
      0.9999534487724304,
      0.9999381303787231,
      0.9997624158859253,
      0.9996134638786316,
      0.9951751232147217,
      0.9707561731338501,
      0.9724624156951904,
      0.9856628179550171,
      0.9680936336517334,
      0.9829951524734497,
      0.9672641754150391,
      0.9611606597900391,
      0.9901917576789856,
      0.9961367249488831,
      0.999751091003418,
      0.999870240688324,
      0.9999497532844543,
      0.9999440908432007,
      0.999904990196228,
      0.9999353289604187,
      0.9999269843101501,
      0.9999406933784485,
      0.9998822212219238,
      0.9998065233230591,
      0.9997566938400269,
      0.9998993873596191,
      0.9999234676361084,
      0.9996599555015564,
      0.9990684986114502,
      0.9888696074485779,
      0.9890292286872864,
      0.9467263221740723,
      0.9256039261817932,
      0.9624704122543335,
      0.9530062675476074,
      0.9826444387435913,
      0.9777348637580872,
      0.9796525835990906,
      0.9974430799484253,
      0.9997851848602295,
      0.9998633861541748,
      0.9996261596679688,
      0.9996690154075623,
      0.9997965097427368,
      0.9998140335083008,
      0.9997768402099609
    ],
    [
      0.794657289981842,
      0.8303612470626831,
      0.8499977588653564,
      0.8501456379890442,
      0.8411833643913269,
      0.8469122052192688,
      0.8418205380439758,
      0.8279966115951538,
      0.8454006910324097,
      0.856593132019043,
      0.8503676652908325,
      0.8340529203414917,
      0.853215754032135,
      0.8520857095718384,
      0.83616042137146,
      0.827968955039978,
      0.8433757424354553,
      0.844760537147522,
      0.828467607498169,
      0.824554979801178,
      0.8362907767295837,
      0.8358080387115479,
      0.8147913217544556,
      0.8177253007888794,
      0.8322255611419678,
      0.8558579683303833,
      0.8197771310806274,
      0.8302913904190063,
      0.8277254104614258,
      0.8252726197242737,
      0.8220452070236206,
      0.8283658623695374,
      0.8263237476348877,
      0.8105955123901367,
      0.8251539468765259,
      0.8263031244277954,
      0.8067334890365601,
      0.8154858350753784,
      0.8317811489105225,
      0.8115953207015991,
      0.8109903335571289,
      0.8486714363098145,
      0.8229682445526123,
      0.8281499147415161,
      0.8571853637695312,
      0.8543970584869385,
      0.8368363976478577,
      0.8366332054138184,
      0.8545206189155579,
      0.865053653717041,
      0.8631036281585693,
      0.8618478775024414,
      0.8591687679290771,
      0.8457006812095642,
      0.8592346906661987,
      0.8727070093154907,
      0.8357812166213989,
      0.8287060856819153,
      0.8528931140899658,
      0.8434134721755981,
      0.8067542314529419,
      0.8108062744140625,
      0.8432074785232544,
      0.8108447194099426,
      0.7835874557495117,
      0.8194424510002136,
      0.8291488885879517,
      0.7941848039627075,
      0.7948834896087646,
      0.8329951167106628,
      0.792353093624115,
      0.9997513294219971,
      0.9998552203178406,
      0.9998945593833923,
      0.9994693994522095,
      0.9970058798789978,
      0.9927022457122803,
      0.9713608026504517,
      0.9844893217086792,
      0.9486618638038635,
      0.9497526288032532,
      0.9944291114807129,
      0.9995696544647217,
      0.9996649026870728,
      0.9996954798698425,
      0.9998399615287781,
      0.9998806715011597,
      0.9998845458030701,
      0.9999333620071411,
      0.9999120235443115,
      0.9999372959136963,
      0.9999595880508423,
      0.9999567270278931,
      0.9999499917030334,
      0.9998937249183655,
      0.9996523857116699,
      0.9979596734046936,
      0.9928382635116577,
      0.996127724647522,
      0.9778735637664795,
      0.9867713451385498,
      0.9565379619598389,
      0.9339821338653564,
      0.9683714509010315,
      0.9643297791481018,
      0.9789980053901672,
      0.9968031048774719,
      0.9995951056480408,
      0.9998536109924316,
      0.9998517036437988,
      0.9999173283576965,
      0.9999496340751648,
      0.9998946785926819,
      0.9998694658279419,
      0.9999486207962036,
      0.9999538064002991,
      0.9999692440032959,
      0.9999438524246216,
      0.9999619126319885,
      0.9999765157699585,
      0.9999647736549377,
      0.9999551177024841,
      0.9998704791069031,
      0.9995923042297363,
      0.9945933222770691,
      0.9916826486587524,
      0.9978970885276794,
      0.9812568426132202,
      0.9865970015525818,
      0.9611992835998535,
      0.9591194987297058,
      0.9858829379081726,
      0.9901233315467834,
      0.9992814660072327,
      0.9998474717140198,
      0.999904215335846,
      0.9999377727508545,
      0.9999715685844421,
      0.9999386668205261,
      0.9999356865882874,
      0.9999778866767883,
      0.9999637603759766,
      0.9999451637268066,
      0.9999244213104248,
      0.9999536275863647,
      0.9999659657478333,
      0.9999620318412781,
      0.9998048543930054,
      0.999652087688446,
      0.995093047618866,
      0.9915286302566528,
      0.9634429812431335,
      0.9481620192527771,
      0.9253000617027283,
      0.8900634050369263,
      0.9159974455833435,
      0.9540374279022217,
      0.9905209541320801,
      0.9963614344596863,
      0.9774449467658997,
      0.9874081015586853,
      0.9694973826408386,
      0.961927056312561,
      0.9858019948005676,
      0.9852452278137207,
      0.9987949728965759,
      0.9998027682304382,
      0.9999279379844666,
      0.9999455809593201,
      0.9999412894248962,
      0.9999342560768127,
      0.9999593496322632,
      0.9999087452888489,
      0.9999529719352722,
      0.999959409236908,
      0.9999556541442871,
      0.9999442100524902,
      0.9998028874397278,
      0.999686062335968,
      0.996202290058136,
      0.9738520979881287,
      0.9745240807533264,
      0.9868547320365906,
      0.9700819253921509,
      0.9840959310531616,
      0.9694931507110596,
      0.9639142155647278,
      0.9911739230155945,
      0.9966077208518982,
      0.9997779726982117,
      0.9998847246170044,
      0.9999533295631409,
      0.9999468922615051,
      0.9999123811721802,
      0.9999390244483948,
      0.9999287724494934,
      0.999943733215332,
      0.9998915195465088,
      0.9998316168785095,
      0.9997857809066772,
      0.9999089241027832,
      0.9999332427978516,
      0.9997178912162781,
      0.9992096424102783,
      0.990024745464325,
      0.9900813698768616,
      0.9494927525520325,
      0.9294635057449341,
      0.9649556279182434,
      0.9554716348648071,
      0.9838111400604248,
      0.979253888130188,
      0.9813305139541626,
      0.9976987838745117,
      0.9998077750205994,
      0.9998746514320374,
      0.9996572732925415,
      0.999690055847168,
      0.9998063445091248,
      0.999821126461029,
      0.999785304069519
    ],
    [
      0.8019497990608215,
      0.837181568145752,
      0.8569489121437073,
      0.8570764064788818,
      0.8485077619552612,
      0.8532283902168274,
      0.8488999605178833,
      0.8341217637062073,
      0.8517027497291565,
      0.861793041229248,
      0.8562237024307251,
      0.8405762910842896,
      0.8596253991127014,
      0.8575389385223389,
      0.8424556255340576,
      0.8350512981414795,
      0.8501056432723999,
      0.8515002131462097,
      0.83586585521698,
      0.832913339138031,
      0.8442486524581909,
      0.8443478345870972,
      0.8261181712150574,
      0.8286368250846863,
      0.842231035232544,
      0.8647692203521729,
      0.8313378691673279,
      0.8395929932594299,
      0.8359333276748657,
      0.8339008092880249,
      0.8304879665374756,
      0.835735559463501,
      0.8345091342926025,
      0.8173871636390686,
      0.8307322859764099,
      0.83332359790802,
      0.8144093155860901,
      0.8208554983139038,
      0.8370067477226257,
      0.8175442218780518,
      0.8168216943740845,
      0.8537464141845703,
      0.8295859694480896,
      0.8347327709197998,
      0.8626297116279602,
      0.8596765995025635,
      0.8437403440475464,
      0.842444658279419,
      0.8594115972518921,
      0.8702453374862671,
      0.8691889047622681,
      0.8667290210723877,
      0.866484522819519,
      0.8529983758926392,
      0.8661001324653625,
      0.8786964416503906,
      0.8427846431732178,
      0.8348431587219238,
      0.8583648204803467,
      0.8498483300209045,
      0.8132351636886597,
      0.8157268762588501,
      0.8482520580291748,
      0.8169350624084473,
      0.7899255156517029,
      0.8251430988311768,
      0.8352402448654175,
      0.802707850933075,
      0.8025712966918945,
      0.8394877910614014,
      0.7995936870574951,
      0.9997507333755493,
      0.9998575448989868,
      0.9999000430107117,
      0.9995115995407104,
      0.9972233176231384,
      0.9924370050430298,
      0.9733087420463562,
      0.9859685301780701,
      0.9518093466758728,
      0.9525014162063599,
      0.9950121641159058,
      0.9996303915977478,
      0.9997058510780334,
      0.9997325539588928,
      0.999858558177948,
      0.9998882412910461,
      0.9998913407325745,
      0.9999364614486694,
      0.9999130964279175,
      0.9999369978904724,
      0.9999601244926453,
      0.9999566078186035,
      0.9999510049819946,
      0.9999011158943176,
      0.9996793270111084,
      0.9981983304023743,
      0.993340790271759,
      0.9963811039924622,
      0.9789639115333557,
      0.9875675439834595,
      0.9590194225311279,
      0.9371839165687561,
      0.9702412486076355,
      0.9654656648635864,
      0.9803194403648376,
      0.9970619082450867,
      0.9996271729469299,
      0.9998602271080017,
      0.9998546242713928,
      0.9999212026596069,
      0.9999518394470215,
      0.9998961091041565,
      0.9998700618743896,
      0.9999496936798096,
      0.9999544620513916,
      0.9999697208404541,
      0.9999440312385559,
      0.9999618530273438,
      0.999976634979248,
      0.9999650716781616,
      0.9999575018882751,
      0.9998866319656372,
      0.9996446967124939,
      0.9950862526893616,
      0.9923133850097656,
      0.9980650544166565,
      0.9811891317367554,
      0.9873877167701721,
      0.9634292125701904,
      0.9616411328315735,
      0.9867975115776062,
      0.9908959865570068,
      0.99936842918396,
      0.99986332654953,
      0.9999109506607056,
      0.9999407529830933,
      0.9999732971191406,
      0.9999401569366455,
      0.9999366402626038,
      0.99997878074646,
      0.9999639987945557,
      0.9999457597732544,
      0.9999249577522278,
      0.9999544620513916,
      0.9999667406082153,
      0.9999649524688721,
      0.9998304843902588,
      0.9997029900550842,
      0.9957310557365417,
      0.9924172759056091,
      0.9660989046096802,
      0.9519866108894348,
      0.9301532506942749,
      0.895916223526001,
      0.9205641746520996,
      0.9568526744842529,
      0.9915049076080322,
      0.9967036247253418,
      0.9785933494567871,
      0.9881816506385803,
      0.9715577960014343,
      0.9643692970275879,
      0.9867302775382996,
      0.9861699938774109,
      0.9988682866096497,
      0.9998185038566589,
      0.999931812286377,
      0.9999474287033081,
      0.9999443292617798,
      0.9999359250068665,
      0.9999607801437378,
      0.9999098777770996,
      0.9999533891677856,
      0.9999611973762512,
      0.9999576807022095,
      0.9999495148658752,
      0.9998338222503662,
      0.9997371435165405,
      0.9968727231025696,
      0.9764969348907471,
      0.9765244722366333,
      0.9879691004753113,
      0.9720901250839233,
      0.9851914644241333,
      0.9714972376823425,
      0.966221034526825,
      0.9918611645698547,
      0.9969308972358704,
      0.9997967481613159,
      0.9998893141746521,
      0.9999560713768005,
      0.9999492168426514,
      0.999919056892395,
      0.9999423623085022,
      0.999930739402771,
      0.9999467730522156,
      0.9998993277549744,
      0.9998522400856018,
      0.9998105764389038,
      0.9999167919158936,
      0.9999415874481201,
      0.9997670650482178,
      0.9993472099304199,
      0.9913578629493713,
      0.9912527203559875,
      0.9528317451477051,
      0.9337126016616821,
      0.9677849411964417,
      0.9584341049194336,
      0.9850875735282898,
      0.980783998966217,
      0.9828798770904541,
      0.997901439666748,
      0.9998258352279663,
      0.9998841285705566,
      0.9996860027313232,
      0.9997097849845886,
      0.9998164176940918,
      0.9998268485069275,
      0.9997920989990234
    ],
    [
      0.8080114722251892,
      0.8428213596343994,
      0.863215446472168,
      0.86320561170578,
      0.855233371257782,
      0.8589276075363159,
      0.8554497957229614,
      0.8395143747329712,
      0.8584570288658142,
      0.867476224899292,
      0.8618982434272766,
      0.8468780517578125,
      0.8661453723907471,
      0.8633607625961304,
      0.8488641977310181,
      0.8423511981964111,
      0.8574457764625549,
      0.8586112260818481,
      0.8431896567344666,
      0.8411009311676025,
      0.8518270254135132,
      0.8525218963623047,
      0.8361507654190063,
      0.8379417657852173,
      0.8501855731010437,
      0.8726462125778198,
      0.8417673707008362,
      0.8479396104812622,
      0.8437709808349609,
      0.8428639769554138,
      0.8386082053184509,
      0.8426851630210876,
      0.8421776294708252,
      0.8245434761047363,
      0.8370770215988159,
      0.8406618237495422,
      0.8218215107917786,
      0.8265488147735596,
      0.8430188894271851,
      0.8233713507652283,
      0.8230806589126587,
      0.8589478731155396,
      0.8360186815261841,
      0.840336263179779,
      0.8677307963371277,
      0.8646467924118042,
      0.8500953912734985,
      0.8475958108901978,
      0.8638254404067993,
      0.8750817775726318,
      0.8752286434173584,
      0.8724775910377502,
      0.8743012547492981,
      0.8604341149330139,
      0.8728889226913452,
      0.8848896026611328,
      0.8505512475967407,
      0.8416869640350342,
      0.8648301362991333,
      0.8573780655860901,
      0.8207169771194458,
      0.8222110271453857,
      0.8543078303337097,
      0.8240587115287781,
      0.7972990274429321,
      0.8314164280891418,
      0.8413662910461426,
      0.8110290169715881,
      0.8100360631942749,
      0.8457854390144348,
      0.8050062656402588,
      0.9997522830963135,
      0.9998618364334106,
      0.9999058246612549,
      0.99955153465271,
      0.9974223375320435,
      0.9927440285682678,
      0.9745824337005615,
      0.9870285987854004,
      0.9544699192047119,
      0.9549851417541504,
      0.9954458475112915,
      0.9996789693832397,
      0.999739944934845,
      0.9997616410255432,
      0.9998738169670105,
      0.9998955726623535,
      0.9998980760574341,
      0.9999396800994873,
      0.9999153017997742,
      0.9999376535415649,
      0.999961256980896,
      0.999957263469696,
      0.9999529719352722,
      0.9999092817306519,
      0.9997091293334961,
      0.9984443187713623,
      0.9938665628433228,
      0.9966176748275757,
      0.9800108671188354,
      0.988253653049469,
      0.9612935781478882,
      0.9401637315750122,
      0.9718657732009888,
      0.9675297141075134,
      0.981442928314209,
      0.9972352385520935,
      0.9996649622917175,
      0.9998658895492554,
      0.9998568296432495,
      0.9999244213104248,
      0.9999536871910095,
      0.9998970627784729,
      0.9998704195022583,
      0.9999502897262573,
      0.9999549388885498,
      0.9999704360961914,
      0.9999445080757141,
      0.9999620318412781,
      0.9999771118164062,
      0.999965488910675,
      0.9999597072601318,
      0.9998980760574341,
      0.999692440032959,
      0.9955364465713501,
      0.9930006265640259,
      0.9982329607009888,
      0.9819189310073853,
      0.9881570935249329,
      0.9654990434646606,
      0.9639362096786499,
      0.9876071214675903,
      0.9916214942932129,
      0.9994377493858337,
      0.9998766183853149,
      0.9999172687530518,
      0.9999434351921082,
      0.9999750256538391,
      0.9999415874481201,
      0.9999375939369202,
      0.9999797344207764,
      0.9999653100967407,
      0.9999467134475708,
      0.9999256730079651,
      0.9999555945396423,
      0.999967634677887,
      0.999967634677887,
      0.9998531937599182,
      0.9997434020042419,
      0.9962117075920105,
      0.9931316375732422,
      0.9686644077301025,
      0.955616295337677,
      0.9350284337997437,
      0.9015683531761169,
      0.9248723983764648,
      0.95965576171875,
      0.9922776222229004,
      0.9970283508300781,
      0.9797101020812988,
      0.9889207482337952,
      0.9732921123504639,
      0.9666855335235596,
      0.9876294136047363,
      0.9871240854263306,
      0.9989643692970276,
      0.9998360276222229,
      0.9999362826347351,
      0.9999498724937439,
      0.9999472498893738,
      0.9999377727508545,
      0.9999623894691467,
      0.999911367893219,
      0.9999541640281677,
      0.9999627470970154,
      0.999959409236908,
      0.9999540448188782,
      0.9998570084571838,
      0.9997692704200745,
      0.9971705079078674,
      0.9783254265785217,
      0.9781551957130432,
      0.9887962937355042,
      0.9738641977310181,
      0.9862406849861145,
      0.9733378887176514,
      0.9684596061706543,
      0.9925422668457031,
      0.9972646832466125,
      0.9998158812522888,
      0.9998992085456848,
      0.9999585747718811,
      0.9999514222145081,
      0.999924898147583,
      0.9999452829360962,
      0.9999323487281799,
      0.9999492168426514,
      0.9999060034751892,
      0.9998685121536255,
      0.9998291730880737,
      0.9999233484268188,
      0.9999479055404663,
      0.9998019337654114,
      0.9994414448738098,
      0.9922455549240112,
      0.9920774698257446,
      0.9559848308563232,
      0.9374886155128479,
      0.9701433181762695,
      0.9612392783164978,
      0.98619145154953,
      0.9824810028076172,
      0.9843686819076538,
      0.9981009364128113,
      0.9998417496681213,
      0.9998926520347595,
      0.9997104406356812,
      0.9997259378433228,
      0.9998242259025574,
      0.9998316168785095,
      0.9997978210449219
    ],
    [
      0.8125882148742676,
      0.8470609188079834,
      0.8684006333351135,
      0.8678762316703796,
      0.8602226972579956,
      0.8635187745094299,
      0.8609840869903564,
      0.8442950248718262,
      0.8642968535423279,
      0.8724985122680664,
      0.8668701648712158,
      0.8525002002716064,
      0.8717990517616272,
      0.8685277104377747,
      0.8545289039611816,
      0.8487427234649658,
      0.8641682863235474,
      0.8650795221328735,
      0.8499096632003784,
      0.8480908274650574,
      0.8585783243179321,
      0.8595671057701111,
      0.8449598550796509,
      0.8456612825393677,
      0.8571443557739258,
      0.8791664838790894,
      0.8510878086090088,
      0.8561579585075378,
      0.8511103391647339,
      0.8502349853515625,
      0.8461076021194458,
      0.8496216535568237,
      0.8494788408279419,
      0.8312630653381348,
      0.8431667685508728,
      0.8474233150482178,
      0.8290892243385315,
      0.8325147032737732,
      0.8483659029006958,
      0.8297351598739624,
      0.8296087384223938,
      0.8638086915016174,
      0.8421248197555542,
      0.845799446105957,
      0.8724989891052246,
      0.8693692684173584,
      0.8548880815505981,
      0.8522812128067017,
      0.8674257397651672,
      0.879051685333252,
      0.8795504570007324,
      0.876860499382019,
      0.8810105919837952,
      0.866611897945404,
      0.87813800573349,
      0.8900638818740845,
      0.8574886918067932,
      0.8476769924163818,
      0.870842695236206,
      0.8639466762542725,
      0.8272871971130371,
      0.8285737633705139,
      0.8600833415985107,
      0.830925464630127,
      0.8044992089271545,
      0.8377959728240967,
      0.8477867245674133,
      0.8190896511077881,
      0.8174157738685608,
      0.8524823784828186,
      0.8110384941101074,
      0.9997531175613403,
      0.9998653531074524,
      0.9999107718467712,
      0.9995862245559692,
      0.9975916743278503,
      0.992824912071228,
      0.9751580953598022,
      0.9873186945915222,
      0.9560602307319641,
      0.9566556811332703,
      0.9957506656646729,
      0.9997098445892334,
      0.9997634291648865,
      0.9997809529304504,
      0.9998834133148193,
      0.9999001026153564,
      0.9999021887779236,
      0.9999417662620544,
      0.9999163746833801,
      0.9999378323554993,
      0.999961793422699,
      0.9999576807022095,
      0.9999545812606812,
      0.999916136264801,
      0.99973464012146,
      0.9986697435379028,
      0.9942522048950195,
      0.9966531991958618,
      0.9799344539642334,
      0.9885849952697754,
      0.9627259969711304,
      0.9423137903213501,
      0.9731554985046387,
      0.9690800309181213,
      0.9823969602584839,
      0.9973827004432678,
      0.9996767640113831,
      0.9998691082000732,
      0.9998575448989868,
      0.9999265670776367,
      0.999954879283905,
      0.9998971819877625,
      0.999870240688324,
      0.9999507665634155,
      0.9999553561210632,
      0.9999710917472839,
      0.9999449253082275,
      0.9999621510505676,
      0.9999774098396301,
      0.999966025352478,
      0.999961793422699,
      0.9999092221260071,
      0.9997272491455078,
      0.9958176016807556,
      0.9934658408164978,
      0.9982691407203674,
      0.9826740026473999,
      0.9886444807052612,
      0.966934084892273,
      0.9655466079711914,
      0.9878647327423096,
      0.9921347498893738,
      0.9994924068450928,
      0.9998871088027954,
      0.9999220371246338,
      0.9999454617500305,
      0.9999762177467346,
      0.9999427199363708,
      0.9999386072158813,
      0.9999804496765137,
      0.9999663829803467,
      0.9999475479125977,
      0.9999266862869263,
      0.9999565482139587,
      0.999968409538269,
      0.9999696612358093,
      0.9998671412467957,
      0.9997690320014954,
      0.9964895248413086,
      0.9931253790855408,
      0.9705958962440491,
      0.9585351943969727,
      0.9393014311790466,
      0.9066015481948853,
      0.9286364912986755,
      0.96211177110672,
      0.9927341938018799,
      0.997273862361908,
      0.9806864261627197,
      0.9895411729812622,
      0.9745569825172424,
      0.9683665037155151,
      0.9883036613464355,
      0.9878246188163757,
      0.999053955078125,
      0.9998485445976257,
      0.9999394416809082,
      0.9999499320983887,
      0.9999492764472961,
      0.99993896484375,
      0.9999633431434631,
      0.9999127388000488,
      0.9999547600746155,
      0.9999639391899109,
      0.9999608397483826,
      0.9999568462371826,
      0.9998728036880493,
      0.99979168176651,
      0.9973983764648438,
      0.9797877073287964,
      0.9796932935714722,
      0.9896445870399475,
      0.97542405128479,
      0.9870977401733398,
      0.9748457670211792,
      0.9702172875404358,
      0.9930511713027954,
      0.9974668622016907,
      0.9998286962509155,
      0.9999056458473206,
      0.9999602437019348,
      0.9999529123306274,
      0.999928891658783,
      0.999947190284729,
      0.9999330043792725,
      0.999950647354126,
      0.9999101161956787,
      0.9998729228973389,
      0.9998420476913452,
      0.9999273419380188,
      0.9999521374702454,
      0.9998251795768738,
      0.9995038509368896,
      0.9928505420684814,
      0.9926857948303223,
      0.9585135579109192,
      0.9406037926673889,
      0.9720475077629089,
      0.9633945822715759,
      0.9869539737701416,
      0.9835983514785767,
      0.9854646921157837,
      0.998238205909729,
      0.9998526573181152,
      0.9998984336853027,
      0.9997269511222839,
      0.9997369647026062,
      0.9998295903205872,
      0.9998347163200378,
      0.9998019933700562
    ],
    [
      0.8190755248069763,
      0.8517256379127502,
      0.8743624687194824,
      0.8738329410552979,
      0.865279495716095,
      0.8686531782150269,
      0.8670150637626648,
      0.8494499325752258,
      0.87030029296875,
      0.8780381083488464,
      0.8719851970672607,
      0.858313262462616,
      0.8772075176239014,
      0.874370813369751,
      0.8616812229156494,
      0.855415403842926,
      0.8703135251998901,
      0.8721704483032227,
      0.8569217920303345,
      0.8556837439537048,
      0.865602970123291,
      0.8661109209060669,
      0.8547720909118652,
      0.8538925647735596,
      0.8651679158210754,
      0.8864550590515137,
      0.8621553182601929,
      0.8653402924537659,
      0.8594491481781006,
      0.8592075109481812,
      0.8548388481140137,
      0.8574538230895996,
      0.858268141746521,
      0.8387672305107117,
      0.8498914241790771,
      0.8548802137374878,
      0.8375977277755737,
      0.8387885093688965,
      0.8538941144943237,
      0.8362313508987427,
      0.8364675641059875,
      0.8685286045074463,
      0.8480256795883179,
      0.8513092994689941,
      0.8777990937232971,
      0.8742859363555908,
      0.8600373268127441,
      0.8574804663658142,
      0.871806263923645,
      0.8834989666938782,
      0.8839651346206665,
      0.8822687268257141,
      0.8872856497764587,
      0.8728461265563965,
      0.8840126991271973,
      0.8952364325523376,
      0.8644943237304688,
      0.8545693755149841,
      0.8772680163383484,
      0.8702892065048218,
      0.8345193266868591,
      0.8360937237739563,
      0.8666873574256897,
      0.8387678861618042,
      0.8132603168487549,
      0.8457854986190796,
      0.8552396297454834,
      0.8295832872390747,
      0.8272520303726196,
      0.8605983257293701,
      0.8193279504776001,
      0.9997552633285522,
      0.9998687505722046,
      0.9999150633811951,
      0.9996088147163391,
      0.9976940155029297,
      0.9930059909820557,
      0.9758167266845703,
      0.9877676963806152,
      0.9578663110733032,
      0.9587979912757874,
      0.9961240291595459,
      0.9997431039810181,
      0.9997878074645996,
      0.9998015761375427,
      0.9998942017555237,
      0.9999056458473206,
      0.9999074339866638,
      0.9999443292617798,
      0.9999180436134338,
      0.9999384880065918,
      0.999962568283081,
      0.9999580979347229,
      0.9999556541442871,
      0.9999202489852905,
      0.9997451901435852,
      0.9985855221748352,
      0.9942334294319153,
      0.9966802000999451,
      0.980766773223877,
      0.9890268445014954,
      0.9638162851333618,
      0.9450276494026184,
      0.974811315536499,
      0.9713412523269653,
      0.9837006330490112,
      0.997638463973999,
      0.9997104406356812,
      0.9998754262924194,
      0.9998602271080017,
      0.999929666519165,
      0.9999566078186035,
      0.9998980760574341,
      0.9998705387115479,
      0.9999515414237976,
      0.999955952167511,
      0.9999715685844421,
      0.9999452829360962,
      0.9999622702598572,
      0.999977707862854,
      0.9999663233757019,
      0.9999625086784363,
      0.9999107718467712,
      0.9997473359107971,
      0.9959346055984497,
      0.9935649633407593,
      0.9980260729789734,
      0.9831663370132446,
      0.9892556071281433,
      0.9687635898590088,
      0.9674539566040039,
      0.9885468482971191,
      0.9928190112113953,
      0.9995555877685547,
      0.9998984932899475,
      0.999927282333374,
      0.9999482035636902,
      0.999977707862854,
      0.9999443888664246,
      0.9999398589134216,
      0.999981164932251,
      0.9999675750732422,
      0.9999486804008484,
      0.9999275207519531,
      0.9999572038650513,
      0.999968945980072,
      0.9999709129333496,
      0.9998763799667358,
      0.9997882843017578,
      0.9966949224472046,
      0.9933191537857056,
      0.9720273017883301,
      0.961079478263855,
      0.9438257217407227,
      0.9119250178337097,
      0.9321906566619873,
      0.9643256664276123,
      0.9931685328483582,
      0.9974666237831116,
      0.9815646409988403,
      0.9902232885360718,
      0.9760943651199341,
      0.9704564213752747,
      0.9890916347503662,
      0.9887439012527466,
      0.9991798400878906,
      0.9998627305030823,
      0.9999432563781738,
      0.9999520778656006,
      0.9999520778656006,
      0.9999412298202515,
      0.9999644756317139,
      0.9999138712882996,
      0.9999549984931946,
      0.9999645948410034,
      0.9999620914459229,
      0.999959409236908,
      0.999886155128479,
      0.9998108744621277,
      0.9975643157958984,
      0.9809330105781555,
      0.9808914661407471,
      0.990138053894043,
      0.9767971038818359,
      0.987950325012207,
      0.976514458656311,
      0.9722917675971985,
      0.9936665296554565,
      0.9978711605072021,
      0.9998450875282288,
      0.9999130964279175,
      0.9999622702598572,
      0.9999545812606812,
      0.9999330043792725,
      0.9999490976333618,
      0.9999342560768127,
      0.9999523758888245,
      0.999914288520813,
      0.9998825788497925,
      0.9998525977134705,
      0.9999311566352844,
      0.9999557137489319,
      0.9998427033424377,
      0.9995488524436951,
      0.9931252598762512,
      0.993048906326294,
      0.9603826403617859,
      0.9432380199432373,
      0.9732743501663208,
      0.9652132391929626,
      0.9876406192779541,
      0.984313428401947,
      0.9865535497665405,
      0.9983910918235779,
      0.9998649954795837,
      0.999904453754425,
      0.9997439384460449,
      0.9997488856315613,
      0.9998354911804199,
      0.9998387098312378,
      0.9998072981834412
    ],
    [
      0.823621392250061,
      0.856763482093811,
      0.8799912929534912,
      0.8796825408935547,
      0.8709366321563721,
      0.8744314908981323,
      0.873867928981781,
      0.8562028408050537,
      0.8765542507171631,
      0.8834884166717529,
      0.8772047758102417,
      0.8641307950019836,
      0.8820672035217285,
      0.8798062205314636,
      0.8679326772689819,
      0.8615790009498596,
      0.875994086265564,
      0.8789157867431641,
      0.8647273778915405,
      0.8633246421813965,
      0.872612476348877,
      0.8722749352455139,
      0.8649275898933411,
      0.8621485233306885,
      0.8734843730926514,
      0.8935880661010742,
      0.8734172582626343,
      0.8750894069671631,
      0.8689219355583191,
      0.869678258895874,
      0.8651452660560608,
      0.8669321537017822,
      0.8672801852226257,
      0.8469597101211548,
      0.8574492931365967,
      0.8636525869369507,
      0.8456274271011353,
      0.8456181287765503,
      0.8607118129730225,
      0.8429182767868042,
      0.844306230545044,
      0.8746973276138306,
      0.8544567227363586,
      0.8581186532974243,
      0.8831141591072083,
      0.8797138929367065,
      0.8660666942596436,
      0.8631492853164673,
      0.8769992589950562,
      0.8879415988922119,
      0.8886674046516418,
      0.8868694305419922,
      0.8929627537727356,
      0.8786303997039795,
      0.8897801637649536,
      0.8997915387153625,
      0.870658278465271,
      0.8611928224563599,
      0.8831555843353271,
      0.8762849569320679,
      0.8420167565345764,
      0.8442783355712891,
      0.8741515278816223,
      0.8477157354354858,
      0.822652280330658,
      0.8547948002815247,
      0.8632757067680359,
      0.8412967920303345,
      0.8376739025115967,
      0.869983434677124,
      0.829156219959259,
      0.9997571706771851,
      0.9998721480369568,
      0.999919056892395,
      0.9996331334114075,
      0.9978342056274414,
      0.9932799339294434,
      0.9767535924911499,
      0.9882929921150208,
      0.959771454334259,
      0.9608399271965027,
      0.9964366555213928,
      0.9997710585594177,
      0.9998083710670471,
      0.9998189806938171,
      0.99990314245224,
      0.9999106526374817,
      0.9999121427536011,
      0.999946653842926,
      0.9999197721481323,
      0.9999392628669739,
      0.9999634623527527,
      0.9999585151672363,
      0.9999569654464722,
      0.9999251365661621,
      0.9997629523277283,
      0.9987427592277527,
      0.9946503639221191,
      0.9968597888946533,
      0.9817036390304565,
      0.9890403151512146,
      0.965711772441864,
      0.9476457834243774,
      0.9763797521591187,
      0.973125696182251,
      0.9848620295524597,
      0.9978124499320984,
      0.9997321963310242,
      0.9998800754547119,
      0.9998626112937927,
      0.9999324083328247,
      0.9999579787254333,
      0.9998989701271057,
      0.9998708963394165,
      0.9999522566795349,
      0.9999566674232483,
      0.9999722838401794,
      0.999946117401123,
      0.9999626278877258,
      0.9999780654907227,
      0.9999666213989258,
      0.999963641166687,
      0.999917209148407,
      0.9997712969779968,
      0.9962747097015381,
      0.9941110610961914,
      0.9981666803359985,
      0.984097957611084,
      0.9899215698242188,
      0.9705109596252441,
      0.9693319201469421,
      0.9892034530639648,
      0.9934266805648804,
      0.9996013641357422,
      0.9999076128005981,
      0.999931812286377,
      0.9999501705169678,
      0.9999788999557495,
      0.9999458193778992,
      0.9999406337738037,
      0.9999819397926331,
      0.9999683499336243,
      0.99994957447052,
      0.99992835521698,
      0.9999580979347229,
      0.9999693036079407,
      0.9999721050262451,
      0.9998853802680969,
      0.9998031854629517,
      0.9969711303710938,
      0.9937270879745483,
      0.9740236401557922,
      0.9638122320175171,
      0.947871208190918,
      0.9166828393936157,
      0.9355750679969788,
      0.965449869632721,
      0.9932765960693359,
      0.9976814389228821,
      0.982456386089325,
      0.9908009171485901,
      0.9774275422096252,
      0.9722223281860352,
      0.9897850155830383,
      0.989439845085144,
      0.9992889165878296,
      0.9998738169670105,
      0.9999460577964783,
      0.99995356798172,
      0.9999545216560364,
      0.99994295835495,
      0.9999656081199646,
      0.9999154210090637,
      0.9999554753303528,
      0.9999655485153198,
      0.9999628663063049,
      0.9999613165855408,
      0.9998958706855774,
      0.99982750415802,
      0.9977573752403259,
      0.9821536540985107,
      0.9819523096084595,
      0.990552544593811,
      0.9780212640762329,
      0.9886851906776428,
      0.9779150485992432,
      0.9742023944854736,
      0.9941566586494446,
      0.9981487393379211,
      0.9998569488525391,
      0.9999182820320129,
      0.9999635219573975,
      0.9999557137489319,
      0.9999361038208008,
      0.9999503493309021,
      0.9999350309371948,
      0.9999536275863647,
      0.999917209148407,
      0.9998896718025208,
      0.9998601675033569,
      0.9999336004257202,
      0.9999582767486572,
      0.9998554587364197,
      0.9995800852775574,
      0.9932670593261719,
      0.9933030009269714,
      0.961889386177063,
      0.9457464814186096,
      0.974070131778717,
      0.9666339159011841,
      0.9874910116195679,
      0.9850491285324097,
      0.9874004125595093,
      0.9985072016716003,
      0.9998735785484314,
      0.9999083876609802,
      0.9997556209564209,
      0.9997575283050537,
      0.999839723110199,
      0.9998413324356079,
      0.9998105764389038
    ],
    [
      0.8282747268676758,
      0.8612853288650513,
      0.8848096132278442,
      0.8851396441459656,
      0.876373291015625,
      0.879994809627533,
      0.8806123733520508,
      0.8631370663642883,
      0.8824374675750732,
      0.8890484571456909,
      0.8822811245918274,
      0.8698378801345825,
      0.8869832158088684,
      0.8852025270462036,
      0.8741210699081421,
      0.8677185773849487,
      0.881834864616394,
      0.8850505948066711,
      0.8722759485244751,
      0.8703261613845825,
      0.8792799115180969,
      0.8784581422805786,
      0.872504711151123,
      0.8687557578086853,
      0.880610466003418,
      0.9001837372779846,
      0.8840113878250122,
      0.8836445808410645,
      0.8773812055587769,
      0.8795220851898193,
      0.8752996921539307,
      0.8758481740951538,
      0.8767012357711792,
      0.8572059273719788,
      0.86611407995224,
      0.8731153607368469,
      0.8555474281311035,
      0.853603184223175,
      0.8683741092681885,
      0.8508530855178833,
      0.853180468082428,
      0.8802040815353394,
      0.860863983631134,
      0.864777684211731,
      0.8884795904159546,
      0.8854455351829529,
      0.8722566962242126,
      0.8687047362327576,
      0.8822256326675415,
      0.8924002647399902,
      0.8934497833251953,
      0.8923869729042053,
      0.8985752463340759,
      0.8849746584892273,
      0.8954870700836182,
      0.904429018497467,
      0.8772462606430054,
      0.8688173294067383,
      0.8896701335906982,
      0.88255774974823,
      0.8506340384483337,
      0.8542013168334961,
      0.8824408650398254,
      0.8570742607116699,
      0.8339028358459473,
      0.8648877739906311,
      0.8720325231552124,
      0.8526734113693237,
      0.848865807056427,
      0.8796759843826294,
      0.8389307260513306,
      0.999758780002594,
      0.9998752474784851,
      0.9999226331710815,
      0.999655544757843,
      0.9979819655418396,
      0.9936387538909912,
      0.9778744578361511,
      0.9889276623725891,
      0.9618837237358093,
      0.9629578590393066,
      0.9967529773712158,
      0.9997959136962891,
      0.9998262524604797,
      0.9998419284820557,
      0.9999107718467712,
      0.999914824962616,
      0.9999161958694458,
      0.9999485611915588,
      0.9999208450317383,
      0.9999396204948425,
      0.9999641180038452,
      0.9999589323997498,
      0.9999581575393677,
      0.9999294877052307,
      0.9997791647911072,
      0.9988968372344971,
      0.9951081275939941,
      0.9970597624778748,
      0.9826666116714478,
      0.9892995357513428,
      0.9673548340797424,
      0.9501198530197144,
      0.9777740240097046,
      0.9745938181877136,
      0.9857681393623352,
      0.9979783892631531,
      0.9997519850730896,
      0.9998843669891357,
      0.9998644590377808,
      0.9999347925186157,
      0.999959409236908,
      0.9998995065689087,
      0.9998708367347717,
      0.9999526739120483,
      0.9999570846557617,
      0.9999727010726929,
      0.9999464154243469,
      0.9999628067016602,
      0.9999784827232361,
      0.999967098236084,
      0.9999646544456482,
      0.9999231100082397,
      0.999793291091919,
      0.9966145753860474,
      0.9945785403251648,
      0.9982954263687134,
      0.9850140810012817,
      0.9905077219009399,
      0.9711380004882812,
      0.9710881114006042,
      0.9897461533546448,
      0.9939246773719788,
      0.9996389150619507,
      0.9999156594276428,
      0.9999359250068665,
      0.9999518990516663,
      0.9999797344207764,
      0.9999473690986633,
      0.9999406933784485,
      0.999982476234436,
      0.999969482421875,
      0.9999508857727051,
      0.999931275844574,
      0.9999591708183289,
      0.9999698996543884,
      0.9999731779098511,
      0.9998933672904968,
      0.9998197555541992,
      0.9972825050354004,
      0.9943161010742188,
      0.9761639833450317,
      0.9664860367774963,
      0.9515995383262634,
      0.9213591814041138,
      0.9389116764068604,
      0.9676232933998108,
      0.9938470125198364,
      0.9978896379470825,
      0.9835070371627808,
      0.9913411140441895,
      0.9786036014556885,
      0.9738087058067322,
      0.9904207587242126,
      0.9901073575019836,
      0.9993756413459778,
      0.999883234500885,
      0.9999485611915588,
      0.9999542832374573,
      0.9999529719352722,
      0.9999436140060425,
      0.999966561794281,
      0.9999169111251831,
      0.9999561905860901,
      0.9999662637710571,
      0.9999638795852661,
      0.9999631643295288,
      0.9999048113822937,
      0.9998408555984497,
      0.9979243874549866,
      0.9834295511245728,
      0.9830635190010071,
      0.9910592436790466,
      0.9792200326919556,
      0.9894096851348877,
      0.9793249368667603,
      0.9759142398834229,
      0.9945967197418213,
      0.9984006285667419,
      0.9998673796653748,
      0.9999228119850159,
      0.9999644756317139,
      0.9999567866325378,
      0.9999386668205261,
      0.9999517798423767,
      0.9999359250068665,
      0.9999547600746155,
      0.9999203681945801,
      0.999896228313446,
      0.9998672008514404,
      0.9999363422393799,
      0.9999608397483826,
      0.9998669624328613,
      0.9996110796928406,
      0.9935629963874817,
      0.9936025738716125,
      0.963492751121521,
      0.948122501373291,
      0.9752058386802673,
      0.9682678580284119,
      0.9881300926208496,
      0.9859514236450195,
      0.9883465766906738,
      0.9986440539360046,
      0.9998815655708313,
      0.9999123215675354,
      0.9997683763504028,
      0.999767005443573,
      0.9998437762260437,
      0.9998438954353333,
      0.9998124837875366
    ],
    [
      0.8331021070480347,
      0.8661513328552246,
      0.889106035232544,
      0.8892252445220947,
      0.8804616928100586,
      0.8850076794624329,
      0.886150598526001,
      0.8689688444137573,
      0.8886573314666748,
      0.89476078748703,
      0.8872393369674683,
      0.8753288984298706,
      0.8919818997383118,
      0.8906263709068298,
      0.8804734945297241,
      0.8743200898170471,
      0.8876228332519531,
      0.890877366065979,
      0.8793202638626099,
      0.8771408796310425,
      0.8853234052658081,
      0.8844863176345825,
      0.879966139793396,
      0.8765144348144531,
      0.8875586986541748,
      0.9053069353103638,
      0.8921829462051392,
      0.8901318907737732,
      0.884344756603241,
      0.8871894478797913,
      0.8832544088363647,
      0.8833014965057373,
      0.885046660900116,
      0.8663702607154846,
      0.8735144138336182,
      0.8816560506820679,
      0.8651371002197266,
      0.8611786365509033,
      0.8737297654151917,
      0.8569223880767822,
      0.8615949153900146,
      0.8861817717552185,
      0.8660367727279663,
      0.870212972164154,
      0.8928046226501465,
      0.8882430791854858,
      0.8762022256851196,
      0.873834490776062,
      0.886665940284729,
      0.8952829837799072,
      0.8969659805297852,
      0.8974009156227112,
      0.9040673971176147,
      0.8911729454994202,
      0.900999903678894,
      0.9093261957168579,
      0.8838819265365601,
      0.8768390417098999,
      0.8962168097496033,
      0.8892309069633484,
      0.8589878678321838,
      0.8640910387039185,
      0.8899063467979431,
      0.8649139404296875,
      0.8428924083709717,
      0.8735419511795044,
      0.8800196647644043,
      0.8624124526977539,
      0.8590155243873596,
      0.8878188729286194,
      0.8470163345336914,
      0.999761700630188,
      0.9998782873153687,
      0.9999258518218994,
      0.9996702075004578,
      0.9980728030204773,
      0.9938921928405762,
      0.9788340330123901,
      0.9894323945045471,
      0.9638243913650513,
      0.9647966027259827,
      0.9970100522041321,
      0.9998160600662231,
      0.9998405575752258,
      0.9998503923416138,
      0.9999164938926697,
      0.9999183416366577,
      0.9999194741249084,
      0.9999502897262573,
      0.9999219179153442,
      0.9999403357505798,
      0.9999647736549377,
      0.9999594688415527,
      0.9999592900276184,
      0.9999328255653381,
      0.9997876882553101,
      0.9989274144172668,
      0.9952865242958069,
      0.9971114993095398,
      0.9835832715034485,
      0.9897041320800781,
      0.9688884615898132,
      0.9527857303619385,
      0.9788265824317932,
      0.9756076335906982,
      0.9864115715026855,
      0.9980753064155579,
      0.9997643828392029,
      0.999888002872467,
      0.9998667240142822,
      0.9999371767044067,
      0.9999605417251587,
      0.9999004006385803,
      0.9998717308044434,
      0.9999533295631409,
      0.9999576210975647,
      0.9999730587005615,
      0.9999467134475708,
      0.9999628067016602,
      0.9999786019325256,
      0.9999673962593079,
      0.9999656677246094,
      0.9999275803565979,
      0.9998087286949158,
      0.9967910647392273,
      0.9949320554733276,
      0.9983798265457153,
      0.9858430624008179,
      0.9910746812820435,
      0.9724159240722656,
      0.9723214507102966,
      0.9901405572891235,
      0.9938451647758484,
      0.9996640086174011,
      0.9999219179153442,
      0.9999393224716187,
      0.9999536275863647,
      0.9999805688858032,
      0.9999483227729797,
      0.999941349029541,
      0.9999828934669495,
      0.9999702572822571,
      0.9999510049819946,
      0.999929666519165,
      0.9999595880508423,
      0.9999703168869019,
      0.999974250793457,
      0.9999002814292908,
      0.9998335242271423,
      0.9975007176399231,
      0.9945954084396362,
      0.9778211116790771,
      0.9687613844871521,
      0.9547072649002075,
      0.9257262349128723,
      0.9419513940811157,
      0.9700889587402344,
      0.9942153692245483,
      0.9980942010879517,
      0.984337329864502,
      0.991897463798523,
      0.9795397520065308,
      0.9752019643783569,
      0.9909763932228088,
      0.9906522035598755,
      0.9994350075721741,
      0.9998911619186401,
      0.999950647354126,
      0.9999557733535767,
      0.999955952167511,
      0.9999444484710693,
      0.9999658465385437,
      0.9999186396598816,
      0.9999563694000244,
      0.9999669790267944,
      0.9999646544456482,
      0.9999647736549377,
      0.9999120831489563,
      0.9998526573181152,
      0.9980723857879639,
      0.9843935966491699,
      0.9839944839477539,
      0.9914721846580505,
      0.9802416563034058,
      0.9900799989700317,
      0.9803598523139954,
      0.9776843786239624,
      0.9949895739555359,
      0.9985900521278381,
      0.999875545501709,
      0.9999268054962158,
      0.9999653697013855,
      0.9999576210975647,
      0.9999412298202515,
      0.9999528527259827,
      0.999936044216156,
      0.9999555945396423,
      0.9999222159385681,
      0.9999004006385803,
      0.9998721480369568,
      0.9999381303787231,
      0.9999628663063049,
      0.9998753666877747,
      0.9996318221092224,
      0.9937529563903809,
      0.9938306212425232,
      0.9649437665939331,
      0.95027756690979,
      0.9760289192199707,
      0.9692280888557434,
      0.9886057376861572,
      0.9867019653320312,
      0.9891252517700195,
      0.9987509250640869,
      0.9998877644538879,
      0.9999151229858398,
      0.9997784495353699,
      0.9997746348381042,
      0.9998465180397034,
      0.9998452067375183,
      0.9998138546943665
    ],
    [
      0.8392916917800903,
      0.8722521066665649,
      0.8943747282028198,
      0.8940750956535339,
      0.8858017921447754,
      0.8910738229751587,
      0.8929277658462524,
      0.8771955966949463,
      0.8963032960891724,
      0.901282548904419,
      0.8930382132530212,
      0.8823187351226807,
      0.8981528282165527,
      0.8965333700180054,
      0.88740074634552,
      0.8819185495376587,
      0.8939300775527954,
      0.8975660800933838,
      0.8870470523834229,
      0.8851078152656555,
      0.8926211595535278,
      0.8922321200370789,
      0.889156699180603,
      0.8870044946670532,
      0.8962975740432739,
      0.9118118286132812,
      0.9024566411972046,
      0.8989673852920532,
      0.8933504223823547,
      0.8964680433273315,
      0.893496572971344,
      0.8925638198852539,
      0.8947566151618958,
      0.8777724504470825,
      0.8834242820739746,
      0.891866147518158,
      0.875685453414917,
      0.8703795075416565,
      0.8811130523681641,
      0.8650779128074646,
      0.8707786798477173,
      0.8923508524894714,
      0.8744430541992188,
      0.877710223197937,
      0.8985809683799744,
      0.893310546875,
      0.8818919062614441,
      0.8817950487136841,
      0.8922446370124817,
      0.899531900882721,
      0.9011362195014954,
      0.9034163951873779,
      0.9099791049957275,
      0.8978604674339294,
      0.9071580171585083,
      0.9146473407745361,
      0.8915510177612305,
      0.8863972425460815,
      0.903217077255249,
      0.8965739011764526,
      0.8687973022460938,
      0.8752787113189697,
      0.8979848623275757,
      0.8748288154602051,
      0.8542479276657104,
      0.883831799030304,
      0.8899498581886292,
      0.8739305734634399,
      0.8721344470977783,
      0.8969607949256897,
      0.8565659523010254,
      0.9997637271881104,
      0.9998811483383179,
      0.9999290108680725,
      0.9996894001960754,
      0.9982414245605469,
      0.9942601323127747,
      0.9800593256950378,
      0.989870011806488,
      0.9656873345375061,
      0.9664669036865234,
      0.9972090125083923,
      0.9998335242271423,
      0.9998548030853271,
      0.9998627305030823,
      0.9999226331710815,
      0.9999221563339233,
      0.9999228119850159,
      0.9999523758888245,
      0.9999234080314636,
      0.9999411106109619,
      0.9999657273292542,
      0.9999584555625916,
      0.9999606013298035,
      0.9999364018440247,
      0.9997987151145935,
      0.9989846348762512,
      0.9956372976303101,
      0.9972231388092041,
      0.9845864772796631,
      0.9901300072669983,
      0.9704692959785461,
      0.9548544883728027,
      0.9797672033309937,
      0.9766256809234619,
      0.9870141744613647,
      0.9981164336204529,
      0.9997715353965759,
      0.9998912215232849,
      0.9998686909675598,
      0.9999393224716187,
      0.9999619126319885,
      0.9999015927314758,
      0.9998722672462463,
      0.999954104423523,
      0.9999585747718811,
      0.9999740719795227,
      0.999947726726532,
      0.9999631643295288,
      0.9999790787696838,
      0.9999676942825317,
      0.9999668002128601,
      0.9999324679374695,
      0.9998270869255066,
      0.9970516562461853,
      0.9954233765602112,
      0.9984819293022156,
      0.986844003200531,
      0.9917007684707642,
      0.9738101363182068,
      0.9734925031661987,
      0.9906070232391357,
      0.9941932559013367,
      0.999684751033783,
      0.9999279975891113,
      0.9999427199363708,
      0.9999554753303528,
      0.9999816417694092,
      0.999950110912323,
      0.9999415278434753,
      0.999983549118042,
      0.9999713897705078,
      0.9999520182609558,
      0.9999305605888367,
      0.9999606013298035,
      0.9999709129333496,
      0.999975323677063,
      0.9999077320098877,
      0.9998486638069153,
      0.9977976083755493,
      0.9951314926147461,
      0.9795534014701843,
      0.9712763428688049,
      0.9579340815544128,
      0.9303460121154785,
      0.9454159736633301,
      0.972046434879303,
      0.9947117567062378,
      0.99826580286026,
      0.9853768944740295,
      0.9924355149269104,
      0.9805382490158081,
      0.9766227006912231,
      0.9915019869804382,
      0.9912731051445007,
      0.9994917511940002,
      0.9998959898948669,
      0.9999529123306274,
      0.9999570846557617,
      0.9999576807022095,
      0.9999459981918335,
      0.9999669790267944,
      0.9999198913574219,
      0.9999567866325378,
      0.9999675750732422,
      0.9999655485153198,
      0.9999663233757019,
      0.9999178051948547,
      0.9998648166656494,
      0.9982844591140747,
      0.9856317639350891,
      0.9851254820823669,
      0.9919325113296509,
      0.9812653660774231,
      0.9907117486000061,
      0.9816892147064209,
      0.9793562293052673,
      0.9953764081001282,
      0.9987583160400391,
      0.9998840093612671,
      0.9999305605888367,
      0.9999667406082153,
      0.9999587535858154,
      0.9999436140060425,
      0.9999542236328125,
      0.9999369978904724,
      0.999956488609314,
      0.9999241232872009,
      0.9999042749404907,
      0.9998767375946045,
      0.9999398589134216,
      0.9999645352363586,
      0.9998838305473328,
      0.9996511936187744,
      0.9940780997276306,
      0.994137167930603,
      0.9666657447814941,
      0.9529125690460205,
      0.9772049188613892,
      0.9709016680717468,
      0.9891579747200012,
      0.9874451756477356,
      0.989924967288971,
      0.9988593459129333,
      0.9998946189880371,
      0.9999183416366577,
      0.9997885227203369,
      0.9997829794883728,
      0.9998505115509033,
      0.9998478889465332,
      0.9998176097869873
    ],
    [
      0.8481869697570801,
      0.8810755014419556,
      0.901606559753418,
      0.9010062217712402,
      0.8930108547210693,
      0.8988213539123535,
      0.9018337726593018,
      0.8877639770507812,
      0.904593825340271,
      0.9084249138832092,
      0.9005556702613831,
      0.8910872340202332,
      0.9050188064575195,
      0.9031427502632141,
      0.8952644467353821,
      0.890125036239624,
      0.900543212890625,
      0.9040130972862244,
      0.8949872255325317,
      0.8932198286056519,
      0.9004110097885132,
      0.9003750681877136,
      0.8977445363998413,
      0.8993591070175171,
      0.9060766696929932,
      0.9185386896133423,
      0.9121763110160828,
      0.908608615398407,
      0.9026187062263489,
      0.9059454202651978,
      0.9042261838912964,
      0.9014482498168945,
      0.9037868976593018,
      0.8901699185371399,
      0.8942909240722656,
      0.9017847776412964,
      0.8868042826652527,
      0.8805270195007324,
      0.8894529938697815,
      0.8750408291816711,
      0.8805296421051025,
      0.8988912105560303,
      0.8825564384460449,
      0.8861674666404724,
      0.9053161144256592,
      0.8993549346923828,
      0.8886404037475586,
      0.8907029628753662,
      0.8998135328292847,
      0.905597984790802,
      0.9064518213272095,
      0.9099987149238586,
      0.916656494140625,
      0.9050846099853516,
      0.9140028357505798,
      0.9206331968307495,
      0.8999125957489014,
      0.8961650133132935,
      0.9103400111198425,
      0.9047521948814392,
      0.8797075748443604,
      0.886686384677887,
      0.9058830738067627,
      0.8859702348709106,
      0.8673775792121887,
      0.8945297002792358,
      0.9001163244247437,
      0.885763943195343,
      0.8848257064819336,
      0.9052921533584595,
      0.8667072057723999,
      0.999756932258606,
      0.9998846054077148,
      0.9999321699142456,
      0.9997084140777588,
      0.9984189867973328,
      0.9948053359985352,
      0.9817585945129395,
      0.9905730485916138,
      0.9683235883712769,
      0.9684710502624512,
      0.9974422454833984,
      0.9998509883880615,
      0.9998677372932434,
      0.9998747706413269,
      0.9999290108680725,
      0.9999258518218994,
      0.9999265074729919,
      0.9999541640281677,
      0.99992436170578,
      0.9999415874481201,
      0.9999663829803467,
      0.999958872795105,
      0.9999615550041199,
      0.9999396204948425,
      0.9998100399971008,
      0.9990683197975159,
      0.9960590600967407,
      0.9974763989448547,
      0.9859399795532227,
      0.9907985329627991,
      0.9725813269615173,
      0.9582115411758423,
      0.9810401201248169,
      0.9781266450881958,
      0.9875859022140503,
      0.9980199337005615,
      0.9997744560241699,
      0.9998944997787476,
      0.9998713731765747,
      0.9999415278434753,
      0.9999635219573975,
      0.9999035596847534,
      0.9998741149902344,
      0.9999552369117737,
      0.999959409236908,
      0.9999746680259705,
      0.9999486207962036,
      0.9999635219573975,
      0.999979555606842,
      0.9999680519104004,
      0.9999673962593079,
      0.9999366998672485,
      0.999843955039978,
      0.9973558187484741,
      0.9959699511528015,
      0.9986050128936768,
      0.9880049228668213,
      0.9924142360687256,
      0.9756259322166443,
      0.9748109579086304,
      0.9911845326423645,
      0.9946545362472534,
      0.9997115135192871,
      0.9999346137046814,
      0.9999465942382812,
      0.999957263469696,
      0.999982476234436,
      0.9999516606330872,
      0.9999428987503052,
      0.9999836683273315,
      0.9999723434448242,
      0.9999533295631409,
      0.9999331831932068,
      0.9999616146087646,
      0.999971330165863,
      0.9999759793281555,
      0.9999134540557861,
      0.9998607039451599,
      0.9980747699737549,
      0.9958557486534119,
      0.9817066192626953,
      0.9738613367080688,
      0.96097731590271,
      0.9348618388175964,
      0.9490054249763489,
      0.9738906621932983,
      0.9951601624488831,
      0.9984508156776428,
      0.9865126013755798,
      0.9929642677307129,
      0.9817453622817993,
      0.9782477617263794,
      0.9920648336410522,
      0.9919607043266296,
      0.9995518326759338,
      0.9999039769172668,
      0.999955415725708,
      0.9999581575393677,
      0.9999586343765259,
      0.9999474287033081,
      0.9999678134918213,
      0.9999222755432129,
      0.9999575018882751,
      0.9999684691429138,
      0.9999663233757019,
      0.9999675750732422,
      0.9999226927757263,
      0.9998694658279419,
      0.9981514811515808,
      0.986446738243103,
      0.9860822558403015,
      0.9922294020652771,
      0.982185959815979,
      0.9912518262863159,
      0.9828748106956482,
      0.9806649684906006,
      0.995762825012207,
      0.9989141225814819,
      0.9998863935470581,
      0.9999335408210754,
      0.9999678730964661,
      0.9999599456787109,
      0.9999459981918335,
      0.9999556541442871,
      0.9999382495880127,
      0.9999577403068542,
      0.9999262690544128,
      0.9999082088470459,
      0.9998816847801208,
      0.9999417662620544,
      0.9999661445617676,
      0.9998906850814819,
      0.9996693730354309,
      0.994387149810791,
      0.9944633841514587,
      0.9683430790901184,
      0.9556937217712402,
      0.9784077405929565,
      0.972666323184967,
      0.9896559119224548,
      0.9879518151283264,
      0.9911432266235352,
      0.9989431500434875,
      0.999900221824646,
      0.999921977519989,
      0.9997982978820801,
      0.9997908473014832,
      0.9998551607131958,
      0.9998521208763123,
      0.9998149275779724
    ],
    [
      0.8592303991317749,
      0.8926132321357727,
      0.9095662236213684,
      0.9088137149810791,
      0.9023666381835938,
      0.9081292748451233,
      0.911367654800415,
      0.8997765779495239,
      0.9138475656509399,
      0.916778028011322,
      0.909300684928894,
      0.9015536308288574,
      0.9129614233970642,
      0.9122045636177063,
      0.9049170017242432,
      0.8996149897575378,
      0.9083089232444763,
      0.9129946231842041,
      0.9043422937393188,
      0.902168869972229,
      0.9096351265907288,
      0.910117506980896,
      0.9068783521652222,
      0.909482479095459,
      0.9151246547698975,
      0.9252839684486389,
      0.9230238795280457,
      0.9195125102996826,
      0.9126217365264893,
      0.9164998531341553,
      0.9163552522659302,
      0.9116803407669067,
      0.9135497808456421,
      0.9037598967552185,
      0.9065592288970947,
      0.9117435216903687,
      0.8983408212661743,
      0.8914570808410645,
      0.8987531065940857,
      0.8869495391845703,
      0.8911153078079224,
      0.9067884683609009,
      0.8922759890556335,
      0.8968445062637329,
      0.9134078621864319,
      0.9070000648498535,
      0.897780179977417,
      0.901002049446106,
      0.9087649583816528,
      0.9129618406295776,
      0.9129043817520142,
      0.9177117943763733,
      0.9241260290145874,
      0.9135118722915649,
      0.921635627746582,
      0.9276191592216492,
      0.9091963768005371,
      0.9060482382774353,
      0.9180769920349121,
      0.9133955240249634,
      0.8920365571975708,
      0.8983026146888733,
      0.9139794707298279,
      0.8985729217529297,
      0.8834725618362427,
      0.9061979651451111,
      0.9102396965026855,
      0.8982031941413879,
      0.8994437456130981,
      0.9147378206253052,
      0.8788062334060669,
      0.9997643828392029,
      0.9998894929885864,
      0.9999362230300903,
      0.9997316002845764,
      0.9986299276351929,
      0.9954383969306946,
      0.9838084578514099,
      0.9914865493774414,
      0.9715517163276672,
      0.9710943698883057,
      0.9976687431335449,
      0.9998675584793091,
      0.9998793005943298,
      0.999885082244873,
      0.9999346137046814,
      0.9999286532402039,
      0.9999276399612427,
      0.9999557137489319,
      0.9999257922172546,
      0.9999428987503052,
      0.9999675154685974,
      0.9999598860740662,
      0.9999629855155945,
      0.9999433755874634,
      0.9998216032981873,
      0.9991194605827332,
      0.9963197708129883,
      0.9975271224975586,
      0.9874077439308167,
      0.9914326071739197,
      0.9751565456390381,
      0.9619669914245605,
      0.9821649789810181,
      0.9797993898391724,
      0.988364040851593,
      0.9980852603912354,
      0.9997846484184265,
      0.9998989105224609,
      0.9998746514320374,
      0.9999440908432007,
      0.9999651312828064,
      0.999905526638031,
      0.9998761415481567,
      0.999956488609314,
      0.9999605417251587,
      0.9999754428863525,
      0.9999493956565857,
      0.9999640583992004,
      0.9999794960021973,
      0.999968945980072,
      0.9999682307243347,
      0.9999405741691589,
      0.9998582005500793,
      0.9975588321685791,
      0.9960967302322388,
      0.9987087249755859,
      0.9891599416732788,
      0.9931445717811584,
      0.9776357412338257,
      0.976443350315094,
      0.9916295409202576,
      0.995081901550293,
      0.9997338652610779,
      0.9999410510063171,
      0.9999501705169678,
      0.999959409236908,
      0.9999834299087524,
      0.9999532699584961,
      0.9999443292617798,
      0.9999837875366211,
      0.9999732375144958,
      0.9999537467956543,
      0.9999324083328247,
      0.9999621510505676,
      0.9999716877937317,
      0.9999765753746033,
      0.9999186396598816,
      0.9998722076416016,
      0.9983245134353638,
      0.9964325428009033,
      0.9838912487030029,
      0.9766504764556885,
      0.9646761417388916,
      0.9401854276657104,
      0.9531533718109131,
      0.9760985970497131,
      0.9955631494522095,
      0.9985740184783936,
      0.987777829170227,
      0.9933663606643677,
      0.9832455515861511,
      0.9800543785095215,
      0.9926549792289734,
      0.9926313757896423,
      0.9995996356010437,
      0.9999118447303772,
      0.9999578595161438,
      0.9999595880508423,
      0.999958336353302,
      0.9999487400054932,
      0.9999686479568481,
      0.9999238848686218,
      0.9999582767486572,
      0.999968945980072,
      0.9999669790267944,
      0.9999687075614929,
      0.9999275803565979,
      0.9998792409896851,
      0.9983687996864319,
      0.9874768853187561,
      0.986984133720398,
      0.9924803972244263,
      0.983477771282196,
      0.9919236898422241,
      0.9844807386398315,
      0.9826080799102783,
      0.9962002038955688,
      0.9990635514259338,
      0.9998963475227356,
      0.9999374151229858,
      0.999968945980072,
      0.9999610185623169,
      0.9999480843544006,
      0.9999568462371826,
      0.9999391436576843,
      0.9999588131904602,
      0.9999284148216248,
      0.999912679195404,
      0.999879002571106,
      0.9999436140060425,
      0.9999675750732422,
      0.9998963475227356,
      0.9996902346611023,
      0.9946426749229431,
      0.9947716593742371,
      0.9699419140815735,
      0.9589900970458984,
      0.9797976613044739,
      0.9751034379005432,
      0.9903802871704102,
      0.9889636039733887,
      0.9921069741249084,
      0.999055802822113,
      0.9999070167541504,
      0.9999262094497681,
      0.9998091459274292,
      0.9998000264167786,
      0.9998602867126465,
      0.9998556971549988,
      0.9998200535774231
    ],
    [
      0.8731435537338257,
      0.9073464870452881,
      0.9206284284591675,
      0.9203524589538574,
      0.9168428778648376,
      0.9207794666290283,
      0.9244279861450195,
      0.9151159524917603,
      0.9257343411445618,
      0.9277316927909851,
      0.9214819669723511,
      0.9140863418579102,
      0.9226562976837158,
      0.9242246150970459,
      0.9155716896057129,
      0.9106374979019165,
      0.9171926379203796,
      0.9233607649803162,
      0.9141491651535034,
      0.9119138121604919,
      0.9192345142364502,
      0.9198775887489319,
      0.9166660308837891,
      0.9188956022262573,
      0.9249407649040222,
      0.9328792095184326,
      0.9335741996765137,
      0.930277407169342,
      0.9228952527046204,
      0.9268316030502319,
      0.9276731014251709,
      0.9203000068664551,
      0.9224931001663208,
      0.9159151315689087,
      0.918048083782196,
      0.9210129976272583,
      0.9096556901931763,
      0.9037131667137146,
      0.9097037315368652,
      0.9009665250778198,
      0.9045550227165222,
      0.9170799255371094,
      0.906017541885376,
      0.9116887450218201,
      0.9237738847732544,
      0.9178738594055176,
      0.9108762741088867,
      0.9140733480453491,
      0.9205735325813293,
      0.923130989074707,
      0.922492504119873,
      0.9278926849365234,
      0.9334284067153931,
      0.9238599538803101,
      0.9310288429260254,
      0.936443030834198,
      0.9203471541404724,
      0.9180815815925598,
      0.9273586273193359,
      0.923296332359314,
      0.9062007069587708,
      0.9110961556434631,
      0.9227055311203003,
      0.9107771515846252,
      0.8989657759666443,
      0.9166675806045532,
      0.9204626083374023,
      0.9107741117477417,
      0.9138803482055664,
      0.9244741201400757,
      0.8945213556289673,
      0.9997692704200745,
      0.99989253282547,
      0.9999381303787231,
      0.9997411966323853,
      0.99875408411026,
      0.9961251616477966,
      0.9862568974494934,
      0.9926244616508484,
      0.975816011428833,
      0.9744876027107239,
      0.9975717067718506,
      0.9998726844787598,
      0.999887228012085,
      0.9998942017555237,
      0.9999391436576843,
      0.9999319314956665,
      0.9999310374259949,
      0.9999576807022095,
      0.9999276995658875,
      0.9999442100524902,
      0.9999684691429138,
      0.9999605417251587,
      0.9999637603759766,
      0.9999455213546753,
      0.9998286366462708,
      0.9991608262062073,
      0.9966543912887573,
      0.9976427555084229,
      0.9889848232269287,
      0.9922330379486084,
      0.9786150455474854,
      0.9674328565597534,
      0.9833225011825562,
      0.9818120002746582,
      0.9892004728317261,
      0.9981732964515686,
      0.9997954964637756,
      0.9999032616615295,
      0.9998782873153687,
      0.999946653842926,
      0.999966561794281,
      0.9999078512191772,
      0.999879002571106,
      0.9999563097953796,
      0.9999617338180542,
      0.9999762773513794,
      0.9999510049819946,
      0.9999650120735168,
      0.9999801516532898,
      0.9999687075614929,
      0.9999688267707825,
      0.9999434351921082,
      0.9998708367347717,
      0.9977893829345703,
      0.9965368509292603,
      0.9987713694572449,
      0.9902725219726562,
      0.9938696026802063,
      0.9800742864608765,
      0.978896975517273,
      0.9923408031463623,
      0.995781660079956,
      0.9997631311416626,
      0.9999471306800842,
      0.9999520778656006,
      0.9999611973762512,
      0.9999842047691345,
      0.9999548196792603,
      0.9999459385871887,
      0.9999841451644897,
      0.9999746084213257,
      0.9999553561210632,
      0.9999361634254456,
      0.9999634623527527,
      0.9999722838401794,
      0.9999772310256958,
      0.9999234676361084,
      0.9998831748962402,
      0.9985372424125671,
      0.9970697164535522,
      0.9857993721961975,
      0.9792968034744263,
      0.9687196612358093,
      0.9459688663482666,
      0.9583190679550171,
      0.9784404039382935,
      0.9958741664886475,
      0.9986421465873718,
      0.989062488079071,
      0.9939954280853271,
      0.9850729703903198,
      0.9820601344108582,
      0.9933659434318542,
      0.993476152420044,
      0.9996539950370789,
      0.9999186396598816,
      0.9999601244926453,
      0.9999610185623169,
      0.9999601244926453,
      0.999949038028717,
      0.9999693632125854,
      0.9999264478683472,
      0.9999591112136841,
      0.999970018863678,
      0.9999679923057556,
      0.9999699592590332,
      0.9999323487281799,
      0.9998886585235596,
      0.9985750913619995,
      0.9886624813079834,
      0.9878026843070984,
      0.9928399920463562,
      0.9848800897598267,
      0.9924991130828857,
      0.9862172603607178,
      0.984833300113678,
      0.9966690540313721,
      0.9992112517356873,
      0.9999048709869385,
      0.9999390244483948,
      0.9999702572822571,
      0.9999627470970154,
      0.9999515414237976,
      0.9999592304229736,
      0.9999411106109619,
      0.9999576210975647,
      0.9999317526817322,
      0.9999182820320129,
      0.9998857378959656,
      0.9999459385871887,
      0.9999693632125854,
      0.9999034404754639,
      0.9997103810310364,
      0.9950554370880127,
      0.9951717853546143,
      0.9723144173622131,
      0.9628574252128601,
      0.9815855026245117,
      0.977563202381134,
      0.9912699460983276,
      0.9903059005737305,
      0.9933014512062073,
      0.9991875886917114,
      0.9999145865440369,
      0.9999306797981262,
      0.9998219609260559,
      0.9998102784156799,
      0.9998664259910583,
      0.9998605251312256,
      0.9998275637626648
    ],
    [
      0.8909337520599365,
      0.9249231219291687,
      0.9344464540481567,
      0.9361187815666199,
      0.9355687499046326,
      0.9360176920890808,
      0.9404313564300537,
      0.934529185295105,
      0.9396615028381348,
      0.940927267074585,
      0.9360955953598022,
      0.9294875860214233,
      0.9346119165420532,
      0.9367766380310059,
      0.9289493560791016,
      0.9251566529273987,
      0.9286975264549255,
      0.9357393980026245,
      0.9276200532913208,
      0.9249669313430786,
      0.9305938482284546,
      0.9309845566749573,
      0.9288963079452515,
      0.9282298684120178,
      0.9346819519996643,
      0.9414225816726685,
      0.9444640874862671,
      0.9419990181922913,
      0.934537947177887,
      0.9391376972198486,
      0.940014123916626,
      0.9311725497245789,
      0.9337083697319031,
      0.9310592412948608,
      0.9321197867393494,
      0.9325859546661377,
      0.9239171743392944,
      0.919814944267273,
      0.9247791767120361,
      0.9195587038993835,
      0.9222579002380371,
      0.9310339093208313,
      0.9239040017127991,
      0.930158257484436,
      0.9369739294052124,
      0.9329912662506104,
      0.9301092028617859,
      0.9306052923202515,
      0.9357091188430786,
      0.9365335702896118,
      0.9373539686203003,
      0.9406673908233643,
      0.9445865154266357,
      0.9363870024681091,
      0.9435927867889404,
      0.9483948945999146,
      0.9342043399810791,
      0.9330481886863708,
      0.9397303462028503,
      0.9366718530654907,
      0.9234377145767212,
      0.9265310168266296,
      0.9344433546066284,
      0.9266226291656494,
      0.9178293943405151,
      0.9292534589767456,
      0.9325494766235352,
      0.925987958908081,
      0.9280226230621338,
      0.9345130920410156,
      0.9102641344070435,
      0.9997751116752625,
      0.9998969435691833,
      0.9999421834945679,
      0.999764621257782,
      0.999003529548645,
      0.9969568252563477,
      0.9892114996910095,
      0.9940364956855774,
      0.9810907244682312,
      0.9796184301376343,
      0.9978803992271423,
      0.9998834133148193,
      0.9998953342437744,
      0.9999019503593445,
      0.9999435544013977,
      0.9999344348907471,
      0.9999340772628784,
      0.9999598860740662,
      0.9999296069145203,
      0.9999458193778992,
      0.9999697208404541,
      0.9999611973762512,
      0.9999648928642273,
      0.9999490976333618,
      0.999843180179596,
      0.9993137121200562,
      0.9972982406616211,
      0.9981072545051575,
      0.9911187291145325,
      0.993553638458252,
      0.9827169179916382,
      0.9747359156608582,
      0.9860806465148926,
      0.9848883152008057,
      0.990662693977356,
      0.9983183145523071,
      0.9998015761375427,
      0.9999057054519653,
      0.9998803734779358,
      0.9999490976333618,
      0.9999680519104004,
      0.9999108910560608,
      0.9998830556869507,
      0.9999587535858154,
      0.9999635815620422,
      0.9999772310256958,
      0.9999521970748901,
      0.9999654293060303,
      0.9999797344207764,
      0.9999685287475586,
      0.9999694228172302,
      0.9999470710754395,
      0.999884843826294,
      0.9981440305709839,
      0.997066080570221,
      0.9989195466041565,
      0.9917377829551697,
      0.995096743106842,
      0.9831581711769104,
      0.9817421436309814,
      0.9935629367828369,
      0.9964540600776672,
      0.9997349977493286,
      0.9999481439590454,
      0.9999542236328125,
      0.9999622106552124,
      0.9999846816062927,
      0.9999561905860901,
      0.9999480247497559,
      0.9999851584434509,
      0.99997478723526,
      0.9999565482139587,
      0.9999375343322754,
      0.9999645352363586,
      0.9999728798866272,
      0.9999779462814331,
      0.9999285936355591,
      0.9998909831047058,
      0.9987697601318359,
      0.9976782202720642,
      0.9882878661155701,
      0.9826400876045227,
      0.9734269976615906,
      0.953021764755249,
      0.9646692276000977,
      0.9813395738601685,
      0.996239423751831,
      0.998631477355957,
      0.9905765056610107,
      0.9948870539665222,
      0.987179160118103,
      0.9842804670333862,
      0.9941170811653137,
      0.9943305850028992,
      0.9997010231018066,
      0.9999231100082397,
      0.9999617338180542,
      0.9999620318412781,
      0.9999611377716064,
      0.9999501705169678,
      0.9999697208404541,
      0.9999284744262695,
      0.9999602437019348,
      0.9999709725379944,
      0.9999691247940063,
      0.9999715089797974,
      0.9999368786811829,
      0.9998975992202759,
      0.9988051056861877,
      0.9901941418647766,
      0.988791286945343,
      0.9932180643081665,
      0.9866108298301697,
      0.9934171438217163,
      0.9883548021316528,
      0.9872120022773743,
      0.997113049030304,
      0.9993272423744202,
      0.9999118447303772,
      0.9999417066574097,
      0.999971330165863,
      0.9999637007713318,
      0.9999535083770752,
      0.9999602437019348,
      0.9999415874481201,
      0.9999584555625916,
      0.9999337792396545,
      0.999922513961792,
      0.9998921751976013,
      0.9999483227729797,
      0.9999713897705078,
      0.9999114871025085,
      0.9997243881225586,
      0.9956227540969849,
      0.9954351186752319,
      0.9751126766204834,
      0.9680811166763306,
      0.9838916063308716,
      0.9805264472961426,
      0.9923045039176941,
      0.9916061162948608,
      0.994393527507782,
      0.9992900490760803,
      0.9999209046363831,
      0.9999345541000366,
      0.9998324513435364,
      0.999819278717041,
      0.9998708963394165,
      0.9998634457588196,
      0.999833345413208
    ],
    [
      0.912865400314331,
      0.9431751370429993,
      0.9491811990737915,
      0.952264666557312,
      0.9541760683059692,
      0.9526382684707642,
      0.9561252593994141,
      0.9525989294052124,
      0.9538342356681824,
      0.955041766166687,
      0.9514465928077698,
      0.9459503889083862,
      0.9487066864967346,
      0.9505981206893921,
      0.9444631338119507,
      0.9420485496520996,
      0.9433624744415283,
      0.9498710632324219,
      0.9437342882156372,
      0.9404666423797607,
      0.9437990188598633,
      0.9437877535820007,
      0.9419921636581421,
      0.9390917420387268,
      0.9442812204360962,
      0.9502172470092773,
      0.9551496505737305,
      0.9537783861160278,
      0.9471530914306641,
      0.9516696333885193,
      0.9536677598953247,
      0.9444156885147095,
      0.9465485215187073,
      0.9480078220367432,
      0.9475866556167603,
      0.9462960958480835,
      0.9401974081993103,
      0.9390350580215454,
      0.9415879249572754,
      0.9390246272087097,
      0.941277027130127,
      0.9461157321929932,
      0.9434399604797363,
      0.9478156566619873,
      0.9515191316604614,
      0.9495522975921631,
      0.9492627382278442,
      0.947309672832489,
      0.9510783553123474,
      0.9505469799041748,
      0.9533932209014893,
      0.9549524784088135,
      0.9578664898872375,
      0.9506191611289978,
      0.9578434824943542,
      0.9623976349830627,
      0.9495807886123657,
      0.9496418833732605,
      0.9552662372589111,
      0.9523173570632935,
      0.9423729181289673,
      0.9437480568885803,
      0.948998212814331,
      0.9430058002471924,
      0.9382078051567078,
      0.9445276260375977,
      0.9464708566665649,
      0.9420905113220215,
      0.9423214793205261,
      0.9457970857620239,
      0.9260807037353516,
      0.9997782707214355,
      0.9998995661735535,
      0.9999451637268066,
      0.9997924566268921,
      0.9992928504943848,
      0.9977962970733643,
      0.992157518863678,
      0.9956225752830505,
      0.9862554669380188,
      0.9845137000083923,
      0.9981608986854553,
      0.9998923540115356,
      0.999904215335846,
      0.9999089241027832,
      0.9999433755874634,
      0.9999368190765381,
      0.9999372363090515,
      0.9999620318412781,
      0.9999318718910217,
      0.9999474883079529,
      0.9999708533287048,
      0.9999620914459229,
      0.9999656081199646,
      0.9999529123306274,
      0.9998593330383301,
      0.9994806051254272,
      0.9981409907341003,
      0.9986453652381897,
      0.9933699369430542,
      0.9949618577957153,
      0.9864071607589722,
      0.9819338321685791,
      0.9893923401832581,
      0.9886009693145752,
      0.9924027323722839,
      0.9986011981964111,
      0.9998201131820679,
      0.9999116063117981,
      0.9998852610588074,
      0.999952495098114,
      0.9999701380729675,
      0.9999141693115234,
      0.9998874068260193,
      0.999960720539093,
      0.9999651908874512,
      0.9999783635139465,
      0.9999539256095886,
      0.9999665021896362,
      0.9999802708625793,
      0.9999688863754272,
      0.9999696016311646,
      0.9999484419822693,
      0.9998990297317505,
      0.9986066222190857,
      0.9976752996444702,
      0.9991054534912109,
      0.9933558702468872,
      0.9963933229446411,
      0.9865826964378357,
      0.9856412410736084,
      0.9950418472290039,
      0.9972589015960693,
      0.9997934699058533,
      0.9999545812606812,
      0.9999578595161438,
      0.9999637603759766,
      0.999984860420227,
      0.9999576210975647,
      0.9999499917030334,
      0.9999849200248718,
      0.9999759793281555,
      0.9999579191207886,
      0.9999395608901978,
      0.9999654293060303,
      0.9999731779098511,
      0.9999785423278809,
      0.9999333620071411,
      0.9999033808708191,
      0.9990275502204895,
      0.9981672167778015,
      0.9906949996948242,
      0.9860372543334961,
      0.9779775142669678,
      0.9605115056037903,
      0.9707784652709961,
      0.984428346157074,
      0.9967612624168396,
      0.9987432360649109,
      0.9922478795051575,
      0.9959335327148438,
      0.9895111918449402,
      0.9871811270713806,
      0.9952200651168823,
      0.9956636428833008,
      0.999762773513794,
      0.999929666519165,
      0.9999638795852661,
      0.9999633431434631,
      0.9999626874923706,
      0.999951958656311,
      0.999970555305481,
      0.999931275844574,
      0.9999613165855408,
      0.9999721050262451,
      0.9999701976776123,
      0.9999728798866272,
      0.9999423623085022,
      0.9999119639396667,
      0.9992501139640808,
      0.9923967719078064,
      0.9900897145271301,
      0.9939154982566833,
      0.9887982606887817,
      0.9944812059402466,
      0.9906454086303711,
      0.9898970127105713,
      0.9976086616516113,
      0.9994734525680542,
      0.9999209642410278,
      0.9999456405639648,
      0.9999727606773376,
      0.999965250492096,
      0.9999562501907349,
      0.9999623894691467,
      0.9999433755874634,
      0.9999605417251587,
      0.9999367594718933,
      0.9999270439147949,
      0.9999008774757385,
      0.9999507665634155,
      0.9999733567237854,
      0.9999192357063293,
      0.9997590184211731,
      0.9961448311805725,
      0.9957138299942017,
      0.9789121150970459,
      0.9740439057350159,
      0.9863849878311157,
      0.9837663173675537,
      0.9935219883918762,
      0.9931542873382568,
      0.9955586194992065,
      0.9994077086448669,
      0.999928891658783,
      0.9999359250068665,
      0.9998458623886108,
      0.9998294711112976,
      0.9998767971992493,
      0.9998682737350464,
      0.9998409152030945
    ],
    [
      0.9328433275222778,
      0.959102988243103,
      0.962233304977417,
      0.9659689664840698,
      0.9693781733512878,
      0.9670499563217163,
      0.9687507748603821,
      0.9672206044197083,
      0.9673143625259399,
      0.9680765867233276,
      0.9655883312225342,
      0.9624609351158142,
      0.9636478424072266,
      0.9645323753356934,
      0.9598336815834045,
      0.9584203958511353,
      0.9586021304130554,
      0.9637290239334106,
      0.9591965675354004,
      0.9561662077903748,
      0.9576275944709778,
      0.9573941826820374,
      0.9551610946655273,
      0.9508975148200989,
      0.9545888900756836,
      0.9599376320838928,
      0.964420735836029,
      0.9640987515449524,
      0.9603149890899658,
      0.9645960927009583,
      0.9657642245292664,
      0.9598588943481445,
      0.9610923528671265,
      0.9626103043556213,
      0.9624248147010803,
      0.9624241590499878,
      0.9568366408348083,
      0.9582325220108032,
      0.9590823650360107,
      0.9580427408218384,
      0.959074854850769,
      0.9628126621246338,
      0.9605193734169006,
      0.9628905653953552,
      0.9653269648551941,
      0.9647483229637146,
      0.9666051864624023,
      0.9632216691970825,
      0.965360701084137,
      0.964330792427063,
      0.9673186540603638,
      0.9686541557312012,
      0.9715343713760376,
      0.9664354920387268,
      0.9725010395050049,
      0.9758965969085693,
      0.9662449359893799,
      0.9656416177749634,
      0.9721103310585022,
      0.9692114591598511,
      0.9601024389266968,
      0.9607404470443726,
      0.9662740230560303,
      0.9595047235488892,
      0.956284761428833,
      0.9615042209625244,
      0.9628159999847412,
      0.9571079015731812,
      0.9564021229743958,
      0.9590238332748413,
      0.9409995079040527,
      0.9997794032096863,
      0.999899685382843,
      0.9999479651451111,
      0.999818742275238,
      0.9995388388633728,
      0.998601496219635,
      0.9952446818351746,
      0.997283935546875,
      0.9909496903419495,
      0.9891672134399414,
      0.9985682368278503,
      0.9999079704284668,
      0.9999099969863892,
      0.9999139904975891,
      0.9999443292617798,
      0.9999368190765381,
      0.9999386668205261,
      0.9999635815620422,
      0.9999329447746277,
      0.9999486207962036,
      0.9999716281890869,
      0.999962568283081,
      0.9999662041664124,
      0.9999566078186035,
      0.9998763203620911,
      0.9996617436408997,
      0.9988608956336975,
      0.999119222164154,
      0.9956858158111572,
      0.9968673586845398,
      0.9904990196228027,
      0.9876536130905151,
      0.992580771446228,
      0.9920278787612915,
      0.9942899942398071,
      0.9990977048873901,
      0.9998460412025452,
      0.9999173879623413,
      0.9998884797096252,
      0.9999556541442871,
      0.9999717473983765,
      0.9999162554740906,
      0.9998906254768372,
      0.9999620914459229,
      0.9999667406082153,
      0.9999784827232361,
      0.9999553561210632,
      0.9999665021896362,
      0.9999811053276062,
      0.9999693036079407,
      0.9999698400497437,
      0.9999531507492065,
      0.9999147653579712,
      0.9991443753242493,
      0.9983961582183838,
      0.9993385076522827,
      0.9951921105384827,
      0.9975936412811279,
      0.9902752637863159,
      0.9895663261413574,
      0.9970389604568481,
      0.9982141852378845,
      0.9998524188995361,
      0.9999604821205139,
      0.9999613165855408,
      0.999964714050293,
      0.9999853372573853,
      0.9999589323997498,
      0.9999517798423767,
      0.9999856948852539,
      0.9999772310256958,
      0.9999597668647766,
      0.9999415874481201,
      0.9999664425849915,
      0.9999737739562988,
      0.9999790787696838,
      0.9999390244483948,
      0.9999176263809204,
      0.9993222951889038,
      0.9987556338310242,
      0.9933871626853943,
      0.9898263216018677,
      0.9837662577629089,
      0.9707248210906982,
      0.977886974811554,
      0.9884709715843201,
      0.9976321458816528,
      0.9989640712738037,
      0.9942150712013245,
      0.9971214532852173,
      0.9921636581420898,
      0.990570604801178,
      0.9967201948165894,
      0.9971426725387573,
      0.9998300075531006,
      0.9999373555183411,
      0.999966025352478,
      0.99996417760849,
      0.9999638795852661,
      0.9999529719352722,
      0.9999716281890869,
      0.9999333024024963,
      0.9999624490737915,
      0.9999729990959167,
      0.9999712705612183,
      0.9999739527702332,
      0.999945342540741,
      0.9999201893806458,
      0.9994200468063354,
      0.9944106340408325,
      0.9921198487281799,
      0.99510258436203,
      0.9914667010307312,
      0.9959112405776978,
      0.9930080771446228,
      0.9924280047416687,
      0.998261034488678,
      0.9996218085289001,
      0.9999303817749023,
      0.9999479055404663,
      0.9999735951423645,
      0.9999666810035706,
      0.9999586939811707,
      0.99996417760849,
      0.999945342540741,
      0.9999620914459229,
      0.9999401569366455,
      0.9999324679374695,
      0.9999072551727295,
      0.9999535083770752,
      0.9999753832817078,
      0.9999262690544128,
      0.9997673630714417,
      0.996778666973114,
      0.996317446231842,
      0.9831136465072632,
      0.9802960157394409,
      0.9890698790550232,
      0.9872719645500183,
      0.9947414398193359,
      0.9946286678314209,
      0.9966034293174744,
      0.9995128512382507,
      0.9999355673789978,
      0.9999347925186157,
      0.9998443722724915,
      0.9998369216918945,
      0.9998810291290283,
      0.9998716711997986,
      0.9998464584350586
    ],
    [
      0.9478874206542969,
      0.9698248505592346,
      0.9724425077438354,
      0.9775457382202148,
      0.9804102778434753,
      0.9786980748176575,
      0.9804155230522156,
      0.9800029993057251,
      0.980143666267395,
      0.9810172915458679,
      0.979900598526001,
      0.9781955480575562,
      0.9783164262771606,
      0.9782819747924805,
      0.9741559028625488,
      0.973322868347168,
      0.973073422908783,
      0.9763573408126831,
      0.9727214574813843,
      0.971345067024231,
      0.9716901183128357,
      0.9708237648010254,
      0.9680744409561157,
      0.9641855955123901,
      0.965855598449707,
      0.970039963722229,
      0.9739124774932861,
      0.9742034673690796,
      0.9727199077606201,
      0.9771952629089355,
      0.9777328372001648,
      0.9745804667472839,
      0.9766271710395813,
      0.9769330024719238,
      0.9768125414848328,
      0.977810800075531,
      0.9731091260910034,
      0.97508704662323,
      0.9769914150238037,
      0.9747865200042725,
      0.9756304025650024,
      0.9777114987373352,
      0.9739470481872559,
      0.9764021039009094,
      0.978035569190979,
      0.977254331111908,
      0.9791420698165894,
      0.976162314414978,
      0.9775056838989258,
      0.9759448170661926,
      0.978394627571106,
      0.9793696999549866,
      0.981238603591919,
      0.9779887199401855,
      0.9826875925064087,
      0.9849965572357178,
      0.9799900054931641,
      0.9790823459625244,
      0.983598530292511,
      0.9819372296333313,
      0.9761126041412354,
      0.9766734838485718,
      0.9802413582801819,
      0.9752469062805176,
      0.9727452993392944,
      0.9759244918823242,
      0.9760399460792542,
      0.9716892838478088,
      0.969641923904419,
      0.9701098203659058,
      0.9536694288253784,
      0.9997802972793579,
      0.9999009966850281,
      0.9999504089355469,
      0.9998419284820557,
      0.9997079968452454,
      0.999267578125,
      0.9974631071090698,
      0.998363733291626,
      0.9940248727798462,
      0.9923303723335266,
      0.9988844394683838,
      0.9999202489852905,
      0.9999133348464966,
      0.9999186396598816,
      0.999947726726532,
      0.9999368786811829,
      0.9999397993087769,
      0.9999646544456482,
      0.9999336004257202,
      0.9999492764472961,
      0.9999722242355347,
      0.9999629259109497,
      0.9999666810035706,
      0.9999600648880005,
      0.9998918175697327,
      0.9997878074645996,
      0.9994209408760071,
      0.9995430707931519,
      0.9978908896446228,
      0.9983228445053101,
      0.9938367605209351,
      0.9917329549789429,
      0.9950355291366577,
      0.9951620101928711,
      0.9959133863449097,
      0.9994452595710754,
      0.999871551990509,
      0.9999223947525024,
      0.9998895525932312,
      0.999958336353302,
      0.9999723434448242,
      0.9999171495437622,
      0.9998921751976013,
      0.9999628663063049,
      0.999967634677887,
      0.9999791979789734,
      0.9999567866325378,
      0.9999672174453735,
      0.9999813437461853,
      0.9999691247940063,
      0.9999695420265198,
      0.9999576807022095,
      0.999932050704956,
      0.999541163444519,
      0.9990784525871277,
      0.9995988011360168,
      0.9973263144493103,
      0.9986571073532104,
      0.9936467409133911,
      0.9934131503105164,
      0.9983583092689514,
      0.9989076852798462,
      0.9998932480812073,
      0.9999648332595825,
      0.9999637603759766,
      0.9999649524688721,
      0.9999856948852539,
      0.9999598860740662,
      0.9999529719352722,
      0.999985933303833,
      0.9999780058860779,
      0.9999604821205139,
      0.9999428987503052,
      0.9999668598175049,
      0.9999725222587585,
      0.9999791979789734,
      0.999945342540741,
      0.999933660030365,
      0.9996500015258789,
      0.9993121027946472,
      0.9957631230354309,
      0.993401288986206,
      0.9893009066581726,
      0.9808205366134644,
      0.9851683974266052,
      0.9926535487174988,
      0.9986701607704163,
      0.99941086769104,
      0.9969704747200012,
      0.9983282089233398,
      0.9955435991287231,
      0.9945241808891296,
      0.9980376362800598,
      0.9982723593711853,
      0.9998818039894104,
      0.9999436736106873,
      0.9999669790267944,
      0.9999641180038452,
      0.9999643564224243,
      0.9999533891677856,
      0.9999727010726929,
      0.9999352693557739,
      0.9999634623527527,
      0.9999738335609436,
      0.9999723434448242,
      0.9999751448631287,
      0.9999508261680603,
      0.9999274015426636,
      0.9995606541633606,
      0.9962796568870544,
      0.9949857592582703,
      0.9971069097518921,
      0.9949702620506287,
      0.9976439476013184,
      0.996112585067749,
      0.9957865476608276,
      0.9989228248596191,
      0.9997472763061523,
      0.9999392628669739,
      0.999951958656311,
      0.999974250793457,
      0.9999673962593079,
      0.9999605417251587,
      0.9999651312828064,
      0.9999460577964783,
      0.9999631643295288,
      0.9999430179595947,
      0.9999387860298157,
      0.9999160170555115,
      0.9999558329582214,
      0.9999772906303406,
      0.9999366998672485,
      0.9998094439506531,
      0.9980231523513794,
      0.9976391792297363,
      0.9881039261817932,
      0.9868214726448059,
      0.9926883578300476,
      0.9914553165435791,
      0.9963266253471375,
      0.9964969158172607,
      0.9977976083755493,
      0.9996468424797058,
      0.9999389052391052,
      0.9999382495880127,
      0.999856173992157,
      0.9998452067375183,
      0.9998837113380432,
      0.9998727440834045,
      0.9998482465744019
    ],
    [
      0.9614311456680298,
      0.9777620434761047,
      0.9822196960449219,
      0.9859310388565063,
      0.9868069291114807,
      0.9863399267196655,
      0.9879990220069885,
      0.9872057437896729,
      0.9872464537620544,
      0.9883424639701843,
      0.9875897169113159,
      0.9863887429237366,
      0.9863560795783997,
      0.9872331619262695,
      0.9845275282859802,
      0.9845256805419922,
      0.9851163029670715,
      0.9865866899490356,
      0.9842842221260071,
      0.9834447503089905,
      0.983967661857605,
      0.9833820462226868,
      0.9800636768341064,
      0.9776444435119629,
      0.9788222312927246,
      0.9803647994995117,
      0.981385350227356,
      0.9820079803466797,
      0.9828861951828003,
      0.9852212071418762,
      0.985143780708313,
      0.984982430934906,
      0.9860386848449707,
      0.9856250286102295,
      0.9855920076370239,
      0.9864611029624939,
      0.9835920929908752,
      0.9850526452064514,
      0.9859617352485657,
      0.9856033325195312,
      0.9848138689994812,
      0.9853073358535767,
      0.9837340712547302,
      0.9849368929862976,
      0.9849779009819031,
      0.9841060638427734,
      0.9857243299484253,
      0.9834140539169312,
      0.984190821647644,
      0.9825978875160217,
      0.9845619201660156,
      0.9854370355606079,
      0.9871505498886108,
      0.9847447276115417,
      0.9883439540863037,
      0.9898403286933899,
      0.987228512763977,
      0.9863998889923096,
      0.9896843433380127,
      0.9886378049850464,
      0.9850682020187378,
      0.9852451086044312,
      0.987318754196167,
      0.9845731258392334,
      0.982515811920166,
      0.9840240478515625,
      0.9835325479507446,
      0.9804190993309021,
      0.9781324863433838,
      0.977186918258667,
      0.9630835056304932,
      0.999781608581543,
      0.9999015927314758,
      0.9999523162841797,
      0.9998555183410645,
      0.9997900724411011,
      0.9996002912521362,
      0.9985901713371277,
      0.9991201162338257,
      0.9962890148162842,
      0.9948973059654236,
      0.9992280602455139,
      0.9999324679374695,
      0.9999168515205383,
      0.9999228715896606,
      0.9999505877494812,
      0.9999367594718933,
      0.9999405741691589,
      0.9999657273292542,
      0.9999340176582336,
      0.9999498128890991,
      0.9999727010726929,
      0.9999629259109497,
      0.9999667406082153,
      0.999962568283081,
      0.9999017715454102,
      0.999854564666748,
      0.9997166395187378,
      0.9997624754905701,
      0.9989959597587585,
      0.9991403222084045,
      0.9969115257263184,
      0.9957751035690308,
      0.9974453449249268,
      0.9978416562080383,
      0.9976183176040649,
      0.9996885657310486,
      0.9998975992202759,
      0.9999274611473083,
      0.9998922348022461,
      0.9999606013298035,
      0.9999729990959167,
      0.9999182224273682,
      0.9998936653137207,
      0.9999635219573975,
      0.999968409538269,
      0.9999798536300659,
      0.9999578595161438,
      0.9999677538871765,
      0.999981701374054,
      0.9999690055847168,
      0.9999694228172302,
      0.9999614357948303,
      0.9999442100524902,
      0.9997400641441345,
      0.999582052230835,
      0.9997575283050537,
      0.998746931552887,
      0.9993022084236145,
      0.9964077472686768,
      0.9967867136001587,
      0.9991621375083923,
      0.9994834661483765,
      0.9999263882637024,
      0.9999687075614929,
      0.9999653100967407,
      0.9999643564224243,
      0.9999856948852539,
      0.9999605417251587,
      0.9999526739120483,
      0.9999861121177673,
      0.9999784827232361,
      0.9999615550041199,
      0.9999440908432007,
      0.9999674558639526,
      0.9999727606773376,
      0.9999790787696838,
      0.9999502897262573,
      0.9999449849128723,
      0.9998013973236084,
      0.9996268153190613,
      0.9975245594978333,
      0.9964343309402466,
      0.993482768535614,
      0.9879715442657471,
      0.9910857677459717,
      0.9956682324409485,
      0.9992860555648804,
      0.9996988773345947,
      0.9986838102340698,
      0.999101459980011,
      0.997745156288147,
      0.9972032904624939,
      0.9988860487937927,
      0.9991825222969055,
      0.9999173283576965,
      0.9999483823776245,
      0.9999668002128601,
      0.999963104724884,
      0.9999644756317139,
      0.9999532699584961,
      0.9999734163284302,
      0.9999368190765381,
      0.9999644160270691,
      0.9999743700027466,
      0.9999726414680481,
      0.9999753832817078,
      0.9999549984931946,
      0.9999349117279053,
      0.9997439384460449,
      0.997776448726654,
      0.9972779750823975,
      0.9985942840576172,
      0.9977779388427734,
      0.9987787008285522,
      0.998067319393158,
      0.9978742003440857,
      0.9993747472763062,
      0.9998350739479065,
      0.9999463558197021,
      0.9999544620513916,
      0.9999743700027466,
      0.9999675154685974,
      0.9999618530273438,
      0.9999651312828064,
      0.9999462962150574,
      0.9999637603759766,
      0.9999445080757141,
      0.9999446272850037,
      0.9999217987060547,
      0.9999579191207886,
      0.9999788999557495,
      0.9999472498893738,
      0.9998509287834167,
      0.9990541934967041,
      0.9988095164299011,
      0.992594838142395,
      0.991841197013855,
      0.9957734942436218,
      0.9952121376991272,
      0.9978904724121094,
      0.9980964064598083,
      0.9987007975578308,
      0.9997543692588806,
      0.9999451637268066,
      0.9999409914016724,
      0.9998679161071777,
      0.9998512864112854,
      0.999884307384491,
      0.9998718500137329,
      0.999848484992981
    ],
    [
      0.9718978404998779,
      0.983066976070404,
      0.9877396821975708,
      0.990247905254364,
      0.990023136138916,
      0.9901652336120605,
      0.9919160604476929,
      0.9908798933029175,
      0.9908148646354675,
      0.9919245839118958,
      0.9915207624435425,
      0.9904457330703735,
      0.9903654456138611,
      0.9915920495986938,
      0.9894683957099915,
      0.9895337820053101,
      0.9904603362083435,
      0.9914267063140869,
      0.9895164370536804,
      0.9886484742164612,
      0.9890812635421753,
      0.9889253377914429,
      0.9858071208000183,
      0.9842466115951538,
      0.9852064847946167,
      0.9860283136367798,
      0.985908031463623,
      0.9864784479141235,
      0.988517165184021,
      0.9894198179244995,
      0.9891906380653381,
      0.9898301959037781,
      0.9909191727638245,
      0.990253210067749,
      0.9902818202972412,
      0.9910680055618286,
      0.989275336265564,
      0.9900081157684326,
      0.9904207587242126,
      0.9905567765235901,
      0.9895692467689514,
      0.9891734719276428,
      0.9888644218444824,
      0.9895257949829102,
      0.9886837601661682,
      0.9879291653633118,
      0.9893850684165955,
      0.9875043630599976,
      0.9877290725708008,
      0.9863851070404053,
      0.9879509210586548,
      0.9891238212585449,
      0.9907587170600891,
      0.9885212779045105,
      0.9913915395736694,
      0.9923606514930725,
      0.9910421967506409,
      0.9903346300125122,
      0.9926092624664307,
      0.9919569492340088,
      0.9896605610847473,
      0.9896382689476013,
      0.9907562136650085,
      0.9892444610595703,
      0.9874811172485352,
      0.9882234334945679,
      0.9875614643096924,
      0.9850897192955017,
      0.9829525351524353,
      0.9813997745513916,
      0.9691404104232788,
      0.9997822642326355,
      0.9999022483825684,
      0.9999529719352722,
      0.9998620748519897,
      0.9998283982276917,
      0.9997261762619019,
      0.9991366863250732,
      0.9994876980781555,
      0.9977769255638123,
      0.9967066645622253,
      0.999485194683075,
      0.9999401569366455,
      0.99991774559021,
      0.9999246001243591,
      0.9999517798423767,
      0.9999357461929321,
      0.9999405741691589,
      0.9999662637710571,
      0.9999346137046814,
      0.9999505877494812,
      0.9999731183052063,
      0.9999632835388184,
      0.9999669194221497,
      0.9999640583992004,
      0.9999075531959534,
      0.9998864531517029,
      0.9998363852500916,
      0.9998435974121094,
      0.9995051622390747,
      0.9996066689491272,
      0.9985930919647217,
      0.9978986978530884,
      0.9987046122550964,
      0.9990347027778625,
      0.9986408352851868,
      0.9998067617416382,
      0.9999147653579712,
      0.9999309778213501,
      0.999893069267273,
      0.9999618530273438,
      0.9999731183052063,
      0.9999183416366577,
      0.9998942017555237,
      0.9999637007713318,
      0.999968945980072,
      0.9999802708625793,
      0.999958872795105,
      0.9999684691429138,
      0.9999819397926331,
      0.9999690651893616,
      0.9999690651893616,
      0.9999638199806213,
      0.9999513030052185,
      0.9998310804367065,
      0.9997926950454712,
      0.9998424053192139,
      0.9993804693222046,
      0.9996615052223206,
      0.9981955885887146,
      0.9984476566314697,
      0.9996039271354675,
      0.9997443556785583,
      0.9999451041221619,
      0.9999712705612183,
      0.999965488910675,
      0.999963641166687,
      0.9999856948852539,
      0.9999608993530273,
      0.9999533891677856,
      0.9999863505363464,
      0.9999790191650391,
      0.9999622702598572,
      0.9999450445175171,
      0.9999678134918213,
      0.9999726414680481,
      0.9999787211418152,
      0.9999535083770752,
      0.9999516606330872,
      0.9998793601989746,
      0.9997695088386536,
      0.998618483543396,
      0.9983818531036377,
      0.9969320893287659,
      0.9940101504325867,
      0.9955838322639465,
      0.9980027079582214,
      0.9997014403343201,
      0.9998185038566589,
      0.9993796348571777,
      0.9995157122612,
      0.998772919178009,
      0.9984815120697021,
      0.9993793964385986,
      0.999582827091217,
      0.9999385476112366,
      0.9999522566795349,
      0.9999664425849915,
      0.9999616146087646,
      0.9999638199806213,
      0.9999529123306274,
      0.9999738335609436,
      0.9999377727508545,
      0.9999646544456482,
      0.999974250793457,
      0.9999722242355347,
      0.9999744892120361,
      0.9999575614929199,
      0.9999396800994873,
      0.9998425245285034,
      0.9989317059516907,
      0.9988559484481812,
      0.9993354678153992,
      0.9989965558052063,
      0.9993323087692261,
      0.9990129470825195,
      0.9990087151527405,
      0.9996757507324219,
      0.9998878240585327,
      0.9999517798423767,
      0.9999573826789856,
      0.9999741911888123,
      0.9999671578407288,
      0.999962329864502,
      0.99996417760849,
      0.9999450445175171,
      0.9999637007713318,
      0.9999446272850037,
      0.9999480843544006,
      0.9999286532402039,
      0.9999579191207886,
      0.9999793171882629,
      0.9999538660049438,
      0.999872088432312,
      0.9994403719902039,
      0.9993495345115662,
      0.9952036142349243,
      0.995481014251709,
      0.9979802966117859,
      0.9976184964179993,
      0.9988033771514893,
      0.9989523887634277,
      0.9993162155151367,
      0.9998249411582947,
      0.9999500513076782,
      0.9999426007270813,
      0.9998772144317627,
      0.9998567700386047,
      0.9998845458030701,
      0.9998711347579956,
      0.9998481273651123
    ],
    [
      0.9777513146400452,
      0.9862338900566101,
      0.9906584024429321,
      0.9926201701164246,
      0.992034912109375,
      0.9924840331077576,
      0.994415819644928,
      0.9934654831886292,
      0.9933246970176697,
      0.9943015575408936,
      0.9943835735321045,
      0.9931316375732422,
      0.9929120540618896,
      0.9943982362747192,
      0.992708683013916,
      0.9924402236938477,
      0.9932713508605957,
      0.9944354891777039,
      0.9926882386207581,
      0.9915167689323425,
      0.9918597936630249,
      0.9919355511665344,
      0.9891594052314758,
      0.9878251552581787,
      0.988550066947937,
      0.9889740943908691,
      0.9883924126625061,
      0.9890739321708679,
      0.9914841651916504,
      0.9921718239784241,
      0.9917895197868347,
      0.9928053021430969,
      0.9941590428352356,
      0.9934028387069702,
      0.9932795763015747,
      0.99395751953125,
      0.9926811456680298,
      0.9927139282226562,
      0.9926778674125671,
      0.9932114481925964,
      0.9921556711196899,
      0.9912380576133728,
      0.9914226531982422,
      0.9921481013298035,
      0.9909289479255676,
      0.9903029799461365,
      0.9917591214179993,
      0.9903749823570251,
      0.9902150630950928,
      0.9889529347419739,
      0.9903083443641663,
      0.9913324117660522,
      0.9934585094451904,
      0.991227388381958,
      0.9933268427848816,
      0.994064211845398,
      0.9934621453285217,
      0.9928198456764221,
      0.9943139553070068,
      0.9939967393875122,
      0.9924905896186829,
      0.9922301173210144,
      0.9927417039871216,
      0.9919194579124451,
      0.9905874133110046,
      0.99049311876297,
      0.9899300932884216,
      0.9880754947662354,
      0.9861039519309998,
      0.9841190576553345,
      0.9736055135726929,
      0.9997822046279907,
      0.9999027252197266,
      0.9999534487724304,
      0.9998661875724792,
      0.9998503923416138,
      0.9997896552085876,
      0.9993842840194702,
      0.9996445775032043,
      0.9986453652381897,
      0.9978771805763245,
      0.999647319316864,
      0.9999476671218872,
      0.9999189972877502,
      0.9999255537986755,
      0.9999523758888245,
      0.9999349117279053,
      0.999940037727356,
      0.9999668002128601,
      0.9999350905418396,
      0.9999510645866394,
      0.9999734163284302,
      0.999963641166687,
      0.9999670386314392,
      0.9999650120735168,
      0.999910295009613,
      0.9999006986618042,
      0.9998849630355835,
      0.9998846054077148,
      0.9997434020042419,
      0.9997978806495667,
      0.9993464946746826,
      0.99885493516922,
      0.9992985129356384,
      0.9994804263114929,
      0.9991614818572998,
      0.9998635053634644,
      0.9999258518218994,
      0.9999330639839172,
      0.9998936057090759,
      0.9999627470970154,
      0.9999729990959167,
      0.9999182820320129,
      0.9998944997787476,
      0.9999638795852661,
      0.999969482421875,
      0.9999809265136719,
      0.9999599456787109,
      0.999968945980072,
      0.9999824166297913,
      0.9999691247940063,
      0.999968945980072,
      0.9999648928642273,
      0.9999549388885498,
      0.9998680353164673,
      0.9998612999916077,
      0.9998810291290283,
      0.9996386170387268,
      0.9998318552970886,
      0.999036431312561,
      0.9991384148597717,
      0.9997823238372803,
      0.9998385310173035,
      0.9999544024467468,
      0.9999726414680481,
      0.9999653697013855,
      0.9999628663063049,
      0.9999856352806091,
      0.9999615550041199,
      0.9999557733535767,
      0.9999867081642151,
      0.999980092048645,
      0.9999628663063049,
      0.9999456405639648,
      0.9999679923057556,
      0.999972403049469,
      0.999978244304657,
      0.9999546408653259,
      0.9999552369117737,
      0.99991375207901,
      0.9998363852500916,
      0.9992666840553284,
      0.9992175102233887,
      0.9981488585472107,
      0.9970868229866028,
      0.9978209733963013,
      0.9990431666374207,
      0.9998227953910828,
      0.9998781681060791,
      0.9996424913406372,
      0.999736487865448,
      0.9992725849151611,
      0.9990853667259216,
      0.9996548295021057,
      0.9997525811195374,
      0.9999505877494812,
      0.9999551177024841,
      0.9999658465385437,
      0.9999604225158691,
      0.9999635219573975,
      0.9999526739120483,
      0.9999739527702332,
      0.9999383091926575,
      0.9999650120735168,
      0.9999743700027466,
      0.9999718070030212,
      0.9999738931655884,
      0.9999589920043945,
      0.9999426007270813,
      0.9998884201049805,
      0.9995255470275879,
      0.9994447827339172,
      0.9996638298034668,
      0.9994957447052002,
      0.9996157884597778,
      0.9994589686393738,
      0.9995158314704895,
      0.9998069405555725,
      0.9999141097068787,
      0.9999549984931946,
      0.9999586939811707,
      0.9999738931655884,
      0.9999668598175049,
      0.9999627470970154,
      0.9999637007713318,
      0.9999447464942932,
      0.9999634027481079,
      0.9999440312385559,
      0.999950647354126,
      0.9999316334724426,
      0.9999580383300781,
      0.9999794960021973,
      0.999958336353302,
      0.999885618686676,
      0.999641478061676,
      0.9996005296707153,
      0.9967074394226074,
      0.997451663017273,
      0.9989499449729919,
      0.9987590312957764,
      0.9993492364883423,
      0.9994453191757202,
      0.999596357345581,
      0.9998668432235718,
      0.9999571442604065,
      0.9999446272850037,
      0.9998931884765625,
      0.9998606443405151,
      0.9998852014541626,
      0.9998711347579956,
      0.9998494982719421
    ]
  ],
  "rfd_device": "NVIDIA A30",
  "rfd_time": 65,
  "rfd_con_ref_pdb_idx": [],
  "rfd_con_hal_pdb_idx": [],
  "rfd_con_ref_idx0": [],
  "rfd_con_hal_idx0": [],
  "rfd_complex_con_ref_pdb_idx": "[('E', 6), ('E', 7), ('E', 8), ('E', 9), ('E', 10), ('E', 11), ('E', 12), ('E', 13), ('E', 14), ('E', 15), ('E', 16), ('E', 17), ('E', 18), ('E', 19), ('E', 20), ('E', 21), ('E', 22), ('E', 23), ('E', 24), ('E', 25), ('E', 26), ('E', 27), ('E', 28), ('E', 29), ('E', 30), ('E', 31), ('E', 32), ('E', 33), ('E', 34), ('E', 35), ('E', 36), ('E', 37), ('E', 38), ('E', 39), ('E', 40), ('E', 41), ('E', 42), ('E', 43), ('E', 44), ('E', 45), ('E', 46), ('E', 47), ('E', 48), ('E', 49), ('E', 50), ('E', 51), ('E', 52), ('E', 53), ('E', 54), ('E', 55), ('E', 56), ('E', 57), ('E', 58), ('E', 59), ('E', 60), ('E', 61), ('E', 62), ('E', 63), ('E', 64), ('E', 65), ('E', 66), ('E', 67), ('E', 68), ('E', 69), ('E', 70), ('E', 71), ('E', 72), ('E', 73), ('E', 74), ('E', 75), ('E', 76), ('E', 77), ('E', 78), ('E', 79), ('E', 80), ('E', 81), ('E', 82), ('E', 83), ('E', 84), ('E', 85), ('E', 86), ('E', 87), ('E', 88), ('E', 89), ('E', 90), ('E', 91), ('E', 92), ('E', 93), ('E', 94), ('E', 95), ('E', 96), ('E', 97), ('E', 98), ('E', 99), ('E', 100), ('E', 101), ('E', 102), ('E', 103), ('E', 104), ('E', 105), ('E', 106), ('E', 107), ('E', 108), ('E', 109), ('E', 110), ('E', 111), ('E', 112), ('E', 113), ('E', 114), ('E', 115), ('E', 116), ('E', 117), ('E', 118), ('E', 119), ('E', 120), ('E', 121), ('E', 122), ('E', 123), ('E', 124), ('E', 125), ('E', 126), ('E', 127), ('E', 128), ('E', 129), ('E', 130), ('E', 131), ('E', 132), ('E', 133), ('E', 134), ('E', 135), ('E', 136), ('E', 137), ('E', 138), ('E', 139), ('E', 140), ('E', 141), ('E', 142), ('E', 143), ('E', 144), ('E', 145), ('E', 146), ('E', 147), ('E', 148), ('E', 149), ('E', 150), ('E', 151), ('E', 152), ('E', 153), ('E', 154), ('E', 155)]",
  "rfd_complex_con_hal_pdb_idx": "[('B', 72), ('B', 73), ('B', 74), ('B', 75), ('B', 76), ('B', 77), ('B', 78), ('B', 79), ('B', 80), ('B', 81), ('B', 82), ('B', 83), ('B', 84), ('B', 85), ('B', 86), ('B', 87), ('B', 88), ('B', 89), ('B', 90), ('B', 91), ('B', 92), ('B', 93), ('B', 94), ('B', 95), ('B', 96), ('B', 97), ('B', 98), ('B', 99), ('B', 100), ('B', 101), ('B', 102), ('B', 103), ('B', 104), ('B', 105), ('B', 106), ('B', 107), ('B', 108), ('B', 109), ('B', 110), ('B', 111), ('B', 112), ('B', 113), ('B', 114), ('B', 115), ('B', 116), ('B', 117), ('B', 118), ('B', 119), ('B', 120), ('B', 121), ('B', 122), ('B', 123), ('B', 124), ('B', 125), ('B', 126), ('B', 127), ('B', 128), ('B', 129), ('B', 130), ('B', 131), ('B', 132), ('B', 133), ('B', 134), ('B', 135), ('B', 136), ('B', 137), ('B', 138), ('B', 139), ('B', 140), ('B', 141), ('B', 142), ('B', 143), ('B', 144), ('B', 145), ('B', 146), ('B', 147), ('B', 148), ('B', 149), ('B', 150), ('B', 151), ('B', 152), ('B', 153), ('B', 154), ('B', 155), ('B', 156), ('B', 157), ('B', 158), ('B', 159), ('B', 160), ('B', 161), ('B', 162), ('B', 163), ('B', 164), ('B', 165), ('B', 166), ('B', 167), ('B', 168), ('B', 169), ('B', 170), ('B', 171), ('B', 172), ('B', 173), ('B', 174), ('B', 175), ('B', 176), ('B', 177), ('B', 178), ('B', 179), ('B', 180), ('B', 181), ('B', 182), ('B', 183), ('B', 184), ('B', 185), ('B', 186), ('B', 187), ('B', 188), ('B', 189), ('B', 190), ('B', 191), ('B', 192), ('B', 193), ('B', 194), ('B', 195), ('B', 196), ('B', 197), ('B', 198), ('B', 199), ('B', 200), ('B', 201), ('B', 202), ('B', 203), ('B', 204), ('B', 205), ('B', 206), ('B', 207), ('B', 208), ('B', 209), ('B', 210), ('B', 211), ('B', 212), ('B', 213), ('B', 214), ('B', 215), ('B', 216), ('B', 217), ('B', 218), ('B', 219), ('B', 220), ('B', 221)]",
  "rfd_receptor_con_ref_pdb_idx": "[('E', 6), ('E', 7), ('E', 8), ('E', 9), ('E', 10), ('E', 11), ('E', 12), ('E', 13), ('E', 14), ('E', 15), ('E', 16), ('E', 17), ('E', 18), ('E', 19), ('E', 20), ('E', 21), ('E', 22), ('E', 23), ('E', 24), ('E', 25), ('E', 26), ('E', 27), ('E', 28), ('E', 29), ('E', 30), ('E', 31), ('E', 32), ('E', 33), ('E', 34), ('E', 35), ('E', 36), ('E', 37), ('E', 38), ('E', 39), ('E', 40), ('E', 41), ('E', 42), ('E', 43), ('E', 44), ('E', 45), ('E', 46), ('E', 47), ('E', 48), ('E', 49), ('E', 50), ('E', 51), ('E', 52), ('E', 53), ('E', 54), ('E', 55), ('E', 56), ('E', 57), ('E', 58), ('E', 59), ('E', 60), ('E', 61), ('E', 62), ('E', 63), ('E', 64), ('E', 65), ('E', 66), ('E', 67), ('E', 68), ('E', 69), ('E', 70), ('E', 71), ('E', 72), ('E', 73), ('E', 74), ('E', 75), ('E', 76), ('E', 77), ('E', 78), ('E', 79), ('E', 80), ('E', 81), ('E', 82), ('E', 83), ('E', 84), ('E', 85), ('E', 86), ('E', 87), ('E', 88), ('E', 89), ('E', 90), ('E', 91), ('E', 92), ('E', 93), ('E', 94), ('E', 95), ('E', 96), ('E', 97), ('E', 98), ('E', 99), ('E', 100), ('E', 101), ('E', 102), ('E', 103), ('E', 104), ('E', 105), ('E', 106), ('E', 107), ('E', 108), ('E', 109), ('E', 110), ('E', 111), ('E', 112), ('E', 113), ('E', 114), ('E', 115), ('E', 116), ('E', 117), ('E', 118), ('E', 119), ('E', 120), ('E', 121), ('E', 122), ('E', 123), ('E', 124), ('E', 125), ('E', 126), ('E', 127), ('E', 128), ('E', 129), ('E', 130), ('E', 131), ('E', 132), ('E', 133), ('E', 134), ('E', 135), ('E', 136), ('E', 137), ('E', 138), ('E', 139), ('E', 140), ('E', 141), ('E', 142), ('E', 143), ('E', 144), ('E', 145), ('E', 146), ('E', 147), ('E', 148), ('E', 149), ('E', 150), ('E', 151), ('E', 152), ('E', 153), ('E', 154), ('E', 155)]",
  "rfd_receptor_con_hal_pdb_idx": "[('B', 72), ('B', 73), ('B', 74), ('B', 75), ('B', 76), ('B', 77), ('B', 78), ('B', 79), ('B', 80), ('B', 81), ('B', 82), ('B', 83), ('B', 84), ('B', 85), ('B', 86), ('B', 87), ('B', 88), ('B', 89), ('B', 90), ('B', 91), ('B', 92), ('B', 93), ('B', 94), ('B', 95), ('B', 96), ('B', 97), ('B', 98), ('B', 99), ('B', 100), ('B', 101), ('B', 102), ('B', 103), ('B', 104), ('B', 105), ('B', 106), ('B', 107), ('B', 108), ('B', 109), ('B', 110), ('B', 111), ('B', 112), ('B', 113), ('B', 114), ('B', 115), ('B', 116), ('B', 117), ('B', 118), ('B', 119), ('B', 120), ('B', 121), ('B', 122), ('B', 123), ('B', 124), ('B', 125), ('B', 126), ('B', 127), ('B', 128), ('B', 129), ('B', 130), ('B', 131), ('B', 132), ('B', 133), ('B', 134), ('B', 135), ('B', 136), ('B', 137), ('B', 138), ('B', 139), ('B', 140), ('B', 141), ('B', 142), ('B', 143), ('B', 144), ('B', 145), ('B', 146), ('B', 147), ('B', 148), ('B', 149), ('B', 150), ('B', 151), ('B', 152), ('B', 153), ('B', 154), ('B', 155), ('B', 156), ('B', 157), ('B', 158), ('B', 159), ('B', 160), ('B', 161), ('B', 162), ('B', 163), ('B', 164), ('B', 165), ('B', 166), ('B', 167), ('B', 168), ('B', 169), ('B', 170), ('B', 171), ('B', 172), ('B', 173), ('B', 174), ('B', 175), ('B', 176), ('B', 177), ('B', 178), ('B', 179), ('B', 180), ('B', 181), ('B', 182), ('B', 183), ('B', 184), ('B', 185), ('B', 186), ('B', 187), ('B', 188), ('B', 189), ('B', 190), ('B', 191), ('B', 192), ('B', 193), ('B', 194), ('B', 195), ('B', 196), ('B', 197), ('B', 198), ('B', 199), ('B', 200), ('B', 201), ('B', 202), ('B', 203), ('B', 204), ('B', 205), ('B', 206), ('B', 207), ('B', 208), ('B', 209), ('B', 210), ('B', 211), ('B', 212), ('B', 213), ('B', 214), ('B', 215), ('B', 216), ('B', 217), ('B', 218), ('B', 219), ('B', 220), ('B', 221)]",
  "rfd_complex_con_ref_idx0": [
    0,
    1,
    2,
    3,
    4,
    5,
    6,
    7,
    8,
    9,
    10,
    11,
    12,
    13,
    14,
    15,
    16,
    17,
    18,
    19,
    20,
    21,
    22,
    23,
    24,
    25,
    26,
    27,
    28,
    29,
    30,
    31,
    32,
    33,
    34,
    35,
    36,
    37,
    38,
    39,
    40,
    41,
    42,
    43,
    44,
    45,
    46,
    47,
    48,
    49,
    50,
    51,
    52,
    53,
    54,
    55,
    56,
    57,
    58,
    59,
    60,
    61,
    62,
    63,
    64,
    65,
    66,
    67,
    68,
    69,
    70,
    71,
    72,
    73,
    74,
    75,
    76,
    77,
    78,
    79,
    80,
    81,
    82,
    83,
    84,
    85,
    86,
    87,
    88,
    89,
    90,
    91,
    92,
    93,
    94,
    95,
    96,
    97,
    98,
    99,
    100,
    101,
    102,
    103,
    104,
    105,
    106,
    107,
    108,
    109,
    110,
    111,
    112,
    113,
    114,
    115,
    116,
    117,
    118,
    119,
    120,
    121,
    122,
    123,
    124,
    125,
    126,
    127,
    128,
    129,
    130,
    131,
    132,
    133,
    134,
    135,
    136,
    137,
    138,
    139,
    140,
    141,
    142,
    143,
    144,
    145,
    146,
    147,
    148,
    149
  ],
  "rfd_complex_con_hal_idx0": [
    71,
    72,
    73,
    74,
    75,
    76,
    77,
    78,
    79,
    80,
    81,
    82,
    83,
    84,
    85,
    86,
    87,
    88,
    89,
    90,
    91,
    92,
    93,
    94,
    95,
    96,
    97,
    98,
    99,
    100,
    101,
    102,
    103,
    104,
    105,
    106,
    107,
    108,
    109,
    110,
    111,
    112,
    113,
    114,
    115,
    116,
    117,
    118,
    119,
    120,
    121,
    122,
    123,
    124,
    125,
    126,
    127,
    128,
    129,
    130,
    131,
    132,
    133,
    134,
    135,
    136,
    137,
    138,
    139,
    140,
    141,
    142,
    143,
    144,
    145,
    146,
    147,
    148,
    149,
    150,
    151,
    152,
    153,
    154,
    155,
    156,
    157,
    158,
    159,
    160,
    161,
    162,
    163,
    164,
    165,
    166,
    167,
    168,
    169,
    170,
    171,
    172,
    173,
    174,
    175,
    176,
    177,
    178,
    179,
    180,
    181,
    182,
    183,
    184,
    185,
    186,
    187,
    188,
    189,
    190,
    191,
    192,
    193,
    194,
    195,
    196,
    197,
    198,
    199,
    200,
    201,
    202,
    203,
    204,
    205,
    206,
    207,
    208,
    209,
    210,
    211,
    212,
    213,
    214,
    215,
    216,
    217,
    218,
    219,
    220
  ],
  "rfd_receptor_con_ref_idx0": [
    0,
    1,
    2,
    3,
    4,
    5,
    6,
    7,
    8,
    9,
    10,
    11,
    12,
    13,
    14,
    15,
    16,
    17,
    18,
    19,
    20,
    21,
    22,
    23,
    24,
    25,
    26,
    27,
    28,
    29,
    30,
    31,
    32,
    33,
    34,
    35,
    36,
    37,
    38,
    39,
    40,
    41,
    42,
    43,
    44,
    45,
    46,
    47,
    48,
    49,
    50,
    51,
    52,
    53,
    54,
    55,
    56,
    57,
    58,
    59,
    60,
    61,
    62,
    63,
    64,
    65,
    66,
    67,
    68,
    69,
    70,
    71,
    72,
    73,
    74,
    75,
    76,
    77,
    78,
    79,
    80,
    81,
    82,
    83,
    84,
    85,
    86,
    87,
    88,
    89,
    90,
    91,
    92,
    93,
    94,
    95,
    96,
    97,
    98,
    99,
    100,
    101,
    102,
    103,
    104,
    105,
    106,
    107,
    108,
    109,
    110,
    111,
    112,
    113,
    114,
    115,
    116,
    117,
    118,
    119,
    120,
    121,
    122,
    123,
    124,
    125,
    126,
    127,
    128,
    129,
    130,
    131,
    132,
    133,
    134,
    135,
    136,
    137,
    138,
    139,
    140,
    141,
    142,
    143,
    144,
    145,
    146,
    147,
    148,
    149
  ],
  "rfd_receptor_con_hal_idx0": [
    0,
    1,
    2,
    3,
    4,
    5,
    6,
    7,
    8,
    9,
    10,
    11,
    12,
    13,
    14,
    15,
    16,
    17,
    18,
    19,
    20,
    21,
    22,
    23,
    24,
    25,
    26,
    27,
    28,
    29,
    30,
    31,
    32,
    33,
    34,
    35,
    36,
    37,
    38,
    39,
    40,
    41,
    42,
    43,
    44,
    45,
    46,
    47,
    48,
    49,
    50,
    51,
    52,
    53,
    54,
    55,
    56,
    57,
    58,
    59,
    60,
    61,
    62,
    63,
    64,
    65,
    66,
    67,
    68,
    69,
    70,
    71,
    72,
    73,
    74,
    75,
    76,
    77,
    78,
    79,
    80,
    81,
    82,
    83,
    84,
    85,
    86,
    87,
    88,
    89,
    90,
    91,
    92,
    93,
    94,
    95,
    96,
    97,
    98,
    99,
    100,
    101,
    102,
    103,
    104,
    105,
    106,
    107,
    108,
    109,
    110,
    111,
    112,
    113,
    114,
    115,
    116,
    117,
    118,
    119,
    120,
    121,
    122,
    123,
    124,
    125,
    126,
    127,
    128,
    129,
    130,
    131,
    132,
    133,
    134,
    135,
    136,
    137,
    138,
    139,
    140,
    141,
    142,
    143,
    144,
    145,
    146,
    147,
    148,
    149
  ],
  "rfd_inpaint_str": [
    false,
    false,
    false,
    false,
    false,
    false,
    false,
    false,
    false,
    false,
    false,
    false,
    false,
    false,
    false,
    false,
    false,
    false,
    false,
    false,
    false,
    false,
    false,
    false,
    false,
    false,
    false,
    false,
    false,
    false,
    false,
    false,
    false,
    false,
    false,
    false,
    false,
    false,
    false,
    false,
    false,
    false,
    false,
    false,
    false,
    false,
    false,
    false,
    false,
    false,
    false,
    false,
    false,
    false,
    false,
    false,
    false,
    false,
    false,
    false,
    false,
    false,
    false,
    false,
    false,
    false,
    false,
    false,
    false,
    false,
    false,
    true,
    true,
    true,
    true,
    true,
    true,
    true,
    true,
    true,
    true,
    true,
    true,
    true,
    true,
    true,
    true,
    true,
    true,
    true,
    true,
    true,
    true,
    true,
    true,
    true,
    true,
    true,
    true,
    true,
    true,
    true,
    true,
    true,
    true,
    true,
    true,
    true,
    true,
    true,
    true,
    true,
    true,
    true,
    true,
    true,
    true,
    true,
    true,
    true,
    true,
    true,
    true,
    true,
    true,
    true,
    true,
    true,
    true,
    true,
    true,
    true,
    true,
    true,
    true,
    true,
    true,
    true,
    true,
    true,
    true,
    true,
    true,
    true,
    true,
    true,
    true,
    true,
    true,
    true,
    true,
    true,
    true,
    true,
    true,
    true,
    true,
    true,
    true,
    true,
    true,
    true,
    true,
    true,
    true,
    true,
    true,
    true,
    true,
    true,
    true,
    true,
    true,
    true,
    true,
    true,
    true,
    true,
    true,
    true,
    true,
    true,
    true,
    true,
    true,
    true,
    true,
    true,
    true,
    true,
    true,
    true,
    true,
    true,
    true,
    true,
    true,
    true,
    true,
    true,
    true,
    true,
    true,
    true,
    true,
    true,
    true,
    true,
    true,
    true,
    true,
    true,
    true,
    true,
    true,
    true,
    true,
    true,
    true,
    true,
    true
  ],
  "rfd_inpaint_seq": [
    false,
    false,
    false,
    false,
    false,
    false,
    false,
    false,
    false,
    false,
    false,
    false,
    false,
    false,
    false,
    false,
    false,
    false,
    false,
    false,
    false,
    false,
    false,
    false,
    false,
    false,
    false,
    false,
    false,
    false,
    false,
    false,
    false,
    false,
    false,
    false,
    false,
    false,
    false,
    false,
    false,
    false,
    false,
    false,
    false,
    false,
    false,
    false,
    false,
    false,
    false,
    false,
    false,
    false,
    false,
    false,
    false,
    false,
    false,
    false,
    false,
    false,
    false,
    false,
    false,
    false,
    false,
    false,
    false,
    false,
    false,
    true,
    true,
    true,
    true,
    true,
    true,
    true,
    true,
    true,
    true,
    true,
    true,
    true,
    true,
    true,
    true,
    true,
    true,
    true,
    true,
    true,
    true,
    true,
    true,
    true,
    true,
    true,
    true,
    true,
    true,
    true,
    true,
    true,
    true,
    true,
    true,
    true,
    true,
    true,
    true,
    true,
    true,
    true,
    true,
    true,
    true,
    true,
    true,
    true,
    true,
    true,
    true,
    true,
    true,
    true,
    true,
    true,
    true,
    true,
    true,
    true,
    true,
    true,
    true,
    true,
    true,
    true,
    true,
    true,
    true,
    true,
    true,
    true,
    true,
    true,
    true,
    true,
    true,
    true,
    true,
    true,
    true,
    true,
    true,
    true,
    true,
    true,
    true,
    true,
    true,
    true,
    true,
    true,
    true,
    true,
    true,
    true,
    true,
    true,
    true,
    true,
    true,
    true,
    true,
    true,
    true,
    true,
    true,
    true,
    true,
    true,
    true,
    true,
    true,
    true,
    true,
    true,
    true,
    true,
    true,
    true,
    true,
    true,
    true,
    true,
    true,
    true,
    true,
    true,
    true,
    true,
    true,
    true,
    true,
    true,
    true,
    true,
    true,
    true,
    true,
    true,
    true,
    true,
    true,
    true,
    true,
    true,
    true,
    true,
    true
  ],
  "rfd_sampled_mask": [
    "E6-155/0",
    "71-71"
  ],
  "rfd_mask_1d": [
    false,
    false,
    false,
    false,
    false,
    false,
    false,
    false,
    false,
    false,
    false,
    false,
    false,
    false,
    false,
    false,
    false,
    false,
    false,
    false,
    false,
    false,
    false,
    false,
    false,
    false,
    false,
    false,
    false,
    false,
    false,
    false,
    false,
    false,
    false,
    false,
    false,
    false,
    false,
    false,
    false,
    false,
    false,
    false,
    false,
    false,
    false,
    false,
    false,
    false,
    false,
    false,
    false,
    false,
    false,
    false,
    false,
    false,
    false,
    false,
    false,
    false,
    false,
    false,
    false,
    false,
    false,
    false,
    false,
    false,
    false,
    true,
    true,
    true,
    true,
    true,
    true,
    true,
    true,
    true,
    true,
    true,
    true,
    true,
    true,
    true,
    true,
    true,
    true,
    true,
    true,
    true,
    true,
    true,
    true,
    true,
    true,
    true,
    true,
    true,
    true,
    true,
    true,
    true,
    true,
    true,
    true,
    true,
    true,
    true,
    true,
    true,
    true,
    true,
    true,
    true,
    true,
    true,
    true,
    true,
    true,
    true,
    true,
    true,
    true,
    true,
    true,
    true,
    true,
    true,
    true,
    true,
    true,
    true,
    true,
    true,
    true,
    true,
    true,
    true,
    true,
    true,
    true,
    true,
    true,
    true,
    true,
    true,
    true,
    true,
    true,
    true,
    true,
    true,
    true,
    true,
    true,
    true,
    true,
    true,
    true,
    true,
    true,
    true,
    true,
    true,
    true,
    true,
    true,
    true,
    true,
    true,
    true,
    true,
    true,
    true,
    true,
    true,
    true,
    true,
    true,
    true,
    true,
    true,
    true,
    true,
    true,
    true,
    true,
    true,
    true,
    true,
    true,
    true,
    true,
    true,
    true,
    true,
    true,
    true,
    true,
    true,
    true,
    true,
    true,
    true,
    true,
    true,
    true,
    true,
    true,
    true,
    true,
    true,
    true,
    true,
    true,
    true,
    true,
    true,
    true
  ]
}
```
