## Supplementary File 1 for "ProteinDJ: a high-performance and modular protein design pipeline": fold_28.json

```
{
  "fold_id": 28,
  "rfd_config": {
    "inference": {
      "input_pdb": "4zxb_ir.pdb",
      "num_designs": 25,
      "design_startnum": 25,
      "ckpt_override_path": null,
      "symmetry": null,
      "recenter": true,
      "radius": 10.0,
      "model_only_neighbors": false,
      "output_prefix": "./rfd_results/fold",
      "write_trajectory": false,
      "scaffold_guided": false,
      "model_runner": "SelfConditioning",
      "cautious": true,
      "align_motif": true,
      "symmetric_self_cond": true,
      "final_step": 1,
      "deterministic": false,
      "trb_save_ckpt_path": "/app/RFdiffusion/models/Complex_base_ckpt.pt",
      "schedule_directory_path": "/app/RFdiffusion/schedules",
      "model_directory_path": "/app/RFdiffusion/models"
    },
    "contigmap": {
      "contigs": [
        "E6-155/0 50-100"
      ],
      "inpaint_seq": null,
      "inpaint_str": null,
      "inpaint_str_helix": null,
      "inpaint_str_strand": null,
      "inpaint_str_loop": null,
      "provide_seq": null,
      "length": null
    },
    "model": {
      "n_extra_block": 4,
      "n_main_block": 32,
      "n_ref_block": 4,
      "d_msa": 256,
      "d_msa_full": 64,
      "d_pair": 128,
      "d_templ": 64,
      "n_head_msa": 8,
      "n_head_pair": 4,
      "n_head_templ": 4,
      "d_hidden": 32,
      "d_hidden_templ": 32,
      "p_drop": 0.15,
      "SE3_param_full": {
        "num_layers": 1,
        "num_channels": 32,
        "num_degrees": 2,
        "n_heads": 4,
        "div": 4,
        "l0_in_features": 8,
        "l0_out_features": 8,
        "l1_in_features": 3,
        "l1_out_features": 2,
        "num_edge_features": 32
      },
      "SE3_param_topk": {
        "num_layers": 1,
        "num_channels": 32,
        "num_degrees": 2,
        "n_heads": 4,
        "div": 4,
        "l0_in_features": 64,
        "l0_out_features": 64,
        "l1_in_features": 3,
        "l1_out_features": 2,
        "num_edge_features": 64
      },
      "freeze_track_motif": false,
      "use_motif_timestep": true
    },
    "diffuser": {
      "T": 50,
      "b_0": 0.01,
      "b_T": 0.07,
      "schedule_type": "linear",
      "so3_type": "igso3",
      "crd_scale": 0.25,
      "partial_T": null,
      "so3_schedule_type": "linear",
      "min_b": 1.5,
      "max_b": 2.5,
      "min_sigma": 0.02,
      "max_sigma": 1.5
    },
    "denoiser": {
      "noise_scale_ca": 0,
      "final_noise_scale_ca": 1,
      "ca_noise_schedule_type": "constant",
      "noise_scale_frame": 0,
      "final_noise_scale_frame": 1,
      "frame_noise_schedule_type": "constant"
    },
    "ppi": {
      "hotspot_res": [
        "E64",
        "E88",
        "E96"
      ]
    },
    "potentials": {
      "guiding_potentials": null,
      "guide_scale": 10,
      "guide_decay": "constant",
      "olig_inter_all": null,
      "olig_intra_all": null,
      "olig_custom_contact": null,
      "substrate": null
    },
    "contig_settings": {
      "ref_idx": null,
      "hal_idx": null,
      "idx_rf": null,
      "inpaint_seq_tensor": null
    },
    "preprocess": {
      "sidechain_input": false,
      "motif_sidechain_input": true,
      "d_t1d": 24,
      "d_t2d": 44,
      "prob_self_cond": 0.5,
      "str_self_cond": true,
      "predict_previous": false
    },
    "logging": {
      "inputs": false
    },
    "scaffoldguided": {
      "scaffoldguided": false,
      "target_pdb": false,
      "target_path": null,
      "scaffold_list": null,
      "scaffold_dir": null,
      "sampled_insertion": 0,
      "sampled_N": 0,
      "sampled_C": 0,
      "ss_mask": 0,
      "systematic": false,
      "target_ss": null,
      "target_adj": null,
      "mask_loops": true,
      "contig_crop": null
    }
  },
  "rfd_plddt": [
    [
      0.08685880154371262,
      0.0877610594034195,
      0.08183100819587708,
      0.07438448071479797,
      0.0700114518404007,
      0.07061079144477844,
      0.06886464357376099,
      0.06727032363414764,
      0.06797749549150467,
      0.06618053466081619,
      0.06503942608833313,
      0.06685055792331696,
      0.06478075683116913,
      0.06168040633201599,
      0.06066042557358742,
      0.062289610505104065,
      0.058999203145504,
      0.06165558099746704,
      0.06297194957733154,
      0.06210643798112869,
      0.06354361772537231,
      0.06534186750650406,
      0.064940445125103,
      0.06741127371788025,
      0.06765446066856384,
      0.06804411858320236,
      0.06897016614675522,
      0.07054261863231659,
      0.07197167724370956,
      0.0707012489438057,
      0.07268594950437546,
      0.07828819006681442,
      0.0758802518248558,
      0.08372650295495987,
      0.08092600107192993,
      0.07915996015071869,
      0.0822729766368866,
      0.08584737777709961,
      0.0779184103012085,
      0.07536088675260544,
      0.07990548759698868,
      0.07854799181222916,
      0.07752817124128342,
      0.07445210218429565,
      0.08020387589931488,
      0.07959754019975662,
      0.08076262474060059,
      0.08097017556428909,
      0.09728877991437912,
      0.09098818153142929,
      0.09167085587978363,
      0.09934967011213303,
      0.09969408810138702,
      0.0950937420129776,
      0.09777291119098663,
      0.11178344488143921,
      0.10984944552183151,
      0.10766138881444931,
      0.11625154316425323,
      0.10950520634651184,
      0.9968470335006714,
      0.9964329600334167,
      0.9919723272323608,
      0.9722709059715271,
      0.9468390345573425,
      0.9371148347854614,
      0.896715521812439,
      0.91032874584198,
      0.8744399547576904,
      0.880419909954071,
      0.9545377492904663,
      0.9861786365509033,
      0.9853495955467224,
      0.9815707206726074,
      0.9941214919090271,
      0.9967150092124939,
      0.9954528212547302,
      0.998246967792511,
      0.9987483024597168,
      0.9990237951278687,
      0.999211847782135,
      0.999379575252533,
      0.9988208413124084,
      0.9953687787055969,
      0.9850319027900696,
      0.9544541239738464,
      0.9293268918991089,
      0.9536886215209961,
      0.9133307337760925,
      0.9252070188522339,
      0.8841509222984314,
      0.8439850807189941,
      0.8925924897193909,
      0.8785484433174133,
      0.9284359216690063,
      0.9712149500846863,
      0.9811313152313232,
      0.99403977394104,
      0.994905948638916,
      0.9971534609794617,
      0.9985629916191101,
      0.9985557794570923,
      0.9986513257026672,
      0.9993144869804382,
      0.9995217323303223,
      0.9996320009231567,
      0.9994203448295593,
      0.9995115399360657,
      0.9996535181999207,
      0.9994747638702393,
      0.9990248680114746,
      0.9970122575759888,
      0.9880814552307129,
      0.9577264785766602,
      0.9422973394393921,
      0.9666764736175537,
      0.933600127696991,
      0.9325196743011475,
      0.8835166096687317,
      0.8850666284561157,
      0.9317913055419922,
      0.951156497001648,
      0.9846076965332031,
      0.9961705207824707,
      0.9981052279472351,
      0.9992325901985168,
      0.9995461702346802,
      0.9991521835327148,
      0.9991632699966431,
      0.9996992349624634,
      0.9996523261070251,
      0.9990695714950562,
      0.9987091422080994,
      0.999397873878479,
      0.9994406700134277,
      0.9992149472236633,
      0.9973302483558655,
      0.9937496185302734,
      0.9738750457763672,
      0.9595940709114075,
      0.8973690867424011,
      0.8670204877853394,
      0.8464451432228088,
      0.7950365543365479,
      0.8659385442733765,
      0.9007413387298584,
      0.9439841508865356,
      0.9659280776977539,
      0.9353474378585815,
      0.939653217792511,
      0.8902049660682678,
      0.876455545425415,
      0.93165522813797,
      0.9369136095046997,
      0.9836788177490234,
      0.9955703020095825,
      0.9984011054039001,
      0.9992492198944092,
      0.9993520975112915,
      0.999472975730896,
      0.9995572566986084,
      0.998556911945343,
      0.9990459084510803,
      0.9995682239532471,
      0.9994041919708252,
      0.9992143511772156,
      0.998076856136322,
      0.9953658580780029,
      0.9823431372642517,
      0.9426225423812866,
      0.9416828155517578,
      0.9558563232421875,
      0.9212969541549683,
      0.9362713098526001,
      0.8993191719055176,
      0.8784449100494385,
      0.933235764503479,
      0.9449580907821655,
      0.9874469041824341,
      0.9951992034912109,
      0.9983985424041748,
      0.999090850353241,
      0.9982333183288574,
      0.9974544644355774,
      0.9986076354980469,
      0.9990524649620056,
      0.9978413581848145,
      0.9972690939903259,
      0.9959222674369812,
      0.9983519911766052,
      0.9992157220840454,
      0.9975104928016663,
      0.9939820170402527,
      0.9805935025215149,
      0.9731153845787048,
      0.9357843399047852,
      0.9077457785606384,
      0.9255440831184387,
      0.9090262651443481,
      0.936469316482544,
      0.9167153835296631,
      0.8923733234405518,
      0.9396430253982544,
      0.9705614447593689,
      0.983513355255127,
      0.9528608322143555,
      0.9582071304321289,
      0.9781312346458435,
      0.9827722311019897,
      0.9903403520584106
    ],
    [
      0.09526346623897552,
      0.09900835156440735,
      0.09386038780212402,
      0.08901583403348923,
      0.0800945907831192,
      0.07372771203517914,
      0.06766336411237717,
      0.06490926444530487,
      0.06408344209194183,
      0.06670208275318146,
      0.06309202313423157,
      0.06384829431772232,
      0.06172940880060196,
      0.06363749504089355,
      0.06757940351963043,
      0.06994589418172836,
      0.07100680470466614,
      0.0700681284070015,
      0.06917916238307953,
      0.07096024602651596,
      0.06830275058746338,
      0.06677013635635376,
      0.06351858377456665,
      0.06494862586259842,
      0.06462887674570084,
      0.06305260211229324,
      0.06671912968158722,
      0.06852076202630997,
      0.0673794150352478,
      0.06850611418485641,
      0.07004951685667038,
      0.07094747573137283,
      0.07005994021892548,
      0.07590903341770172,
      0.07134004682302475,
      0.06930036842823029,
      0.073043592274189,
      0.08075275272130966,
      0.07295499742031097,
      0.08000099658966064,
      0.08504398912191391,
      0.08304528892040253,
      0.08653316646814346,
      0.08672225475311279,
      0.09533600509166718,
      0.09156976640224457,
      0.09178865700960159,
      0.0911409854888916,
      0.10367810726165771,
      0.09533226490020752,
      0.09850668162107468,
      0.1020137146115303,
      0.11404801905155182,
      0.10350166261196136,
      0.10784922540187836,
      0.13281087577342987,
      0.12978027760982513,
      0.11639877408742905,
      0.12558843195438385,
      0.11599750071763992,
      0.9951618909835815,
      0.9950433969497681,
      0.9906268119812012,
      0.9729231595993042,
      0.9534374475479126,
      0.9448375105857849,
      0.9052209258079529,
      0.9202582836151123,
      0.8832802772521973,
      0.8864630460739136,
      0.9542231559753418,
      0.9860880970954895,
      0.9842070937156677,
      0.9821516871452332,
      0.9946081042289734,
      0.9966579079627991,
      0.9951314330101013,
      0.9979345798492432,
      0.9980811476707458,
      0.9981096386909485,
      0.9986553192138672,
      0.9987860918045044,
      0.998207688331604,
      0.9950956106185913,
      0.9853216409683228,
      0.9602136015892029,
      0.942086935043335,
      0.9640885591506958,
      0.9233097434043884,
      0.935532808303833,
      0.892577052116394,
      0.8492644429206848,
      0.8959556818008423,
      0.8832986354827881,
      0.9281958341598511,
      0.9691138863563538,
      0.9764490723609924,
      0.9897385239601135,
      0.9904225468635559,
      0.9952133893966675,
      0.9973258376121521,
      0.99592125415802,
      0.9964285492897034,
      0.9985173940658569,
      0.9987470507621765,
      0.999172568321228,
      0.9978225827217102,
      0.9984923005104065,
      0.9991803765296936,
      0.998546838760376,
      0.9983938932418823,
      0.9970077872276306,
      0.9889837503433228,
      0.9645982980728149,
      0.9526941776275635,
      0.975011944770813,
      0.941479504108429,
      0.9446959495544434,
      0.9034357666969299,
      0.8850457072257996,
      0.9396753311157227,
      0.954387903213501,
      0.9834699630737305,
      0.9961322546005249,
      0.9975904226303101,
      0.9989542365074158,
      0.999437689781189,
      0.9978146553039551,
      0.9973729848861694,
      0.9994354844093323,
      0.9994257688522339,
      0.9973950386047363,
      0.996098518371582,
      0.9984560608863831,
      0.9977361559867859,
      0.9982821345329285,
      0.9971278309822083,
      0.9934573173522949,
      0.9764452576637268,
      0.9604408144950867,
      0.9099445343017578,
      0.8777984380722046,
      0.8490516543388367,
      0.817173421382904,
      0.8750695586204529,
      0.9101263880729675,
      0.952030599117279,
      0.9733242988586426,
      0.9439275860786438,
      0.952328085899353,
      0.898469090461731,
      0.8753241300582886,
      0.9383383393287659,
      0.9395982027053833,
      0.9833949208259583,
      0.9955612421035767,
      0.9977273344993591,
      0.9988775253295898,
      0.9993007183074951,
      0.9989898800849915,
      0.9991897344589233,
      0.9969807863235474,
      0.9964465498924255,
      0.9983905553817749,
      0.9968137145042419,
      0.997451901435852,
      0.9974085688591003,
      0.994074285030365,
      0.9820261001586914,
      0.944824755191803,
      0.9447368383407593,
      0.9590908288955688,
      0.9278967976570129,
      0.9418647885322571,
      0.90486741065979,
      0.8797643780708313,
      0.9354088306427002,
      0.939345121383667,
      0.9839887619018555,
      0.9934722185134888,
      0.9970967769622803,
      0.9979876279830933,
      0.9968709945678711,
      0.9936748743057251,
      0.9946911334991455,
      0.9969078898429871,
      0.9923859238624573,
      0.9929721355438232,
      0.9883346557617188,
      0.9930323362350464,
      0.997654378414154,
      0.9953627586364746,
      0.9893187880516052,
      0.9724044799804688,
      0.9626159071922302,
      0.922780454158783,
      0.9028341770172119,
      0.9212650060653687,
      0.9084203243255615,
      0.93277907371521,
      0.9150182008743286,
      0.8889937400817871,
      0.9322641491889954,
      0.962494969367981,
      0.9755130410194397,
      0.9383670687675476,
      0.9429212212562561,
      0.96689772605896,
      0.9733900427818298,
      0.9845032691955566
    ],
    [
      0.10458057373762131,
      0.10862692445516586,
      0.10119360685348511,
      0.09636898338794708,
      0.09084919095039368,
      0.08291863650083542,
      0.07609457522630692,
      0.07251273840665817,
      0.0658259317278862,
      0.0659981369972229,
      0.0639156699180603,
      0.06470882147550583,
      0.059837739914655685,
      0.06178809329867363,
      0.06378040462732315,
      0.06327574700117111,
      0.06648483872413635,
      0.0661797970533371,
      0.06498382985591888,
      0.0651642456650734,
      0.06589297950267792,
      0.0630299523472786,
      0.06120237335562706,
      0.05845833569765091,
      0.056951701641082764,
      0.0571448877453804,
      0.06274808943271637,
      0.06436919420957565,
      0.06551576405763626,
      0.06615585088729858,
      0.06887786090373993,
      0.06818787753582001,
      0.06789437681436539,
      0.07536143064498901,
      0.06845075637102127,
      0.06768789142370224,
      0.07224144786596298,
      0.0790739506483078,
      0.06886159628629684,
      0.0768972784280777,
      0.08259866386651993,
      0.07896159589290619,
      0.07827302068471909,
      0.08396400511264801,
      0.09240201115608215,
      0.08483059704303741,
      0.08543906360864639,
      0.08856517821550369,
      0.10007259994745255,
      0.09285817295312881,
      0.09368816763162613,
      0.094795823097229,
      0.10523428022861481,
      0.09788811206817627,
      0.10225817561149597,
      0.1195959746837616,
      0.12119699269533157,
      0.10987578332424164,
      0.11636345088481903,
      0.10733751952648163,
      0.9951210021972656,
      0.9947910904884338,
      0.9896484017372131,
      0.9697564840316772,
      0.9469717144966125,
      0.9383581876754761,
      0.8977481126785278,
      0.9127147197723389,
      0.8769351840019226,
      0.8826608061790466,
      0.951853334903717,
      0.9848833084106445,
      0.9826204180717468,
      0.9798275232315063,
      0.9937600493431091,
      0.9961585402488708,
      0.9944241046905518,
      0.9977010488510132,
      0.9979932308197021,
      0.9981151223182678,
      0.9986543655395508,
      0.9988546967506409,
      0.9981966614723206,
      0.9946203231811523,
      0.9839129447937012,
      0.9551969170570374,
      0.9343530535697937,
      0.9585415720939636,
      0.918262243270874,
      0.9314780831336975,
      0.8888619542121887,
      0.846681535243988,
      0.8941366672515869,
      0.8847330808639526,
      0.9298666715621948,
      0.9699854254722595,
      0.9785590767860413,
      0.9911324977874756,
      0.9916021823883057,
      0.9956158995628357,
      0.9975674152374268,
      0.9964951872825623,
      0.9968792796134949,
      0.9986293911933899,
      0.9988794922828674,
      0.9992275834083557,
      0.9981148838996887,
      0.9986745715141296,
      0.9992465972900391,
      0.9986864328384399,
      0.9984237551689148,
      0.9967633485794067,
      0.9879372119903564,
      0.960925817489624,
      0.9489555358886719,
      0.9729156494140625,
      0.938549280166626,
      0.9406492710113525,
      0.897834300994873,
      0.8838485479354858,
      0.9386659860610962,
      0.9554815888404846,
      0.9846330881118774,
      0.9962544441223145,
      0.9978115558624268,
      0.9989905953407288,
      0.9994446039199829,
      0.9979379177093506,
      0.9976630806922913,
      0.9994585514068604,
      0.9994543194770813,
      0.9975579380989075,
      0.996338963508606,
      0.9985172152519226,
      0.9978227019309998,
      0.9983227252960205,
      0.9969674944877625,
      0.9930009245872498,
      0.9749093055725098,
      0.9579190611839294,
      0.9038758277893066,
      0.8711410164833069,
      0.8464904427528381,
      0.8075017929077148,
      0.868550181388855,
      0.906792402267456,
      0.9503182768821716,
      0.9723736047744751,
      0.941887617111206,
      0.9508025646209717,
      0.8947780132293701,
      0.8729974627494812,
      0.9389107823371887,
      0.9424924850463867,
      0.9847192168235779,
      0.9959059953689575,
      0.9980636239051819,
      0.9989941120147705,
      0.9993316531181335,
      0.9990683794021606,
      0.9992339015007019,
      0.9971076250076294,
      0.9966031908988953,
      0.9985303282737732,
      0.9971182346343994,
      0.9976131916046143,
      0.9973946809768677,
      0.9939422607421875,
      0.981176495552063,
      0.9429935812950134,
      0.9440622329711914,
      0.9595584273338318,
      0.9276884198188782,
      0.9426586031913757,
      0.905002236366272,
      0.8825618028640747,
      0.9389045238494873,
      0.9455145001411438,
      0.9863565564155579,
      0.9946732521057129,
      0.9977207779884338,
      0.9983522295951843,
      0.9973740577697754,
      0.9949802160263062,
      0.9958946704864502,
      0.9975605010986328,
      0.9937376976013184,
      0.9940086603164673,
      0.9899125099182129,
      0.9938768148422241,
      0.9980021119117737,
      0.995689868927002,
      0.9898552298545837,
      0.9735409617424011,
      0.965056300163269,
      0.925592839717865,
      0.9029815793037415,
      0.9230350255966187,
      0.9094371795654297,
      0.935014009475708,
      0.9174812436103821,
      0.891742467880249,
      0.9389106631278992,
      0.967507004737854,
      0.9791068434715271,
      0.9452082514762878,
      0.9495295286178589,
      0.9714605212211609,
      0.9779687523841858,
      0.9867072105407715
    ],
    [
      0.11888444423675537,
      0.11665599048137665,
      0.1091521605849266,
      0.10603339970111847,
      0.09538933634757996,
      0.08629823476076126,
      0.08626075088977814,
      0.07995671033859253,
      0.07213591784238815,
      0.06686214357614517,
      0.06758951395750046,
      0.0651860460639,
      0.06223887950181961,
      0.06546477973461151,
      0.06568346917629242,
      0.06418074667453766,
      0.06782218813896179,
      0.0670730471611023,
      0.06399285793304443,
      0.06608863919973373,
      0.06493068486452103,
      0.06074731424450874,
      0.05732138454914093,
      0.05538853257894516,
      0.053800635039806366,
      0.05411562696099281,
      0.05845806002616882,
      0.058945100754499435,
      0.059479422867298126,
      0.059874169528484344,
      0.0635252594947815,
      0.06386029720306396,
      0.06314273178577423,
      0.06880506873130798,
      0.06492385268211365,
      0.06398077309131622,
      0.06783002614974976,
      0.07133878022432327,
      0.0646279975771904,
      0.06859710812568665,
      0.07373886555433273,
      0.07299883663654327,
      0.06949100643396378,
      0.0767064094543457,
      0.08089320361614227,
      0.07771065831184387,
      0.07894974946975708,
      0.0803237184882164,
      0.08711498975753784,
      0.08342134952545166,
      0.08483697474002838,
      0.08565385639667511,
      0.09641202539205551,
      0.09138841181993484,
      0.09540057182312012,
      0.11159947514533997,
      0.11382627487182617,
      0.1068296730518341,
      0.11408297717571259,
      0.10624217242002487,
      0.9946814179420471,
      0.9942031502723694,
      0.9886537790298462,
      0.9683064818382263,
      0.945947527885437,
      0.937224805355072,
      0.8972594738006592,
      0.9124617576599121,
      0.8767526149749756,
      0.8837137222290039,
      0.953071117401123,
      0.9852535128593445,
      0.9828885197639465,
      0.9798088073730469,
      0.9937736392021179,
      0.9960573315620422,
      0.9943026304244995,
      0.9976723194122314,
      0.9979090094566345,
      0.9979907274246216,
      0.9985207319259644,
      0.9987441897392273,
      0.997962474822998,
      0.9941559433937073,
      0.9827906489372253,
      0.9535590410232544,
      0.9333804845809937,
      0.9581038951873779,
      0.9185103178024292,
      0.9315249919891357,
      0.8895704746246338,
      0.8475487232208252,
      0.8960526585578918,
      0.886656641960144,
      0.9324620366096497,
      0.9710698127746582,
      0.9798129200935364,
      0.9917927384376526,
      0.9922329187393188,
      0.9959208965301514,
      0.9976781606674194,
      0.9966616630554199,
      0.9969581365585327,
      0.9986156225204468,
      0.9988461136817932,
      0.9991884231567383,
      0.9980602264404297,
      0.9985909461975098,
      0.9991863369941711,
      0.9986032247543335,
      0.9983548521995544,
      0.9965808987617493,
      0.9872553944587708,
      0.959896981716156,
      0.9490365386009216,
      0.9730451703071594,
      0.9391559362411499,
      0.9409014582633972,
      0.895152747631073,
      0.8837871551513672,
      0.938991367816925,
      0.9561419486999512,
      0.9850156903266907,
      0.9963725209236145,
      0.9977884888648987,
      0.9989376664161682,
      0.999419093132019,
      0.9977957010269165,
      0.9975147843360901,
      0.9994263052940369,
      0.9994292855262756,
      0.9974851012229919,
      0.996239185333252,
      0.9984769821166992,
      0.9977422952651978,
      0.9982354640960693,
      0.9968255162239075,
      0.992632269859314,
      0.9742140769958496,
      0.9566105604171753,
      0.9033598899841309,
      0.8728221654891968,
      0.8468740582466125,
      0.8033751249313354,
      0.8683295249938965,
      0.9076404571533203,
      0.9513578414916992,
      0.9731979370117188,
      0.9429623484611511,
      0.9507492780685425,
      0.8931673765182495,
      0.8707044124603271,
      0.9384899735450745,
      0.9428426623344421,
      0.9846548438072205,
      0.9958649277687073,
      0.9980047941207886,
      0.9989412426948547,
      0.9992977380752563,
      0.9989597201347351,
      0.9991779923439026,
      0.996976912021637,
      0.9965235590934753,
      0.9984303116798401,
      0.9968774318695068,
      0.9973881840705872,
      0.99725741147995,
      0.993610143661499,
      0.980574369430542,
      0.9435081481933594,
      0.9459900856018066,
      0.961475133895874,
      0.9293316602706909,
      0.9436412453651428,
      0.9073985815048218,
      0.8818663954734802,
      0.9391419887542725,
      0.946210503578186,
      0.9865184426307678,
      0.994661808013916,
      0.9976498484611511,
      0.9982345700263977,
      0.997262716293335,
      0.9946576952934265,
      0.9954187870025635,
      0.9972772002220154,
      0.9931697249412537,
      0.9936355352401733,
      0.9892590641975403,
      0.9933431148529053,
      0.9978302121162415,
      0.9955058097839355,
      0.9895145893096924,
      0.9734335541725159,
      0.965339183807373,
      0.927014172077179,
      0.9056951999664307,
      0.9261476993560791,
      0.9120633006095886,
      0.9368104934692383,
      0.9185246825218201,
      0.8921512365341187,
      0.939874529838562,
      0.9673680663108826,
      0.9788731932640076,
      0.9454503059387207,
      0.9498012065887451,
      0.9714723825454712,
      0.977882981300354,
      0.9871265292167664
    ],
    [
      0.1173248142004013,
      0.12173207104206085,
      0.1115497350692749,
      0.10882224142551422,
      0.10080955922603607,
      0.09102082997560501,
      0.08874142169952393,
      0.08572337031364441,
      0.08036770671606064,
      0.07581637799739838,
      0.07636959105730057,
      0.07553417235612869,
      0.07237139344215393,
      0.07099064439535141,
      0.07298406958580017,
      0.07013833522796631,
      0.07446642220020294,
      0.07642202824354172,
      0.07369909435510635,
      0.07605092972517014,
      0.07544448971748352,
      0.07142452895641327,
      0.06619047373533249,
      0.06167948991060257,
      0.05955697223544121,
      0.06039610505104065,
      0.06444867700338364,
      0.0640806183218956,
      0.0648796558380127,
      0.06687183678150177,
      0.06737447530031204,
      0.07017645239830017,
      0.07071943581104279,
      0.07440400868654251,
      0.07012438774108887,
      0.07140865176916122,
      0.07506781071424484,
      0.07671930640935898,
      0.06937622278928757,
      0.07498469948768616,
      0.07757874578237534,
      0.07655903697013855,
      0.07245555520057678,
      0.07847866415977478,
      0.08180712163448334,
      0.07814407348632812,
      0.0786304622888565,
      0.08031688630580902,
      0.08698169887065887,
      0.08381390571594238,
      0.0861445739865303,
      0.08883127570152283,
      0.09691077470779419,
      0.09513749927282333,
      0.10046792030334473,
      0.11401587724685669,
      0.1197337657213211,
      0.11206274479627609,
      0.12025420367717743,
      0.1156829297542572,
      0.9944210052490234,
      0.994007408618927,
      0.988391101360321,
      0.9682154059410095,
      0.9455581307411194,
      0.936118483543396,
      0.8960809111595154,
      0.9128434062004089,
      0.8784377574920654,
      0.8852766752243042,
      0.9536677598953247,
      0.9853120446205139,
      0.9830597043037415,
      0.9800738096237183,
      0.993520975112915,
      0.9960654377937317,
      0.9943593740463257,
      0.9975990056991577,
      0.9978482127189636,
      0.9978938698768616,
      0.9984170198440552,
      0.9986227750778198,
      0.9977616667747498,
      0.9938787817955017,
      0.9824126958847046,
      0.9525159597396851,
      0.931212306022644,
      0.9567437767982483,
      0.9177973866462708,
      0.9315265417098999,
      0.8888474106788635,
      0.8467419147491455,
      0.8969595432281494,
      0.8874343633651733,
      0.9332388639450073,
      0.971444308757782,
      0.9800006747245789,
      0.9916698336601257,
      0.992072343826294,
      0.9958547949790955,
      0.9976103901863098,
      0.9965021014213562,
      0.9968045949935913,
      0.998556911945343,
      0.9987784028053284,
      0.9991397261619568,
      0.9978954792022705,
      0.9984335899353027,
      0.9990894198417664,
      0.9984175562858582,
      0.9981570839881897,
      0.9962891936302185,
      0.9863343834877014,
      0.9569882154464722,
      0.9462933540344238,
      0.9721173048019409,
      0.9372315406799316,
      0.939619779586792,
      0.8923938274383545,
      0.8815561532974243,
      0.9389039278030396,
      0.9558959007263184,
      0.985025942325592,
      0.9963294267654419,
      0.9977805614471436,
      0.9989044666290283,
      0.9993937611579895,
      0.9976483583450317,
      0.9973070621490479,
      0.9993903636932373,
      0.9993922710418701,
      0.9973804950714111,
      0.9960366487503052,
      0.9983634948730469,
      0.9975550174713135,
      0.9980509877204895,
      0.9964815974235535,
      0.9917868971824646,
      0.9717859029769897,
      0.9545271396636963,
      0.9002983570098877,
      0.8696434497833252,
      0.8493815660476685,
      0.7973924875259399,
      0.8635083436965942,
      0.9058922529220581,
      0.9492103457450867,
      0.9721113443374634,
      0.9411944150924683,
      0.9492583274841309,
      0.8915594816207886,
      0.8695236444473267,
      0.9376878142356873,
      0.9423727989196777,
      0.9847720265388489,
      0.995815098285675,
      0.9980219006538391,
      0.9989175796508789,
      0.9992841482162476,
      0.9989127516746521,
      0.9991532564163208,
      0.9970089197158813,
      0.9964395761489868,
      0.9983262419700623,
      0.9966608881950378,
      0.997104287147522,
      0.9969900846481323,
      0.9931275248527527,
      0.9792525768280029,
      0.9410935044288635,
      0.9438202977180481,
      0.9601897597312927,
      0.9277428388595581,
      0.9433900117874146,
      0.9059644937515259,
      0.8805283308029175,
      0.9392490386962891,
      0.9466887712478638,
      0.9869534373283386,
      0.9948053956031799,
      0.9976593852043152,
      0.9981851577758789,
      0.9972072839736938,
      0.9944521188735962,
      0.9950990676879883,
      0.9970522522926331,
      0.9927032589912415,
      0.9932541847229004,
      0.9886550903320312,
      0.9928923845291138,
      0.9976029992103577,
      0.995168924331665,
      0.9886725544929504,
      0.9726601839065552,
      0.964583694934845,
      0.9260996580123901,
      0.9045729637145996,
      0.9246724247932434,
      0.9113262891769409,
      0.9370092749595642,
      0.9196720123291016,
      0.8936792016029358,
      0.9403107762336731,
      0.9684522151947021,
      0.9794748425483704,
      0.9470440745353699,
      0.9514299631118774,
      0.9722197651863098,
      0.9785490036010742,
      0.9871211051940918
    ],
    [
      0.11957791447639465,
      0.1217334195971489,
      0.11408475041389465,
      0.10536018759012222,
      0.0981433242559433,
      0.09504401683807373,
      0.09587813168764114,
      0.08764709532260895,
      0.08649199455976486,
      0.08339634537696838,
      0.0851556733250618,
      0.0782088041305542,
      0.07903912663459778,
      0.07727432250976562,
      0.07861816883087158,
      0.07415898144245148,
      0.07686783373355865,
      0.07911311089992523,
      0.07586304843425751,
      0.07607875764369965,
      0.07658684253692627,
      0.07246652990579605,
      0.06694360077381134,
      0.06415113806724548,
      0.06343712657690048,
      0.06356807053089142,
      0.06558164954185486,
      0.06591486930847168,
      0.06657182425260544,
      0.06812196224927902,
      0.06840289384126663,
      0.07055043429136276,
      0.07025671005249023,
      0.07218794524669647,
      0.07071240246295929,
      0.07245372235774994,
      0.07493922114372253,
      0.07841043174266815,
      0.07210929691791534,
      0.07486127316951752,
      0.07867228984832764,
      0.07851488888263702,
      0.07427648454904556,
      0.07975442707538605,
      0.08141876757144928,
      0.07836470007896423,
      0.07827217876911163,
      0.0808606743812561,
      0.0868515893816948,
      0.08466465771198273,
      0.08625021576881409,
      0.08994505554437637,
      0.09842005372047424,
      0.09936092048883438,
      0.10375897586345673,
      0.11566249281167984,
      0.12381628155708313,
      0.11632755398750305,
      0.12860269844532013,
      0.13028137385845184,
      0.9948089718818665,
      0.9943348169326782,
      0.9886581301689148,
      0.9675781726837158,
      0.9441520571708679,
      0.9339775443077087,
      0.894123911857605,
      0.9113907814025879,
      0.8770584464073181,
      0.8857682943344116,
      0.9550610184669495,
      0.9859389066696167,
      0.9837534427642822,
      0.9804218411445618,
      0.9936325550079346,
      0.9963063597679138,
      0.9945278763771057,
      0.9976977109909058,
      0.9980022311210632,
      0.9980734586715698,
      0.9985507130622864,
      0.9987555146217346,
      0.9978982210159302,
      0.9939079284667969,
      0.9820313453674316,
      0.9505839347839355,
      0.929225742816925,
      0.955459713935852,
      0.9161408543586731,
      0.9310576319694519,
      0.8866585493087769,
      0.8445138931274414,
      0.8977400660514832,
      0.8894927501678467,
      0.9363767504692078,
      0.9727826118469238,
      0.981415331363678,
      0.9924865365028381,
      0.9928699135780334,
      0.996285080909729,
      0.9978295564651489,
      0.9968035817146301,
      0.9970653057098389,
      0.9986531734466553,
      0.9988531470298767,
      0.9991973042488098,
      0.9980605244636536,
      0.9985884428024292,
      0.9991676807403564,
      0.9985907673835754,
      0.9982507824897766,
      0.9962680339813232,
      0.985931396484375,
      0.955502986907959,
      0.945541501045227,
      0.9716715216636658,
      0.9367033243179321,
      0.9389094710350037,
      0.8945978879928589,
      0.8812150359153748,
      0.9393101930618286,
      0.9570069313049316,
      0.9857460260391235,
      0.9964736700057983,
      0.9978887438774109,
      0.9989680051803589,
      0.9994186162948608,
      0.9978082180023193,
      0.9974971413612366,
      0.9994199275970459,
      0.9994198083877563,
      0.9975295066833496,
      0.996246337890625,
      0.9984626173973083,
      0.997791051864624,
      0.9981803894042969,
      0.9964878559112549,
      0.9916532635688782,
      0.9702392220497131,
      0.9530131816864014,
      0.8981510400772095,
      0.8693005442619324,
      0.8477081656455994,
      0.793676495552063,
      0.8619933128356934,
      0.9059265851974487,
      0.9487375617027283,
      0.9720486402511597,
      0.9410104751586914,
      0.9492179751396179,
      0.893143892288208,
      0.873630702495575,
      0.9381284117698669,
      0.9437045454978943,
      0.985349178314209,
      0.9959373474121094,
      0.9980999827384949,
      0.9989773631095886,
      0.999308705329895,
      0.9989856481552124,
      0.9991965889930725,
      0.9971562027931213,
      0.9966349601745605,
      0.9984918236732483,
      0.9970191121101379,
      0.9973496794700623,
      0.9970532059669495,
      0.9932606220245361,
      0.9791009426116943,
      0.9403164386749268,
      0.9430512189865112,
      0.9596841335296631,
      0.9277751445770264,
      0.9435597658157349,
      0.90547114610672,
      0.8799046874046326,
      0.9397149085998535,
      0.947494387626648,
      0.9874099493026733,
      0.9948106408119202,
      0.9976869225502014,
      0.9982307553291321,
      0.9972009658813477,
      0.994317889213562,
      0.9951608180999756,
      0.9971328377723694,
      0.9927322268486023,
      0.9933037757873535,
      0.9886354207992554,
      0.9931375980377197,
      0.9977394938468933,
      0.9952859878540039,
      0.9887071847915649,
      0.9721630215644836,
      0.9632852673530579,
      0.9216538667678833,
      0.9029219746589661,
      0.9236928224563599,
      0.9107295870780945,
      0.9365217089653015,
      0.918782114982605,
      0.8936930894851685,
      0.9401023387908936,
      0.9687334895133972,
      0.9794993996620178,
      0.9466071128845215,
      0.9512504935264587,
      0.9721286296844482,
      0.978803277015686,
      0.9873391389846802
    ],
    [
      0.12218697369098663,
      0.1209443137049675,
      0.11622960865497589,
      0.10722503066062927,
      0.09782443940639496,
      0.10320164263248444,
      0.10293638706207275,
      0.09329044073820114,
      0.09385872632265091,
      0.09358925372362137,
      0.09124249219894409,
      0.08168120682239532,
      0.0900559276342392,
      0.09130455553531647,
      0.08751673251390457,
      0.08017520606517792,
      0.08537852019071579,
      0.08619160950183868,
      0.0842360258102417,
      0.08378114551305771,
      0.08528253436088562,
      0.08200772851705551,
      0.07320277392864227,
      0.07171259075403214,
      0.06862863153219223,
      0.06646741181612015,
      0.06787073612213135,
      0.07118971645832062,
      0.07199053466320038,
      0.0734395980834961,
      0.07447663694620132,
      0.07697653025388718,
      0.07936146855354309,
      0.07999763637781143,
      0.07720313966274261,
      0.07946903258562088,
      0.08342530578374863,
      0.0852174460887909,
      0.07743704319000244,
      0.08082623779773712,
      0.08408336341381073,
      0.08188913762569427,
      0.07896848022937775,
      0.08344106376171112,
      0.08468130230903625,
      0.07901766151189804,
      0.0806167721748352,
      0.08438767492771149,
      0.08817879855632782,
      0.08512291312217712,
      0.08831098675727844,
      0.09140033274888992,
      0.09760230034589767,
      0.09790416806936264,
      0.10359972715377808,
      0.11671021580696106,
      0.12305831909179688,
      0.1180519387125969,
      0.12963755428791046,
      0.1272766888141632,
      0.9952712655067444,
      0.9946792721748352,
      0.988756537437439,
      0.9666783809661865,
      0.9421930313110352,
      0.9326614141464233,
      0.8932878971099854,
      0.9117310047149658,
      0.8774017095565796,
      0.8879470229148865,
      0.9569430351257324,
      0.9865357279777527,
      0.9840961694717407,
      0.9803214073181152,
      0.9936327338218689,
      0.9963018298149109,
      0.9945360422134399,
      0.9977911710739136,
      0.9981880784034729,
      0.9983112812042236,
      0.9987104535102844,
      0.9989220499992371,
      0.9980306625366211,
      0.9939135313034058,
      0.9814519286155701,
      0.9488931894302368,
      0.9288157224655151,
      0.955569863319397,
      0.9164172410964966,
      0.9321128129959106,
      0.8864259719848633,
      0.8440479040145874,
      0.9013090133666992,
      0.8962509632110596,
      0.942425012588501,
      0.9761200547218323,
      0.9847447872161865,
      0.9943042397499084,
      0.994147002696991,
      0.9969272017478943,
      0.9982057809829712,
      0.9973013401031494,
      0.9974479079246521,
      0.9988198280334473,
      0.9990116357803345,
      0.9992899298667908,
      0.9983842372894287,
      0.9988337755203247,
      0.9992820620536804,
      0.9987889528274536,
      0.9983812570571899,
      0.9962755441665649,
      0.9856300354003906,
      0.9549833536148071,
      0.9467258453369141,
      0.9725371599197388,
      0.9371749758720398,
      0.9394896030426025,
      0.8975627422332764,
      0.8808034062385559,
      0.9425077438354492,
      0.9621739387512207,
      0.9883632063865662,
      0.9969331622123718,
      0.9981929659843445,
      0.9990625381469727,
      0.9994631409645081,
      0.9980370402336121,
      0.9977747201919556,
      0.9994791150093079,
      0.9994872212409973,
      0.9978361129760742,
      0.996673583984375,
      0.9986448884010315,
      0.998119056224823,
      0.9983388185501099,
      0.996559202671051,
      0.9915728569030762,
      0.9690962433815002,
      0.9503397941589355,
      0.8969859480857849,
      0.8706181645393372,
      0.8467743992805481,
      0.7934086918830872,
      0.8597893714904785,
      0.9068474173545837,
      0.9505871534347534,
      0.9729602336883545,
      0.9420530200004578,
      0.9494034051895142,
      0.8988163471221924,
      0.884568989276886,
      0.9412078857421875,
      0.9488292932510376,
      0.9880306720733643,
      0.9963977932929993,
      0.9983503818511963,
      0.9990882873535156,
      0.9993689656257629,
      0.9991121292114258,
      0.9993320107460022,
      0.9974671602249146,
      0.9969989061355591,
      0.9987293481826782,
      0.9974876642227173,
      0.9976537823677063,
      0.9971593022346497,
      0.9933739304542542,
      0.9784833788871765,
      0.9397618770599365,
      0.9432660341262817,
      0.9608058333396912,
      0.9278802275657654,
      0.9439547657966614,
      0.9052281379699707,
      0.8814700841903687,
      0.942342221736908,
      0.9514026641845703,
      0.9892265796661377,
      0.9954215884208679,
      0.9978967905044556,
      0.9983674883842468,
      0.9972732067108154,
      0.9942578673362732,
      0.9952515959739685,
      0.9972554445266724,
      0.9928168058395386,
      0.9933949708938599,
      0.9885289072990417,
      0.9934251308441162,
      0.9978851675987244,
      0.9953883290290833,
      0.9884960651397705,
      0.9710078835487366,
      0.9618611931800842,
      0.9205517768859863,
      0.9005662798881531,
      0.9227781891822815,
      0.9100028276443481,
      0.9364951252937317,
      0.9177098870277405,
      0.8931480646133423,
      0.9417723417282104,
      0.9706187844276428,
      0.9801253080368042,
      0.9470821022987366,
      0.9522728323936462,
      0.9729167819023132,
      0.979982852935791,
      0.988001823425293
    ],
    [
      0.12625178694725037,
      0.12963441014289856,
      0.13294607400894165,
      0.1227714791893959,
      0.10764646530151367,
      0.11610469967126846,
      0.11264374852180481,
      0.09844092279672623,
      0.09955693781375885,
      0.10375511646270752,
      0.10141534358263016,
      0.08811594545841217,
      0.09422435611486435,
      0.0955231785774231,
      0.09328678995370865,
      0.08638091385364532,
      0.09370720386505127,
      0.0918692797422409,
      0.08968287706375122,
      0.08933499455451965,
      0.0927911251783371,
      0.08937986195087433,
      0.08259270340204239,
      0.08317581564188004,
      0.07748950272798538,
      0.07744401693344116,
      0.07602500915527344,
      0.07901312410831451,
      0.07737963646650314,
      0.07966171950101852,
      0.08027687668800354,
      0.08216561377048492,
      0.08621591329574585,
      0.08623236417770386,
      0.08510661125183105,
      0.08656422793865204,
      0.09222742170095444,
      0.09024142473936081,
      0.08271641284227371,
      0.08545640856027603,
      0.08714890480041504,
      0.08627936244010925,
      0.08275097608566284,
      0.08601118624210358,
      0.08726507425308228,
      0.08434933423995972,
      0.08441303670406342,
      0.08976288139820099,
      0.09065288305282593,
      0.08906011283397675,
      0.09341945499181747,
      0.09754025936126709,
      0.10021902620792389,
      0.10148973762989044,
      0.1097879484295845,
      0.122155100107193,
      0.1302947700023651,
      0.12257593870162964,
      0.1355435848236084,
      0.12372078746557236,
      0.9957900047302246,
      0.9952539801597595,
      0.9897359013557434,
      0.9679168462753296,
      0.9429340362548828,
      0.9340962171554565,
      0.8945009112358093,
      0.9131391048431396,
      0.8784622550010681,
      0.8884084820747375,
      0.9577054381370544,
      0.9871060848236084,
      0.9843840003013611,
      0.9806070327758789,
      0.9937751889228821,
      0.9964159727096558,
      0.9947440028190613,
      0.997929573059082,
      0.9983409643173218,
      0.9984902143478394,
      0.9988610744476318,
      0.9990598559379578,
      0.9982475638389587,
      0.9943400621414185,
      0.9822732210159302,
      0.9504992365837097,
      0.93114173412323,
      0.9572798609733582,
      0.9188739061355591,
      0.932807445526123,
      0.8886979222297668,
      0.8441692590713501,
      0.9022083878517151,
      0.897341787815094,
      0.9437869191169739,
      0.9769796133041382,
      0.9858141541481018,
      0.9948751926422119,
      0.99466872215271,
      0.9971886277198792,
      0.9983720779418945,
      0.9975650906562805,
      0.9976914525032043,
      0.9989261031150818,
      0.9991096258163452,
      0.9993650317192078,
      0.998576283454895,
      0.998986542224884,
      0.9993628859519958,
      0.998941957950592,
      0.9985201358795166,
      0.9965079426765442,
      0.9863428473472595,
      0.9567633867263794,
      0.9487453103065491,
      0.9739227294921875,
      0.9386932253837585,
      0.9406597018241882,
      0.8996658325195312,
      0.8797612190246582,
      0.9431483745574951,
      0.9630339741706848,
      0.9888768196105957,
      0.9969708323478699,
      0.9982510209083557,
      0.9990943074226379,
      0.9994912147521973,
      0.9982156753540039,
      0.9980053305625916,
      0.9995278120040894,
      0.9995083212852478,
      0.9980048537254333,
      0.996920645236969,
      0.9987658858299255,
      0.9984022378921509,
      0.998508095741272,
      0.9968433380126953,
      0.9923222064971924,
      0.970989465713501,
      0.9521802663803101,
      0.8992353081703186,
      0.8731264472007751,
      0.8432354927062988,
      0.7929178476333618,
      0.8586754202842712,
      0.9076717495918274,
      0.9525275826454163,
      0.9738315343856812,
      0.9423671364784241,
      0.9501162171363831,
      0.899151086807251,
      0.883331298828125,
      0.942264974117279,
      0.9505634307861328,
      0.9888257384300232,
      0.9965447783470154,
      0.9984259009361267,
      0.9991180896759033,
      0.9993937015533447,
      0.9991746544837952,
      0.9993891716003418,
      0.9975941777229309,
      0.9971964955329895,
      0.9988839626312256,
      0.9978248476982117,
      0.9979404211044312,
      0.9973788857460022,
      0.9938076138496399,
      0.9794237613677979,
      0.9408472776412964,
      0.9441114664077759,
      0.9612574577331543,
      0.928119421005249,
      0.9444577693939209,
      0.9047090411186218,
      0.8803277611732483,
      0.9434095621109009,
      0.9537654519081116,
      0.9900499582290649,
      0.9956737160682678,
      0.9980089068412781,
      0.9984548091888428,
      0.9973368048667908,
      0.9943308234214783,
      0.9952620267868042,
      0.9972748756408691,
      0.9927178621292114,
      0.9933468699455261,
      0.9883612990379333,
      0.9935089349746704,
      0.9980181455612183,
      0.9955556392669678,
      0.9886417388916016,
      0.9710829854011536,
      0.9616860747337341,
      0.9203460216522217,
      0.9007903337478638,
      0.9230544567108154,
      0.9096242189407349,
      0.9363505244255066,
      0.9187756776809692,
      0.8948183059692383,
      0.9436176419258118,
      0.9724401235580444,
      0.9812334775924683,
      0.9495521187782288,
      0.9545060396194458,
      0.9744131565093994,
      0.9814954400062561,
      0.9887874722480774
    ],
    [
      0.14307738840579987,
      0.15267908573150635,
      0.16537082195281982,
      0.15484309196472168,
      0.13422046601772308,
      0.14735490083694458,
      0.15531982481479645,
      0.12814900279045105,
      0.1319773644208908,
      0.14736510813236237,
      0.14176520705223083,
      0.12405569851398468,
      0.13547013700008392,
      0.13739483058452606,
      0.12956702709197998,
      0.12448818981647491,
      0.1385675072669983,
      0.13694943487644196,
      0.1287059187889099,
      0.13517077267169952,
      0.13886745274066925,
      0.140571728348732,
      0.12251012772321701,
      0.12448729574680328,
      0.11708253622055054,
      0.11422452330589294,
      0.11448002606630325,
      0.11705624312162399,
      0.11961811780929565,
      0.11941912770271301,
      0.1243225559592247,
      0.13260573148727417,
      0.14910638332366943,
      0.1454719603061676,
      0.1421433985233307,
      0.14276160299777985,
      0.15214212238788605,
      0.14881278574466705,
      0.12914755940437317,
      0.1319335252046585,
      0.13897433876991272,
      0.1309468299150467,
      0.12439124286174774,
      0.12719592452049255,
      0.1250806748867035,
      0.12084093689918518,
      0.12452040612697601,
      0.13040098547935486,
      0.1305111050605774,
      0.1291787475347519,
      0.13777732849121094,
      0.14370593428611755,
      0.15172937512397766,
      0.15386536717414856,
      0.16197817027568817,
      0.18740487098693848,
      0.1928791105747223,
      0.17998157441616058,
      0.2020648866891861,
      0.16751445829868317,
      0.9967197179794312,
      0.9961074590682983,
      0.9912458658218384,
      0.9694260954856873,
      0.9440361261367798,
      0.9362078905105591,
      0.893470823764801,
      0.9177594780921936,
      0.8839314579963684,
      0.8937730193138123,
      0.9610393643379211,
      0.9883517622947693,
      0.9858369827270508,
      0.982134222984314,
      0.9943996071815491,
      0.9969264268875122,
      0.9953573346138,
      0.9982944130897522,
      0.9987670183181763,
      0.9989261627197266,
      0.9991852641105652,
      0.999336302280426,
      0.9986203908920288,
      0.9948139786720276,
      0.9823482036590576,
      0.9515783786773682,
      0.9331468939781189,
      0.9581217169761658,
      0.9212581515312195,
      0.9338451623916626,
      0.8921146392822266,
      0.8463919758796692,
      0.9072945713996887,
      0.9034570455551147,
      0.9490119218826294,
      0.980324923992157,
      0.9891454577445984,
      0.9965043067932129,
      0.9963153004646301,
      0.998086154460907,
      0.9989216923713684,
      0.9984488487243652,
      0.9984923601150513,
      0.9992659091949463,
      0.9994015693664551,
      0.9995660185813904,
      0.9991039037704468,
      0.9993553757667542,
      0.9995645880699158,
      0.9993089437484741,
      0.9988024830818176,
      0.9967122077941895,
      0.9864569306373596,
      0.9575185179710388,
      0.9504069685935974,
      0.9743713140487671,
      0.9413139820098877,
      0.9419229030609131,
      0.8976923227310181,
      0.8832297325134277,
      0.9459576606750488,
      0.9662169218063354,
      0.9906922578811646,
      0.9974250793457031,
      0.9985623359680176,
      0.9992653727531433,
      0.9995797276496887,
      0.9987351894378662,
      0.9986962676048279,
      0.9996650815010071,
      0.9996106624603271,
      0.9985266923904419,
      0.9976372718811035,
      0.9991316199302673,
      0.9990252256393433,
      0.998864471912384,
      0.9971889853477478,
      0.9928635954856873,
      0.9719914197921753,
      0.9534025192260742,
      0.899398922920227,
      0.8748562335968018,
      0.834426760673523,
      0.7855105400085449,
      0.8551068902015686,
      0.9118323922157288,
      0.954971194267273,
      0.9747443199157715,
      0.9445858001708984,
      0.9521234035491943,
      0.8966885209083557,
      0.8847955465316772,
      0.9451026320457458,
      0.954001784324646,
      0.9904319047927856,
      0.996986985206604,
      0.998689591884613,
      0.9992721676826477,
      0.999476432800293,
      0.9994105696678162,
      0.9995577335357666,
      0.9980916976928711,
      0.9979988932609558,
      0.9992637038230896,
      0.9986385703086853,
      0.9985613822937012,
      0.9977541565895081,
      0.9944804906845093,
      0.980501651763916,
      0.9420301914215088,
      0.9452030062675476,
      0.9617159366607666,
      0.929555356502533,
      0.9461010694503784,
      0.9091561436653137,
      0.8821605443954468,
      0.9462197422981262,
      0.9570225477218628,
      0.991320013999939,
      0.996339738368988,
      0.9984201192855835,
      0.998871386051178,
      0.9978408217430115,
      0.9956283569335938,
      0.9966875910758972,
      0.9980760216712952,
      0.9943060874938965,
      0.9944539070129395,
      0.990016520023346,
      0.9949484467506409,
      0.99851393699646,
      0.9961831569671631,
      0.9895308017730713,
      0.9722718000411987,
      0.9631626605987549,
      0.9214133620262146,
      0.9015489816665649,
      0.9240207672119141,
      0.9093533754348755,
      0.9376838207244873,
      0.9213094711303711,
      0.8979780673980713,
      0.9472053050994873,
      0.9751567244529724,
      0.9834542274475098,
      0.953704297542572,
      0.9578515291213989,
      0.9771966934204102,
      0.9840168356895447,
      0.9906006455421448
    ],
    [
      0.1322822868824005,
      0.14499512314796448,
      0.1650800108909607,
      0.16849885880947113,
      0.16037163138389587,
      0.18218448758125305,
      0.19462203979492188,
      0.18146564066410065,
      0.18569283187389374,
      0.19963338971138,
      0.19990479946136475,
      0.19881919026374817,
      0.22464433312416077,
      0.23337818682193756,
      0.2358362078666687,
      0.24515168368816376,
      0.2644972503185272,
      0.25846609473228455,
      0.25127843022346497,
      0.25651320815086365,
      0.256625235080719,
      0.24951820075511932,
      0.22750118374824524,
      0.21511143445968628,
      0.19304239749908447,
      0.18792971968650818,
      0.17925269901752472,
      0.1765424609184265,
      0.1579684317111969,
      0.1618155688047409,
      0.16054940223693848,
      0.15339553356170654,
      0.1779211312532425,
      0.19574648141860962,
      0.21059367060661316,
      0.21977345645427704,
      0.24592605233192444,
      0.26330846548080444,
      0.27310436964035034,
      0.27831074595451355,
      0.29183101654052734,
      0.30168673396110535,
      0.3038794994354248,
      0.30388137698173523,
      0.2903865873813629,
      0.2879640758037567,
      0.2916412651538849,
      0.2875056266784668,
      0.267863929271698,
      0.26015639305114746,
      0.26372402906417847,
      0.24771393835544586,
      0.2465500384569168,
      0.24410146474838257,
      0.24068796634674072,
      0.2596542537212372,
      0.26973670721054077,
      0.2535882294178009,
      0.2724607288837433,
      0.2258828580379486,
      0.9974222183227539,
      0.9969432353973389,
      0.9931420683860779,
      0.9718140959739685,
      0.9457380175590515,
      0.9374570250511169,
      0.8999879956245422,
      0.9210893511772156,
      0.8902827501296997,
      0.8986809253692627,
      0.9632592797279358,
      0.9890362620353699,
      0.9872081279754639,
      0.9837126135826111,
      0.9948545098304749,
      0.9973909854888916,
      0.9961307048797607,
      0.9986240267753601,
      0.9990839958190918,
      0.9992296099662781,
      0.9994306564331055,
      0.9995128512382507,
      0.9989261031150818,
      0.9952410459518433,
      0.9822534918785095,
      0.9530248045921326,
      0.9364169239997864,
      0.9565732479095459,
      0.9251238703727722,
      0.9342674016952515,
      0.8963711857795715,
      0.858674168586731,
      0.9139977693557739,
      0.9097936153411865,
      0.954768180847168,
      0.9833927750587463,
      0.9918400645256042,
      0.9977126121520996,
      0.9976204037666321,
      0.9987844228744507,
      0.9993019104003906,
      0.9989889860153198,
      0.9989863038063049,
      0.99948650598526,
      0.9995901584625244,
      0.9996963739395142,
      0.9994016289710999,
      0.9995725750923157,
      0.9997125864028931,
      0.9995498061180115,
      0.9990339875221252,
      0.9967337846755981,
      0.9859458804130554,
      0.9567895531654358,
      0.950598955154419,
      0.971787691116333,
      0.9370965361595154,
      0.9386605024337769,
      0.8931488990783691,
      0.8863493800163269,
      0.9469161033630371,
      0.9675527215003967,
      0.9919077754020691,
      0.9976878762245178,
      0.9987642765045166,
      0.999362051486969,
      0.999634861946106,
      0.9990737438201904,
      0.9991183280944824,
      0.999759316444397,
      0.9996917843818665,
      0.998961329460144,
      0.9984461665153503,
      0.9994370341300964,
      0.9994282126426697,
      0.9991788268089294,
      0.9972747564315796,
      0.9927883744239807,
      0.9712057709693909,
      0.9536633491516113,
      0.9024235606193542,
      0.8818899393081665,
      0.8380880355834961,
      0.7899696826934814,
      0.8563723564147949,
      0.9075336456298828,
      0.95409095287323,
      0.9717075824737549,
      0.9371230602264404,
      0.9434424638748169,
      0.8943786025047302,
      0.8766416907310486,
      0.9465751647949219,
      0.9570417404174805,
      0.9911339282989502,
      0.99708092212677,
      0.9988749623298645,
      0.999359667301178,
      0.9995026588439941,
      0.9995031952857971,
      0.9996232390403748,
      0.9984661936759949,
      0.9987189769744873,
      0.9995261430740356,
      0.9991891980171204,
      0.998990535736084,
      0.9978423118591309,
      0.99493008852005,
      0.9807924628257751,
      0.9429622292518616,
      0.9461905360221863,
      0.9583821892738342,
      0.923151969909668,
      0.9407615661621094,
      0.9017157554626465,
      0.8837262392044067,
      0.9488294720649719,
      0.961449146270752,
      0.9928013682365417,
      0.9968447685241699,
      0.9987807273864746,
      0.999159038066864,
      0.9982624053955078,
      0.9969402551651001,
      0.9977922439575195,
      0.9986446499824524,
      0.9959272742271423,
      0.9956287145614624,
      0.9922825694084167,
      0.9963981509208679,
      0.998855471611023,
      0.9966960549354553,
      0.9907636642456055,
      0.9746789336204529,
      0.9670096039772034,
      0.9278603792190552,
      0.9059325456619263,
      0.9265717267990112,
      0.9098673462867737,
      0.9389057159423828,
      0.9264236092567444,
      0.9048056602478027,
      0.9533635973930359,
      0.9802765846252441,
      0.9873477816581726,
      0.9629594087600708,
      0.9658918976783752,
      0.9832894802093506,
      0.9886503219604492,
      0.9931944012641907
    ],
    [
      0.17577651143074036,
      0.18930752575397491,
      0.20697233080863953,
      0.21094515919685364,
      0.20299723744392395,
      0.22137980163097382,
      0.22862271964550018,
      0.21134662628173828,
      0.22230085730552673,
      0.2450658082962036,
      0.24011002480983734,
      0.2414771318435669,
      0.2601844370365143,
      0.2724762558937073,
      0.2694297432899475,
      0.27089205384254456,
      0.27861374616622925,
      0.26935917139053345,
      0.25517019629478455,
      0.24625267088413239,
      0.24237877130508423,
      0.23589956760406494,
      0.21496789157390594,
      0.20693743228912354,
      0.18911471962928772,
      0.18428747355937958,
      0.1673911213874817,
      0.15627071261405945,
      0.14369067549705505,
      0.13925950229167938,
      0.1298273801803589,
      0.1370980143547058,
      0.15321661531925201,
      0.16434378921985626,
      0.18866007030010223,
      0.2082042694091797,
      0.22125521302223206,
      0.23204457759857178,
      0.2525171637535095,
      0.2714194655418396,
      0.2778640389442444,
      0.2875598669052124,
      0.30670586228370667,
      0.31400567293167114,
      0.316598117351532,
      0.32870832085609436,
      0.3447387218475342,
      0.342761754989624,
      0.3181725740432739,
      0.32021090388298035,
      0.3387945294380188,
      0.3112374246120453,
      0.3126865327358246,
      0.3124851584434509,
      0.31310364603996277,
      0.32967761158943176,
      0.33539023995399475,
      0.3162965774536133,
      0.33979231119155884,
      0.28699713945388794,
      0.9979829788208008,
      0.9976518154144287,
      0.9946488738059998,
      0.9746516942977905,
      0.9489092230796814,
      0.9399136304855347,
      0.8980773091316223,
      0.9221440553665161,
      0.8868858814239502,
      0.9004371166229248,
      0.9639437794685364,
      0.9893682599067688,
      0.988472044467926,
      0.9849309921264648,
      0.9951419830322266,
      0.9977564811706543,
      0.9968116283416748,
      0.9988275170326233,
      0.9992683529853821,
      0.9994058609008789,
      0.99956214427948,
      0.9996159076690674,
      0.9991394877433777,
      0.9957464933395386,
      0.9835352897644043,
      0.9548871517181396,
      0.9373492002487183,
      0.9552892446517944,
      0.9188843965530396,
      0.9298080205917358,
      0.890498161315918,
      0.8551843762397766,
      0.9130967259407043,
      0.9085525274276733,
      0.9556657075881958,
      0.9843065738677979,
      0.9931305646896362,
      0.998188316822052,
      0.9981772303581238,
      0.9990478754043579,
      0.9994247555732727,
      0.9992135167121887,
      0.9992045164108276,
      0.9995826482772827,
      0.9996760487556458,
      0.9997549653053284,
      0.9995556473731995,
      0.999663770198822,
      0.9997593760490417,
      0.9996381402015686,
      0.9991915225982666,
      0.9967867732048035,
      0.9862270951271057,
      0.957001805305481,
      0.9487920999526978,
      0.9689680337905884,
      0.9313254952430725,
      0.9327617883682251,
      0.8831320405006409,
      0.877875566482544,
      0.9439697265625,
      0.9659641981124878,
      0.9919965267181396,
      0.9975380897521973,
      0.9987337589263916,
      0.9993627667427063,
      0.9996364712715149,
      0.9992545247077942,
      0.9993154406547546,
      0.9997896552085876,
      0.999723494052887,
      0.9992386102676392,
      0.9988988041877747,
      0.9995629787445068,
      0.9996030330657959,
      0.9993413090705872,
      0.9973418116569519,
      0.9930381774902344,
      0.9714192152023315,
      0.9551308155059814,
      0.9030017256736755,
      0.8806639909744263,
      0.8348245620727539,
      0.786695659160614,
      0.85467529296875,
      0.9044674634933472,
      0.9524999260902405,
      0.9691037535667419,
      0.9322468042373657,
      0.9373435378074646,
      0.8882468342781067,
      0.868243932723999,
      0.9423332214355469,
      0.9534964561462402,
      0.990390956401825,
      0.9966565370559692,
      0.9988763332366943,
      0.999382495880127,
      0.9994828104972839,
      0.9995587468147278,
      0.9996627569198608,
      0.9987788200378418,
      0.9991401433944702,
      0.9996452331542969,
      0.9994563460350037,
      0.9992499947547913,
      0.9980345368385315,
      0.9954590201377869,
      0.9817684292793274,
      0.9439389705657959,
      0.9464786052703857,
      0.9577308893203735,
      0.9223780035972595,
      0.9376833438873291,
      0.8986058831214905,
      0.8802399039268494,
      0.9461468458175659,
      0.9610269069671631,
      0.9928233027458191,
      0.9968419671058655,
      0.998969316482544,
      0.9993424415588379,
      0.9985923767089844,
      0.9980455040931702,
      0.9987261891365051,
      0.9991458058357239,
      0.9975649118423462,
      0.9969683885574341,
      0.9951251149177551,
      0.9978489279747009,
      0.9991824626922607,
      0.9973449110984802,
      0.9927762150764465,
      0.9784603118896484,
      0.9717017412185669,
      0.9327095746994019,
      0.9085821509361267,
      0.929873526096344,
      0.9094102382659912,
      0.9401682615280151,
      0.9276001453399658,
      0.9044255018234253,
      0.9551567435264587,
      0.9827182292938232,
      0.9896824359893799,
      0.9677690267562866,
      0.9703260660171509,
      0.987453281879425,
      0.9913807511329651,
      0.994946300983429
    ],
    [
      0.2423107773065567,
      0.25313952565193176,
      0.2644207775592804,
      0.26455938816070557,
      0.26054811477661133,
      0.2846752405166626,
      0.2932339906692505,
      0.2744903564453125,
      0.2881785035133362,
      0.3172759413719177,
      0.31292590498924255,
      0.31265196204185486,
      0.3321510851383209,
      0.34606266021728516,
      0.35075831413269043,
      0.36008626222610474,
      0.37470656633377075,
      0.38353806734085083,
      0.3544222414493561,
      0.3544099032878876,
      0.362638384103775,
      0.331656813621521,
      0.29994627833366394,
      0.28795477747917175,
      0.2761101722717285,
      0.2519378066062927,
      0.22766779363155365,
      0.22454240918159485,
      0.22089636325836182,
      0.2294398546218872,
      0.20219643414020538,
      0.214043989777565,
      0.24422582983970642,
      0.2433713972568512,
      0.25305962562561035,
      0.28260278701782227,
      0.30999672412872314,
      0.3292279541492462,
      0.3536035716533661,
      0.38156747817993164,
      0.40791982412338257,
      0.42743784189224243,
      0.43814998865127563,
      0.4476781487464905,
      0.43934375047683716,
      0.4472426176071167,
      0.458956778049469,
      0.4389992356300354,
      0.39397919178009033,
      0.39823198318481445,
      0.4076549708843231,
      0.3763124346733093,
      0.3578200340270996,
      0.3588733375072479,
      0.3642050325870514,
      0.352609783411026,
      0.36278367042541504,
      0.35105860233306885,
      0.36941519379615784,
      0.3201311230659485,
      0.9983171224594116,
      0.9978782534599304,
      0.994943380355835,
      0.9737685322761536,
      0.9471430778503418,
      0.9381060004234314,
      0.8971918821334839,
      0.9234511852264404,
      0.8926123380661011,
      0.9040261507034302,
      0.9648147225379944,
      0.9896025657653809,
      0.9889010190963745,
      0.9850491285324097,
      0.9951746463775635,
      0.9978867769241333,
      0.9970336556434631,
      0.9989189505577087,
      0.9993910193443298,
      0.9995350241661072,
      0.9996371865272522,
      0.9996894001960754,
      0.999210000038147,
      0.9956749081611633,
      0.9828205108642578,
      0.9537309408187866,
      0.9384734630584717,
      0.9525008797645569,
      0.9151365756988525,
      0.9294768571853638,
      0.8879728317260742,
      0.8567204475402832,
      0.9170070886611938,
      0.9136002659797668,
      0.9591141939163208,
      0.9868215918540955,
      0.9953933358192444,
      0.9988330006599426,
      0.9988102316856384,
      0.9993504285812378,
      0.9995785355567932,
      0.9994552135467529,
      0.9994423389434814,
      0.9996808171272278,
      0.9997683167457581,
      0.9998115301132202,
      0.9997118711471558,
      0.9997676014900208,
      0.9998190402984619,
      0.9997320175170898,
      0.999308705329895,
      0.9967824816703796,
      0.9854759573936462,
      0.9554723501205444,
      0.9491066932678223,
      0.9677222967147827,
      0.9274146556854248,
      0.9319347739219666,
      0.8805773258209229,
      0.8755853772163391,
      0.9459199905395508,
      0.9689319729804993,
      0.9936834573745728,
      0.9979323744773865,
      0.998961865901947,
      0.9994643926620483,
      0.9996764659881592,
      0.9994750618934631,
      0.9995356798171997,
      0.9998354911804199,
      0.9997724294662476,
      0.99951171875,
      0.9993398785591125,
      0.9996705651283264,
      0.9997310042381287,
      0.9994873404502869,
      0.997395396232605,
      0.9931148886680603,
      0.9710630774497986,
      0.9546476006507874,
      0.9061802625656128,
      0.8880043029785156,
      0.8378868699073792,
      0.7834387421607971,
      0.8560705184936523,
      0.903886079788208,
      0.9522913694381714,
      0.9679719805717468,
      0.9302421808242798,
      0.9373418092727661,
      0.8864507675170898,
      0.8681537508964539,
      0.9443352818489075,
      0.9570335149765015,
      0.9920151233673096,
      0.9970343112945557,
      0.9990602731704712,
      0.9994849562644958,
      0.9995279908180237,
      0.9996457099914551,
      0.9997331500053406,
      0.9992007613182068,
      0.9995165467262268,
      0.9997567534446716,
      0.9996499419212341,
      0.9994603395462036,
      0.998234748840332,
      0.9960358142852783,
      0.9826858639717102,
      0.9459837675094604,
      0.9478318691253662,
      0.9582874774932861,
      0.921310305595398,
      0.9385634660720825,
      0.8987659215927124,
      0.8794094324111938,
      0.9500462412834167,
      0.9657812118530273,
      0.9941790103912354,
      0.9974079132080078,
      0.9992213249206543,
      0.9995126128196716,
      0.9989374279975891,
      0.9988537430763245,
      0.9992820024490356,
      0.9994833469390869,
      0.9986624717712402,
      0.9980809092521667,
      0.997276782989502,
      0.9988065958023071,
      0.9994388222694397,
      0.9979475140571594,
      0.9946032762527466,
      0.9821070432662964,
      0.9761550426483154,
      0.9395098686218262,
      0.9129889011383057,
      0.9343538284301758,
      0.911306619644165,
      0.9438834190368652,
      0.9316129684448242,
      0.9070305228233337,
      0.9612840414047241,
      0.9873974919319153,
      0.9926528930664062,
      0.9753705263137817,
      0.9782462120056152,
      0.991905927658081,
      0.9945823550224304,
      0.9967787265777588
    ],
    [
      0.2957623302936554,
      0.32325857877731323,
      0.32832303643226624,
      0.3331773579120636,
      0.320506751537323,
      0.34317076206207275,
      0.354981929063797,
      0.34051650762557983,
      0.367857962846756,
      0.3826811909675598,
      0.3867548108100891,
      0.39099180698394775,
      0.4227657914161682,
      0.43367308378219604,
      0.4250226616859436,
      0.43546557426452637,
      0.45939138531684875,
      0.45184454321861267,
      0.4111241102218628,
      0.4124425947666168,
      0.411721408367157,
      0.38124290108680725,
      0.332666277885437,
      0.3144451975822449,
      0.30873095989227295,
      0.26794856786727905,
      0.2479240596294403,
      0.2580486536026001,
      0.2530386745929718,
      0.2567407190799713,
      0.2292547971010208,
      0.2548699378967285,
      0.272480309009552,
      0.27246010303497314,
      0.28798341751098633,
      0.3292151689529419,
      0.34964466094970703,
      0.36808520555496216,
      0.4064028263092041,
      0.450021892786026,
      0.4685445725917816,
      0.4932042062282562,
      0.5142963528633118,
      0.5393325090408325,
      0.5323947668075562,
      0.5340668559074402,
      0.5293979644775391,
      0.51889568567276,
      0.4612152576446533,
      0.45285433530807495,
      0.4610205590724945,
      0.422873854637146,
      0.3940856158733368,
      0.3967975080013275,
      0.4129578173160553,
      0.3903055787086487,
      0.38896214962005615,
      0.39270561933517456,
      0.4081073999404907,
      0.3590913712978363,
      0.9985398054122925,
      0.9979958534240723,
      0.9949291944503784,
      0.9725756049156189,
      0.9456306099891663,
      0.9364728927612305,
      0.8921807408332825,
      0.9215631484985352,
      0.8918282389640808,
      0.9068692922592163,
      0.9663716554641724,
      0.9903267621994019,
      0.9897873401641846,
      0.9857617616653442,
      0.9954687356948853,
      0.9980676174163818,
      0.9972913265228271,
      0.9990003108978271,
      0.9994792342185974,
      0.9996230602264404,
      0.9996833801269531,
      0.9997336864471436,
      0.9992344379425049,
      0.995479941368103,
      0.9813748002052307,
      0.9520561695098877,
      0.9366365671157837,
      0.9521775245666504,
      0.9134416580200195,
      0.9302756786346436,
      0.8878312110900879,
      0.8575634956359863,
      0.9202837347984314,
      0.9179355502128601,
      0.9633349180221558,
      0.989211916923523,
      0.9968158602714539,
      0.9991433024406433,
      0.9991487860679626,
      0.9995139241218567,
      0.9996614456176758,
      0.9995840787887573,
      0.9995707869529724,
      0.999738872051239,
      0.9998146891593933,
      0.9998452067375183,
      0.9997891783714294,
      0.9998239874839783,
      0.9998482465744019,
      0.9997801184654236,
      0.9993626475334167,
      0.9966679811477661,
      0.9846612215042114,
      0.9550496339797974,
      0.9477818012237549,
      0.9676987528800964,
      0.9263628125190735,
      0.9322549104690552,
      0.8830955028533936,
      0.8783385753631592,
      0.9473361968994141,
      0.9709612131118774,
      0.9947291016578674,
      0.9981228113174438,
      0.9990447163581848,
      0.9995148777961731,
      0.9996997714042664,
      0.99959397315979,
      0.9996470808982849,
      0.9998601078987122,
      0.9997997879981995,
      0.9996472001075745,
      0.999552309513092,
      0.9997333884239197,
      0.9997811317443848,
      0.9995629787445068,
      0.9974449872970581,
      0.9932111501693726,
      0.9714003205299377,
      0.9542741775512695,
      0.9088103175163269,
      0.8914763927459717,
      0.8371483087539673,
      0.7837979197502136,
      0.8604699373245239,
      0.9040539264678955,
      0.9528656601905823,
      0.9684988260269165,
      0.9303997755050659,
      0.9381919503211975,
      0.886783242225647,
      0.8711686730384827,
      0.9460909962654114,
      0.9602368474006653,
      0.9931691884994507,
      0.9973082542419434,
      0.9991886019706726,
      0.9995443224906921,
      0.9995614290237427,
      0.9996973872184753,
      0.9997767806053162,
      0.9994561076164246,
      0.9996950626373291,
      0.9998146295547485,
      0.9997442364692688,
      0.999571681022644,
      0.9983930587768555,
      0.9964286088943481,
      0.9833957552909851,
      0.9480776786804199,
      0.9501857161521912,
      0.959947943687439,
      0.924475371837616,
      0.9408218860626221,
      0.9010926485061646,
      0.8824131488800049,
      0.9524317383766174,
      0.9686000347137451,
      0.9950060844421387,
      0.9977750182151794,
      0.9993674159049988,
      0.9996064901351929,
      0.9991222023963928,
      0.9992048144340515,
      0.9995036721229553,
      0.9996296167373657,
      0.9991083145141602,
      0.9986328482627869,
      0.9982268214225769,
      0.9992163181304932,
      0.9995791912078857,
      0.9983526468276978,
      0.9959438443183899,
      0.9856984615325928,
      0.97983318567276,
      0.9449971914291382,
      0.9173040986061096,
      0.9388061761856079,
      0.9140856266021729,
      0.9473139047622681,
      0.9347578287124634,
      0.9161077737808228,
      0.9641830325126648,
      0.9901414513587952,
      0.9943612813949585,
      0.9801501631736755,
      0.9839009642601013,
      0.9944838881492615,
      0.9963679313659668,
      0.9977195262908936
    ],
    [
      0.36254623532295227,
      0.38935011625289917,
      0.3805043697357178,
      0.3983303904533386,
      0.4001384973526001,
      0.4276733100414276,
      0.43455106019973755,
      0.42041659355163574,
      0.45180097222328186,
      0.4781838059425354,
      0.47167280316352844,
      0.4896272122859955,
      0.55705726146698,
      0.556729793548584,
      0.5353392362594604,
      0.5472390055656433,
      0.5823366045951843,
      0.5427008271217346,
      0.4892929494380951,
      0.4815116822719574,
      0.47038546204566956,
      0.43305903673171997,
      0.37866660952568054,
      0.3493998050689697,
      0.34323549270629883,
      0.2958970069885254,
      0.2775908410549164,
      0.2971317172050476,
      0.2895001173019409,
      0.2901613712310791,
      0.27836906909942627,
      0.30360037088394165,
      0.32432371377944946,
      0.3229277729988098,
      0.3391398787498474,
      0.3904742896556854,
      0.4331183433532715,
      0.46733200550079346,
      0.4967617690563202,
      0.5576836466789246,
      0.5941961407661438,
      0.5949691534042358,
      0.6022120714187622,
      0.6241204738616943,
      0.6232454776763916,
      0.606609582901001,
      0.5864015221595764,
      0.5977688431739807,
      0.5474265813827515,
      0.5308099985122681,
      0.5477033853530884,
      0.519989013671875,
      0.46292442083358765,
      0.4783284664154053,
      0.5067992210388184,
      0.4541585147380829,
      0.4531700015068054,
      0.4599555730819702,
      0.4758821725845337,
      0.42103463411331177,
      0.9986844062805176,
      0.9979336857795715,
      0.9946661591529846,
      0.9710520505905151,
      0.9453276991844177,
      0.9341461062431335,
      0.8912585377693176,
      0.922497034072876,
      0.8959401845932007,
      0.9167209267616272,
      0.9707095623016357,
      0.9920337200164795,
      0.9916785359382629,
      0.987587034702301,
      0.9962000250816345,
      0.998381495475769,
      0.9976682066917419,
      0.9991012811660767,
      0.9995570778846741,
      0.9996971487998962,
      0.9997124075889587,
      0.9997605085372925,
      0.9992157816886902,
      0.9951580166816711,
      0.9794431328773499,
      0.9506242871284485,
      0.9354010820388794,
      0.9538409113883972,
      0.9154984951019287,
      0.9328664541244507,
      0.8927205801010132,
      0.8633173704147339,
      0.929900586605072,
      0.9300132989883423,
      0.9705823659896851,
      0.9928950071334839,
      0.9982950687408447,
      0.9994483590126038,
      0.9994502663612366,
      0.9996666312217712,
      0.9997537732124329,
      0.9997047185897827,
      0.9996917843818665,
      0.9998012185096741,
      0.9998608827590942,
      0.9998794794082642,
      0.9998541474342346,
      0.9998704195022583,
      0.9998703598976135,
      0.9998189210891724,
      0.9994173049926758,
      0.9966349005699158,
      0.9841904044151306,
      0.9555200934410095,
      0.9468891620635986,
      0.9690513014793396,
      0.9275264739990234,
      0.9346166849136353,
      0.8901067972183228,
      0.8885335326194763,
      0.9530478715896606,
      0.9761825799942017,
      0.996225893497467,
      0.9985573887825012,
      0.9992667436599731,
      0.9996390342712402,
      0.999758780002594,
      0.9997189044952393,
      0.9997509121894836,
      0.9998935461044312,
      0.9998337030410767,
      0.9997623562812805,
      0.9997082352638245,
      0.9997936487197876,
      0.999835193157196,
      0.9996410012245178,
      0.9976258277893066,
      0.9935160279273987,
      0.9719365835189819,
      0.9547799825668335,
      0.9106358885765076,
      0.8897526264190674,
      0.8371808528900146,
      0.7865223288536072,
      0.862206757068634,
      0.9061728715896606,
      0.9545984864234924,
      0.9703737497329712,
      0.9307982325553894,
      0.9407874345779419,
      0.8931143283843994,
      0.8801734447479248,
      0.9526642560958862,
      0.9663782119750977,
      0.9951243996620178,
      0.9979751110076904,
      0.9994105100631714,
      0.999646782875061,
      0.9996355772018433,
      0.9997743964195251,
      0.9998298287391663,
      0.9996628165245056,
      0.999815046787262,
      0.9998636245727539,
      0.9998160004615784,
      0.9996759295463562,
      0.9985880255699158,
      0.9969590306282043,
      0.9849563837051392,
      0.9525271058082581,
      0.954372763633728,
      0.9632459878921509,
      0.92915940284729,
      0.9448890686035156,
      0.9077624678611755,
      0.8946031332015991,
      0.9577878713607788,
      0.9729532599449158,
      0.9961987137794495,
      0.998252272605896,
      0.999512791633606,
      0.9996964931488037,
      0.9992901682853699,
      0.9994679093360901,
      0.9996705055236816,
      0.9997438788414001,
      0.9994460344314575,
      0.9991055130958557,
      0.998933732509613,
      0.9995061755180359,
      0.9997012615203857,
      0.998779833316803,
      0.9973109364509583,
      0.990181565284729,
      0.9846749901771545,
      0.953276515007019,
      0.9257588386535645,
      0.9456058144569397,
      0.920366644859314,
      0.9523888230323792,
      0.9408592581748962,
      0.9248453378677368,
      0.9691494107246399,
      0.9927074909210205,
      0.9958351254463196,
      0.9850102066993713,
      0.9887893199920654,
      0.9964574575424194,
      0.997717022895813,
      0.998424768447876
    ],
    [
      0.43551111221313477,
      0.46750518679618835,
      0.4640914797782898,
      0.49459049105644226,
      0.5056807398796082,
      0.5402827262878418,
      0.5435339212417603,
      0.534176230430603,
      0.5874615907669067,
      0.5962071418762207,
      0.584917426109314,
      0.6039336919784546,
      0.6620851755142212,
      0.654565155506134,
      0.6235597133636475,
      0.6279444098472595,
      0.6761096715927124,
      0.6400938034057617,
      0.5551451444625854,
      0.564910888671875,
      0.546735942363739,
      0.48986589908599854,
      0.41521966457366943,
      0.4001850485801697,
      0.377792626619339,
      0.32583966851234436,
      0.3186850845813751,
      0.33728644251823425,
      0.3548920750617981,
      0.3474942147731781,
      0.3226322531700134,
      0.348059743642807,
      0.3917171359062195,
      0.3893391788005829,
      0.39317411184310913,
      0.4694862365722656,
      0.5542078018188477,
      0.5598748922348022,
      0.5639609098434448,
      0.6434033513069153,
      0.6765481233596802,
      0.6540505886077881,
      0.6601152420043945,
      0.6978239417076111,
      0.690833568572998,
      0.647322952747345,
      0.6589738726615906,
      0.6836720705032349,
      0.6351146101951599,
      0.6128987669944763,
      0.6418039798736572,
      0.6270496845245361,
      0.5769833922386169,
      0.5870293378829956,
      0.6130611896514893,
      0.557590663433075,
      0.5439223051071167,
      0.5566402077674866,
      0.5608171820640564,
      0.49732232093811035,
      0.99886155128479,
      0.9980760216712952,
      0.9949909448623657,
      0.97071772813797,
      0.9462878704071045,
      0.9352893829345703,
      0.8967685699462891,
      0.9263536334037781,
      0.8998235464096069,
      0.9243171215057373,
      0.9762675166130066,
      0.9942421317100525,
      0.9940820932388306,
      0.9906084537506104,
      0.9971315264701843,
      0.9987879991531372,
      0.9982632398605347,
      0.9992648959159851,
      0.9996422529220581,
      0.9997652173042297,
      0.9997458457946777,
      0.9997896552085876,
      0.9992685317993164,
      0.9951261878013611,
      0.9798169136047363,
      0.9518239498138428,
      0.9366439580917358,
      0.9581654071807861,
      0.9219002723693848,
      0.9387696981430054,
      0.9017934203147888,
      0.8754523992538452,
      0.9405890107154846,
      0.9431900978088379,
      0.9786136150360107,
      0.9958074688911438,
      0.999138593673706,
      0.9996516108512878,
      0.9996505379676819,
      0.999770998954773,
      0.9998287558555603,
      0.9997954964637756,
      0.9997782707214355,
      0.9998552203178406,
      0.9998974800109863,
      0.9999104738235474,
      0.9998965263366699,
      0.999906063079834,
      0.9998960494995117,
      0.9998567700386047,
      0.9995038509368896,
      0.9969125390052795,
      0.9856789112091064,
      0.9557991623878479,
      0.9483119249343872,
      0.9724597930908203,
      0.9332834482192993,
      0.9418891668319702,
      0.9011766910552979,
      0.9018147587776184,
      0.958445131778717,
      0.9825423955917358,
      0.9975643754005432,
      0.9990332722663879,
      0.9995407462120056,
      0.9997639060020447,
      0.9998435378074646,
      0.9998134970664978,
      0.9998248219490051,
      0.9999264478683472,
      0.9998746514320374,
      0.9998429417610168,
      0.9998126029968262,
      0.9998458623886108,
      0.9998868703842163,
      0.9997315406799316,
      0.998054027557373,
      0.994500994682312,
      0.9754921793937683,
      0.9552788734436035,
      0.9102250933647156,
      0.8909553289413452,
      0.8451194763183594,
      0.7990947961807251,
      0.870938777923584,
      0.9141839146614075,
      0.9596101641654968,
      0.9752185940742493,
      0.9364116191864014,
      0.9486987590789795,
      0.9050490856170654,
      0.8955178260803223,
      0.958570122718811,
      0.9736530184745789,
      0.9968721866607666,
      0.9986671805381775,
      0.9996127486228943,
      0.9997674822807312,
      0.9997202157974243,
      0.9998283982276917,
      0.999876081943512,
      0.9997873306274414,
      0.9998875856399536,
      0.9999027252197266,
      0.999871015548706,
      0.9997702240943909,
      0.9989135265350342,
      0.9977439045906067,
      0.9881101250648499,
      0.9596084356307983,
      0.9631550908088684,
      0.9708367586135864,
      0.9376201629638672,
      0.952775776386261,
      0.9188538789749146,
      0.9083997011184692,
      0.9662424325942993,
      0.9794995784759521,
      0.9975526332855225,
      0.9988691210746765,
      0.9996892809867859,
      0.999789297580719,
      0.9994803071022034,
      0.9996803998947144,
      0.999795138835907,
      0.999832272529602,
      0.999668538570404,
      0.9994539022445679,
      0.9993839859962463,
      0.9997004270553589,
      0.9997995495796204,
      0.9991703033447266,
      0.9985167980194092,
      0.9946886897087097,
      0.9906008839607239,
      0.9654761552810669,
      0.9416749477386475,
      0.9573342800140381,
      0.9326384663581848,
      0.9605792164802551,
      0.9500758647918701,
      0.9380440711975098,
      0.9779098629951477,
      0.9956188797950745,
      0.9975570440292358,
      0.9904990792274475,
      0.9940124750137329,
      0.9980668425559998,
      0.9987592697143555,
      0.9990180730819702
    ],
    [
      0.5132908821105957,
      0.5559589266777039,
      0.5486870408058167,
      0.5879095792770386,
      0.600990891456604,
      0.6411725282669067,
      0.6213235259056091,
      0.6081470847129822,
      0.6642671227455139,
      0.6672237515449524,
      0.647132396697998,
      0.6652137041091919,
      0.722263514995575,
      0.707355797290802,
      0.6797354817390442,
      0.6835978031158447,
      0.7310842275619507,
      0.6969897747039795,
      0.6159648299217224,
      0.6377204656600952,
      0.6342794895172119,
      0.548639178276062,
      0.46379733085632324,
      0.4717510938644409,
      0.4272006154060364,
      0.35419172048568726,
      0.34651991724967957,
      0.38038408756256104,
      0.39102959632873535,
      0.39419466257095337,
      0.38036492466926575,
      0.39893001317977905,
      0.4756627380847931,
      0.47413089871406555,
      0.47014403343200684,
      0.5498892068862915,
      0.6336178779602051,
      0.6275621056556702,
      0.6128649711608887,
      0.6890851259231567,
      0.7228600382804871,
      0.6886835694313049,
      0.6891695261001587,
      0.7385123372077942,
      0.7235274314880371,
      0.6856465339660645,
      0.6995975971221924,
      0.7429038286209106,
      0.6776600480079651,
      0.6614363789558411,
      0.7065082788467407,
      0.6973846554756165,
      0.6366929411888123,
      0.6574114561080933,
      0.6929271817207336,
      0.6316003203392029,
      0.6028071641921997,
      0.6160762310028076,
      0.6174542903900146,
      0.5436363816261292,
      0.9989818334579468,
      0.9982410073280334,
      0.9955371022224426,
      0.9712361693382263,
      0.9455077648162842,
      0.9384015798568726,
      0.905721127986908,
      0.9339004755020142,
      0.9123362898826599,
      0.9345220327377319,
      0.9840240478515625,
      0.9961034655570984,
      0.9958891868591309,
      0.9928222894668579,
      0.997795045375824,
      0.9990659952163696,
      0.9986839294433594,
      0.9993913173675537,
      0.9996955990791321,
      0.9998047351837158,
      0.9997709393501282,
      0.9998049736022949,
      0.9993019104003906,
      0.9953300952911377,
      0.9798219203948975,
      0.9531967639923096,
      0.9406566023826599,
      0.9619965553283691,
      0.9302264451980591,
      0.9479377269744873,
      0.9165092706680298,
      0.8938499689102173,
      0.950287401676178,
      0.961482584476471,
      0.9916002154350281,
      0.997888445854187,
      0.9995346069335938,
      0.9997655153274536,
      0.9997548460960388,
      0.9998364448547363,
      0.9998733997344971,
      0.9998385906219482,
      0.9998162388801575,
      0.9998847246170044,
      0.9999128580093384,
      0.9999272227287292,
      0.999914824962616,
      0.9999218583106995,
      0.9999098777770996,
      0.9998762011528015,
      0.9995577335357666,
      0.9971868395805359,
      0.9862006902694702,
      0.9572334289550781,
      0.9532667994499207,
      0.9747861623764038,
      0.9401543140411377,
      0.9516550898551941,
      0.9146744012832642,
      0.9188162088394165,
      0.9685468077659607,
      0.9900814890861511,
      0.9985653758049011,
      0.9993517398834229,
      0.9997032880783081,
      0.9998339414596558,
      0.9998906850814819,
      0.9998549222946167,
      0.9998605847358704,
      0.9999441504478455,
      0.9998984336853027,
      0.999880313873291,
      0.9998577237129211,
      0.9998723864555359,
      0.9999067783355713,
      0.9997747540473938,
      0.9983384013175964,
      0.9953173398971558,
      0.9786085486412048,
      0.958280086517334,
      0.914448082447052,
      0.8969975113868713,
      0.8541140556335449,
      0.8131691217422485,
      0.881644606590271,
      0.9224150776863098,
      0.9655028581619263,
      0.9786901473999023,
      0.9426494836807251,
      0.9570661187171936,
      0.9169229865074158,
      0.9109053611755371,
      0.9676184058189392,
      0.9805213212966919,
      0.997988224029541,
      0.9990976452827454,
      0.9997431635856628,
      0.9998371601104736,
      0.9997755289077759,
      0.9998672008514404,
      0.9999004006385803,
      0.9998379945755005,
      0.9999152421951294,
      0.9999213218688965,
      0.9998999238014221,
      0.9998239278793335,
      0.9991564154624939,
      0.998391330242157,
      0.9909815788269043,
      0.9655299782752991,
      0.9707851409912109,
      0.9769952297210693,
      0.9459224939346313,
      0.9591447710990906,
      0.9289400577545166,
      0.9209192991256714,
      0.9738699793815613,
      0.985836386680603,
      0.9984825849533081,
      0.9992039799690247,
      0.9997826814651489,
      0.9998412132263184,
      0.999605655670166,
      0.9997769594192505,
      0.9998508095741272,
      0.9998728632926941,
      0.9997705817222595,
      0.9996377825737,
      0.9995881915092468,
      0.9997979402542114,
      0.999858021736145,
      0.9994583129882812,
      0.9990952014923096,
      0.9973458647727966,
      0.994884192943573,
      0.9758198261260986,
      0.9565609693527222,
      0.9676132798194885,
      0.9438366889953613,
      0.9675097465515137,
      0.9584579467773438,
      0.9498177766799927,
      0.9839189648628235,
      0.9972818493843079,
      0.9985048770904541,
      0.9946258664131165,
      0.9968345165252686,
      0.9988125562667847,
      0.9992405772209167,
      0.9993035197257996
    ],
    [
      0.5686272978782654,
      0.6174455285072327,
      0.6165199875831604,
      0.6395220756530762,
      0.6557466387748718,
      0.6978713870048523,
      0.6645416617393494,
      0.6452844738960266,
      0.7036306858062744,
      0.7061747312545776,
      0.6753239631652832,
      0.6954503059387207,
      0.7520630359649658,
      0.7298077940940857,
      0.7062828540802002,
      0.7129771113395691,
      0.7561851739883423,
      0.7220303416252136,
      0.6560486555099487,
      0.6861046552658081,
      0.6859927773475647,
      0.5988655686378479,
      0.5308676958084106,
      0.5446584820747375,
      0.49615544080734253,
      0.4152950644493103,
      0.4121735692024231,
      0.427470862865448,
      0.4255187511444092,
      0.43720149993896484,
      0.43608537316322327,
      0.45135238766670227,
      0.557400107383728,
      0.5566186308860779,
      0.53437340259552,
      0.604345440864563,
      0.6829242706298828,
      0.6668123006820679,
      0.6472501754760742,
      0.717856764793396,
      0.7489773631095886,
      0.7112544775009155,
      0.7086102962493896,
      0.7642496824264526,
      0.7493109703063965,
      0.7103121876716614,
      0.7241442799568176,
      0.7722587585449219,
      0.7055352926254272,
      0.6922354698181152,
      0.7420685291290283,
      0.7311996221542358,
      0.6682513356208801,
      0.6907288432121277,
      0.7309722900390625,
      0.6710097193717957,
      0.6333510875701904,
      0.6500099897384644,
      0.650329053401947,
      0.576253354549408,
      0.9990649819374084,
      0.9984836578369141,
      0.9963307976722717,
      0.9735575318336487,
      0.9480699896812439,
      0.9430118799209595,
      0.9146751165390015,
      0.9412900805473328,
      0.9249286651611328,
      0.9463130235671997,
      0.9902081489562988,
      0.9975797533988953,
      0.9974164366722107,
      0.9949855208396912,
      0.9983083605766296,
      0.9993074536323547,
      0.9990376830101013,
      0.999529242515564,
      0.9997429847717285,
      0.9998324513435364,
      0.9998000264167786,
      0.9998227953910828,
      0.9993828535079956,
      0.9958028197288513,
      0.9811026453971863,
      0.9544619917869568,
      0.9440450668334961,
      0.9642943143844604,
      0.9366384744644165,
      0.9554297924041748,
      0.9284621477127075,
      0.9102711081504822,
      0.9644296765327454,
      0.9740879535675049,
      0.9967060089111328,
      0.9989635348320007,
      0.9997208714485168,
      0.999829113483429,
      0.9998087286949158,
      0.9998778700828552,
      0.9999030232429504,
      0.9998597502708435,
      0.9998320937156677,
      0.9999035596847534,
      0.9999229907989502,
      0.9999373555183411,
      0.9999242424964905,
      0.9999314546585083,
      0.9999210238456726,
      0.9998908042907715,
      0.9996140599250793,
      0.9974576234817505,
      0.9867681264877319,
      0.9607830047607422,
      0.9580267667770386,
      0.9767502546310425,
      0.947604775428772,
      0.9591768383979797,
      0.9254612922668457,
      0.9316619634628296,
      0.9771347045898438,
      0.9941962361335754,
      0.9992237687110901,
      0.9995631575584412,
      0.9997884035110474,
      0.9998713731765747,
      0.999917209148407,
      0.9998809099197388,
      0.9998792409896851,
      0.9999542832374573,
      0.9999141097068787,
      0.9998986721038818,
      0.9998798966407776,
      0.9998831748962402,
      0.9999136924743652,
      0.9998050928115845,
      0.9985162615776062,
      0.9958625435829163,
      0.9796645641326904,
      0.9600465893745422,
      0.9182778596878052,
      0.9029096961021423,
      0.8626223802566528,
      0.8262051343917847,
      0.8896671533584595,
      0.9286108016967773,
      0.9677413105964661,
      0.9809807538986206,
      0.9481558799743652,
      0.9631571769714355,
      0.9261607527732849,
      0.9228183031082153,
      0.9747199416160583,
      0.9867732524871826,
      0.9986531734466553,
      0.9993345141410828,
      0.9998085498809814,
      0.9998733401298523,
      0.9998158812522888,
      0.9998885989189148,
      0.9999158978462219,
      0.9998638033866882,
      0.9999260306358337,
      0.9999303221702576,
      0.9999146461486816,
      0.9998524188995361,
      0.9992877840995789,
      0.9987474679946899,
      0.9923165440559387,
      0.9702088832855225,
      0.9759453535079956,
      0.9814040660858154,
      0.9509636163711548,
      0.9645912051200867,
      0.9369022250175476,
      0.9293814301490784,
      0.9797587990760803,
      0.9905762076377869,
      0.9989727735519409,
      0.9993895888328552,
      0.9998356699943542,
      0.9998721480369568,
      0.999687910079956,
      0.9998269081115723,
      0.9998795986175537,
      0.9998946785926819,
      0.9998182058334351,
      0.9997177124023438,
      0.9996863007545471,
      0.9998446702957153,
      0.9998864531517029,
      0.9995887875556946,
      0.9993436932563782,
      0.9982213973999023,
      0.9966012239456177,
      0.9836743474006653,
      0.9664993286132812,
      0.9744160175323486,
      0.9507494568824768,
      0.9723354578018188,
      0.9651448726654053,
      0.9549477100372314,
      0.9886837005615234,
      0.9983056783676147,
      0.999055802822113,
      0.9969903230667114,
      0.9982317686080933,
      0.9991901516914368,
      0.9994728565216064,
      0.9994627833366394
    ],
    [
      0.6019415855407715,
      0.6490832567214966,
      0.6544159054756165,
      0.6610663533210754,
      0.6795313954353333,
      0.72282874584198,
      0.6873396635055542,
      0.666585385799408,
      0.7248319387435913,
      0.729199230670929,
      0.6904081702232361,
      0.7115253210067749,
      0.7654582262039185,
      0.7420921921730042,
      0.7184443473815918,
      0.7250962257385254,
      0.7677013874053955,
      0.7321058511734009,
      0.6775776147842407,
      0.7066677212715149,
      0.7117516994476318,
      0.6301060914993286,
      0.5679891705513,
      0.592355489730835,
      0.5387107729911804,
      0.46127787232398987,
      0.45628589391708374,
      0.459745317697525,
      0.45533016324043274,
      0.49778100848197937,
      0.480216383934021,
      0.4939875900745392,
      0.6074575185775757,
      0.622846782207489,
      0.5799816846847534,
      0.6266937255859375,
      0.7109243869781494,
      0.6895936727523804,
      0.6683957576751709,
      0.7312324047088623,
      0.7632364630699158,
      0.7236921191215515,
      0.7197835445404053,
      0.7751762866973877,
      0.7628921270370483,
      0.7213829159736633,
      0.7361105680465698,
      0.7840301394462585,
      0.718429446220398,
      0.7067834734916687,
      0.7575720548629761,
      0.746721088886261,
      0.6857273578643799,
      0.7088443040847778,
      0.749203622341156,
      0.6911609172821045,
      0.648131251335144,
      0.677030622959137,
      0.670935869216919,
      0.6022558808326721,
      0.9991596937179565,
      0.9986929297447205,
      0.9970198273658752,
      0.9762816429138184,
      0.9506075382232666,
      0.9469143152236938,
      0.9206532835960388,
      0.9474796652793884,
      0.9330474138259888,
      0.9531393051147461,
      0.9919993877410889,
      0.9982014298439026,
      0.9981852173805237,
      0.9965211749076843,
      0.9986914992332458,
      0.9994610548019409,
      0.9992663860321045,
      0.9996213316917419,
      0.9997767210006714,
      0.9998509287834167,
      0.9998267292976379,
      0.999840259552002,
      0.9994623064994812,
      0.9963318705558777,
      0.9826775789260864,
      0.9564588665962219,
      0.9471726417541504,
      0.9657121300697327,
      0.9405232667922974,
      0.9597593545913696,
      0.9357447624206543,
      0.9194746613502502,
      0.971062958240509,
      0.9791581034660339,
      0.9978670477867126,
      0.9992950558662415,
      0.999779999256134,
      0.9998553395271301,
      0.9998307824134827,
      0.9998959302902222,
      0.9999166131019592,
      0.9998687505722046,
      0.9998390674591064,
      0.9999122619628906,
      0.9999298453330994,
      0.9999430179595947,
      0.9999290704727173,
      0.999937117099762,
      0.9999294877052307,
      0.9999023079872131,
      0.9996644854545593,
      0.997688889503479,
      0.9875092506408691,
      0.9628914594650269,
      0.9601035118103027,
      0.9774999022483826,
      0.9512158036231995,
      0.9629396796226501,
      0.9315905570983887,
      0.9384322166442871,
      0.9816266894340515,
      0.9960569143295288,
      0.9994822144508362,
      0.9996755719184875,
      0.9998302459716797,
      0.9998875856399536,
      0.9999290704727173,
      0.9998922944068909,
      0.9998881816864014,
      0.9999589323997498,
      0.9999228715896606,
      0.9999077916145325,
      0.9998903870582581,
      0.9998932480812073,
      0.9999217391014099,
      0.9998279213905334,
      0.9986268281936646,
      0.9961435794830322,
      0.9802881479263306,
      0.9624908566474915,
      0.9215453863143921,
      0.9063625931739807,
      0.8691924810409546,
      0.8356809616088867,
      0.893940806388855,
      0.931464672088623,
      0.9690238833427429,
      0.9817050695419312,
      0.9517197608947754,
      0.9662516713142395,
      0.9312866926193237,
      0.9290134310722351,
      0.9779658317565918,
      0.9898927807807922,
      0.9989583492279053,
      0.9994450807571411,
      0.9998369216918945,
      0.9998895525932312,
      0.9998437166213989,
      0.9999001622200012,
      0.999921977519989,
      0.9998703002929688,
      0.9999305009841919,
      0.9999349117279053,
      0.9999223947525024,
      0.9998698830604553,
      0.999363124370575,
      0.9989275932312012,
      0.9928297400474548,
      0.9722948670387268,
      0.979109525680542,
      0.9839107394218445,
      0.9538360834121704,
      0.9675017595291138,
      0.9410355091094971,
      0.9339865446090698,
      0.982669472694397,
      0.9929203987121582,
      0.9991826415061951,
      0.9994722008705139,
      0.9998586773872375,
      0.9998859763145447,
      0.9997236132621765,
      0.9998481273651123,
      0.9998915791511536,
      0.9999045729637146,
      0.9998394250869751,
      0.9997550845146179,
      0.9997327923774719,
      0.9998665452003479,
      0.9999006986618042,
      0.9996542930603027,
      0.9994586706161499,
      0.9986193180084229,
      0.9974329471588135,
      0.9877452850341797,
      0.9720174074172974,
      0.9781831502914429,
      0.9546585083007812,
      0.9748231768608093,
      0.9667713046073914,
      0.9598120450973511,
      0.9908639192581177,
      0.998731791973114,
      0.999271035194397,
      0.997866690158844,
      0.9987316131591797,
      0.9993395805358887,
      0.9995622038841248,
      0.9995314478874207
    ],
    [
      0.6220956444740295,
      0.6686011552810669,
      0.6770226359367371,
      0.6751600503921509,
      0.6951267719268799,
      0.7345176935195923,
      0.6991277933120728,
      0.6805151104927063,
      0.7412998676300049,
      0.7436100244522095,
      0.6993902921676636,
      0.7252419590950012,
      0.7779014706611633,
      0.7550987005233765,
      0.72507244348526,
      0.7359092235565186,
      0.7781371474266052,
      0.735180139541626,
      0.6865662336349487,
      0.7221290469169617,
      0.7304861545562744,
      0.6481532454490662,
      0.6046563386917114,
      0.6359448432922363,
      0.5869956612586975,
      0.5076496601104736,
      0.5127959847450256,
      0.4911942780017853,
      0.48982712626457214,
      0.554810106754303,
      0.5441614389419556,
      0.5391388535499573,
      0.6590001583099365,
      0.685914158821106,
      0.6281295418739319,
      0.6517297029495239,
      0.738092303276062,
      0.7182704210281372,
      0.6900892853736877,
      0.739732027053833,
      0.7760032415390015,
      0.7323619723320007,
      0.7274210453033447,
      0.7812483310699463,
      0.7718619108200073,
      0.7265632152557373,
      0.743399977684021,
      0.7910453677177429,
      0.726517379283905,
      0.7159099578857422,
      0.7649173736572266,
      0.7565714120864868,
      0.694617509841919,
      0.7219522595405579,
      0.7593681216239929,
      0.7016472816467285,
      0.6585291624069214,
      0.6916922330856323,
      0.6824561357498169,
      0.6167570352554321,
      0.9992053508758545,
      0.9987703561782837,
      0.9972085356712341,
      0.977149486541748,
      0.9540562629699707,
      0.9496300220489502,
      0.9253801703453064,
      0.9517300128936768,
      0.9390823245048523,
      0.9606477618217468,
      0.9944817423820496,
      0.9985962510108948,
      0.9985973834991455,
      0.9974272847175598,
      0.9989569783210754,
      0.9995422959327698,
      0.9993786215782166,
      0.9996700286865234,
      0.9997953772544861,
      0.9998606443405151,
      0.9998366832733154,
      0.999850869178772,
      0.9995015263557434,
      0.996540367603302,
      0.9832049608230591,
      0.9574812650680542,
      0.9491010904312134,
      0.9670788645744324,
      0.9434359073638916,
      0.9628400802612305,
      0.9403253793716431,
      0.9251828193664551,
      0.973971426486969,
      0.982690691947937,
      0.9983912110328674,
      0.9994484782218933,
      0.9998146295547485,
      0.9998695850372314,
      0.9998420476913452,
      0.9999062418937683,
      0.99992436170578,
      0.9998733997344971,
      0.9998418688774109,
      0.9999166131019592,
      0.9999323487281799,
      0.9999465346336365,
      0.9999321103096008,
      0.9999410510063171,
      0.999936580657959,
      0.9999107718467712,
      0.9996970295906067,
      0.9977712035179138,
      0.9875344038009644,
      0.9633541107177734,
      0.9611964225769043,
      0.9780341386795044,
      0.9537047147750854,
      0.9657799005508423,
      0.935449481010437,
      0.9427857398986816,
      0.984164297580719,
      0.9969809651374817,
      0.9995972514152527,
      0.9997385740280151,
      0.9998509883880615,
      0.9998969435691833,
      0.9999358057975769,
      0.9998970031738281,
      0.999891996383667,
      0.9999619126319885,
      0.9999277591705322,
      0.99991375207901,
      0.9998959898948669,
      0.999901533126831,
      0.9999279379844666,
      0.9998446702957153,
      0.9986961483955383,
      0.9962663650512695,
      0.9803217053413391,
      0.963355302810669,
      0.9240015149116516,
      0.9089715480804443,
      0.8737678527832031,
      0.8422553539276123,
      0.8968104720115662,
      0.9336534738540649,
      0.9696276783943176,
      0.9821345806121826,
      0.9540074467658997,
      0.9682981371879578,
      0.9351592659950256,
      0.9333367347717285,
      0.9801900386810303,
      0.9910515546798706,
      0.9991594552993774,
      0.9995208978652954,
      0.9998546838760376,
      0.9998993873596191,
      0.9998570680618286,
      0.9999040961265564,
      0.9999250769615173,
      0.9998791813850403,
      0.9999344348907471,
      0.9999390840530396,
      0.9999305605888367,
      0.999883234500885,
      0.9994161128997803,
      0.9990289211273193,
      0.9929952025413513,
      0.9734426736831665,
      0.9808441400527954,
      0.9852674603462219,
      0.9554849863052368,
      0.9698545336723328,
      0.9445618391036987,
      0.9378681182861328,
      0.9846883416175842,
      0.9945102334022522,
      0.9993089437484741,
      0.9995270371437073,
      0.9998741149902344,
      0.9998953938484192,
      0.9997512698173523,
      0.9998645186424255,
      0.9999006390571594,
      0.9999120831489563,
      0.9998549818992615,
      0.9997828602790833,
      0.9997645616531372,
      0.9998811483383179,
      0.9999109506607056,
      0.9996984601020813,
      0.9995349645614624,
      0.998879611492157,
      0.997970461845398,
      0.9906327724456787,
      0.9755632281303406,
      0.9807325601577759,
      0.9582954049110413,
      0.9776933193206787,
      0.9704063534736633,
      0.9636243581771851,
      0.9924583435058594,
      0.99898362159729,
      0.9994117617607117,
      0.9985034465789795,
      0.9990196824073792,
      0.9994390606880188,
      0.9996177554130554,
      0.999575138092041
    ],
    [
      0.6369178295135498,
      0.6845377683639526,
      0.6951576471328735,
      0.6851531267166138,
      0.7058632373809814,
      0.7405673265457153,
      0.7054762244224548,
      0.6907458901405334,
      0.7516607642173767,
      0.7585256695747375,
      0.7139269113540649,
      0.7377662062644958,
      0.7912814021110535,
      0.772710382938385,
      0.7378274202346802,
      0.7479889392852783,
      0.790172815322876,
      0.7442376017570496,
      0.7040296792984009,
      0.7366450428962708,
      0.7464452385902405,
      0.6716131567955017,
      0.6450791358947754,
      0.6602661609649658,
      0.609987735748291,
      0.5586628913879395,
      0.5365500450134277,
      0.5414795875549316,
      0.5896958112716675,
      0.6125641465187073,
      0.6582739949226379,
      0.6269329190254211,
      0.7136023044586182,
      0.7339028120040894,
      0.6844607591629028,
      0.6932339668273926,
      0.7734065651893616,
      0.7483298182487488,
      0.7164528369903564,
      0.7568539381027222,
      0.7949689030647278,
      0.7486860156059265,
      0.7439700961112976,
      0.7946358323097229,
      0.7856703996658325,
      0.7377787828445435,
      0.7572375535964966,
      0.8017796874046326,
      0.7380220293998718,
      0.7287878394126892,
      0.7749782204627991,
      0.7680719494819641,
      0.7076602578163147,
      0.7366695404052734,
      0.7719517946243286,
      0.7147305011749268,
      0.6718389391899109,
      0.7072687149047852,
      0.6945229768753052,
      0.6309683322906494,
      0.9992361068725586,
      0.9988341331481934,
      0.997292697429657,
      0.9779442548751831,
      0.9559676051139832,
      0.9521180391311646,
      0.9276505708694458,
      0.954626739025116,
      0.9432485699653625,
      0.9641789197921753,
      0.9953067898750305,
      0.9988437294960022,
      0.9988898634910583,
      0.9982109069824219,
      0.999132513999939,
      0.9995995759963989,
      0.9994477033615112,
      0.9997023344039917,
      0.99980628490448,
      0.9998661279678345,
      0.9998449683189392,
      0.9998578429222107,
      0.9995278120040894,
      0.9966529011726379,
      0.9835874438285828,
      0.9587371349334717,
      0.9507646560668945,
      0.9684460163116455,
      0.9458037614822388,
      0.9647769331932068,
      0.9435975551605225,
      0.9289875626564026,
      0.977461576461792,
      0.9850368499755859,
      0.9986519813537598,
      0.9995296597480774,
      0.9998342394828796,
      0.9998783469200134,
      0.9998494386672974,
      0.999912679195404,
      0.9999292492866516,
      0.9998764395713806,
      0.9998441934585571,
      0.9999191761016846,
      0.999934196472168,
      0.9999486207962036,
      0.9999335408210754,
      0.99994295835495,
      0.9999412298202515,
      0.9999152421951294,
      0.9997247457504272,
      0.997758150100708,
      0.9874690771102905,
      0.9639960527420044,
      0.9621780514717102,
      0.9783872365951538,
      0.9556630253791809,
      0.9678087830543518,
      0.9383914470672607,
      0.9458163380622864,
      0.9854675531387329,
      0.9973191618919373,
      0.99965500831604,
      0.9997727870941162,
      0.9998651742935181,
      0.9999048113822937,
      0.9999411702156067,
      0.9999034404754639,
      0.9998968839645386,
      0.9999625086784363,
      0.9999316930770874,
      0.9999188184738159,
      0.9999019503593445,
      0.9999098777770996,
      0.9999365210533142,
      0.9998608231544495,
      0.9987521171569824,
      0.9963858723640442,
      0.9804548025131226,
      0.9638110399246216,
      0.9268536567687988,
      0.9126571416854858,
      0.8787722587585449,
      0.8482753038406372,
      0.9007939696311951,
      0.936206042766571,
      0.9705030918121338,
      0.9827721118927002,
      0.9561026096343994,
      0.9701604843139648,
      0.9380600452423096,
      0.9364926815032959,
      0.9817937612533569,
      0.9922736883163452,
      0.9993270635604858,
      0.9995911717414856,
      0.9998695850372314,
      0.9999076128005981,
      0.9998722672462463,
      0.9999098777770996,
      0.9999290704727173,
      0.999884843826294,
      0.9999368786811829,
      0.9999421834945679,
      0.9999337792396545,
      0.9998947381973267,
      0.9994766116142273,
      0.9991551637649536,
      0.9934911727905273,
      0.975303590297699,
      0.982975959777832,
      0.9870412945747375,
      0.9576718807220459,
      0.9725853204727173,
      0.9475877285003662,
      0.9409108757972717,
      0.9863525032997131,
      0.995643675327301,
      0.9994129538536072,
      0.9995894432067871,
      0.9998874664306641,
      0.9999035000801086,
      0.9997761845588684,
      0.9998782277107239,
      0.9999075531959534,
      0.9999181628227234,
      0.9998674988746643,
      0.9998079538345337,
      0.9997924566268921,
      0.9998935461044312,
      0.9999208450317383,
      0.9997437596321106,
      0.9996079206466675,
      0.9991168975830078,
      0.9984063506126404,
      0.9931883811950684,
      0.9801691174507141,
      0.9836661219596863,
      0.9628831148147583,
      0.980087161064148,
      0.973268985748291,
      0.9667025804519653,
      0.9935120940208435,
      0.9991621375083923,
      0.9994948506355286,
      0.9987965822219849,
      0.999200165271759,
      0.9995040893554688,
      0.9996561408042908,
      0.9996122717857361
    ],
    [
      0.6523196697235107,
      0.6998150944709778,
      0.7151011824607849,
      0.7038646936416626,
      0.7170562148094177,
      0.7558488249778748,
      0.7226914763450623,
      0.7142876982688904,
      0.7677698135375977,
      0.7828437089920044,
      0.7437161207199097,
      0.7631486654281616,
      0.8142895698547363,
      0.8099623918533325,
      0.7719257473945618,
      0.7723676562309265,
      0.8208735585212708,
      0.7885642051696777,
      0.7552085518836975,
      0.7686858773231506,
      0.8004213571548462,
      0.7465610504150391,
      0.7276723384857178,
      0.7486915588378906,
      0.7441125512123108,
      0.7266618013381958,
      0.6856212615966797,
      0.7777593731880188,
      0.7731180191040039,
      0.8000847101211548,
      0.7874431014060974,
      0.7687183618545532,
      0.8094609975814819,
      0.8081375360488892,
      0.7753565907478333,
      0.7744657397270203,
      0.8312251567840576,
      0.7980226278305054,
      0.7725440859794617,
      0.8075698614120483,
      0.8348020315170288,
      0.7849844694137573,
      0.7793443202972412,
      0.8313838839530945,
      0.8132321238517761,
      0.7663649320602417,
      0.7871435880661011,
      0.8222818374633789,
      0.7608525156974792,
      0.757757306098938,
      0.7960033416748047,
      0.7856417298316956,
      0.7263286113739014,
      0.7585424184799194,
      0.7879682779312134,
      0.7259567975997925,
      0.6898424625396729,
      0.7242560386657715,
      0.7090977430343628,
      0.6432478427886963,
      0.9992345571517944,
      0.998820424079895,
      0.9969832897186279,
      0.9766899347305298,
      0.9566644430160522,
      0.9544600248336792,
      0.9293169379234314,
      0.9570139646530151,
      0.9464776515960693,
      0.9681993126869202,
      0.9960260391235352,
      0.9989850521087646,
      0.9990392327308655,
      0.9984459280967712,
      0.9992255568504333,
      0.9996358752250671,
      0.9994839429855347,
      0.9997246265411377,
      0.9998169541358948,
      0.999870777130127,
      0.9998507499694824,
      0.9998629689216614,
      0.9995312690734863,
      0.9965103268623352,
      0.9826738834381104,
      0.9576435089111328,
      0.9516328573226929,
      0.9687743782997131,
      0.946954607963562,
      0.9662901163101196,
      0.9460591077804565,
      0.9331315755844116,
      0.98029625415802,
      0.9870144724845886,
      0.9988224506378174,
      0.9995884299278259,
      0.9998503923416138,
      0.9998855590820312,
      0.9998558759689331,
      0.9999175667762756,
      0.9999335408210754,
      0.9998797178268433,
      0.999847948551178,
      0.9999229311943054,
      0.9999357461929321,
      0.999951958656311,
      0.9999364018440247,
      0.9999455213546753,
      0.9999456405639648,
      0.9999223947525024,
      0.9997446537017822,
      0.9976375102996826,
      0.9863295555114746,
      0.9635320901870728,
      0.9626724123954773,
      0.9781055450439453,
      0.9571335911750793,
      0.9694046974182129,
      0.9414166212081909,
      0.94910728931427,
      0.9866068959236145,
      0.9976330995559692,
      0.9997034072875977,
      0.9997997879981995,
      0.9998806715011597,
      0.9999141693115234,
      0.9999479055404663,
      0.9999074935913086,
      0.9999039173126221,
      0.9999653697013855,
      0.9999368786811829,
      0.9999254941940308,
      0.9999096989631653,
      0.9999204277992249,
      0.9999420046806335,
      0.9998751282691956,
      0.9987441301345825,
      0.99614018201828,
      0.9794926643371582,
      0.9630674123764038,
      0.9289911985397339,
      0.9167730808258057,
      0.8839121460914612,
      0.8558613061904907,
      0.9057267308235168,
      0.9389976859092712,
      0.9721882939338684,
      0.9831757545471191,
      0.9582552313804626,
      0.9726472496986389,
      0.9414889812469482,
      0.939890444278717,
      0.9833791851997375,
      0.9931396245956421,
      0.9994571805000305,
      0.9996731877326965,
      0.9998876452445984,
      0.9999192357063293,
      0.999893069267273,
      0.9999160170555115,
      0.9999338388442993,
      0.999886155128479,
      0.9999396800994873,
      0.9999459385871887,
      0.9999370574951172,
      0.999907374382019,
      0.999527633190155,
      0.9992391467094421,
      0.9934961795806885,
      0.9765684008598328,
      0.9854622483253479,
      0.9893990755081177,
      0.960494875907898,
      0.9758858680725098,
      0.9501993060112,
      0.9436291456222534,
      0.9883381724357605,
      0.9967056512832642,
      0.9995256662368774,
      0.999673068523407,
      0.9999047517776489,
      0.9999147653579712,
      0.9998127222061157,
      0.9998962879180908,
      0.9999158382415771,
      0.9999260902404785,
      0.9998840689659119,
      0.9998418092727661,
      0.9998209476470947,
      0.9999092221260071,
      0.9999321699142456,
      0.9997913241386414,
      0.999682605266571,
      0.9993402361869812,
      0.9988594651222229,
      0.9954712986946106,
      0.9855139255523682,
      0.9883212447166443,
      0.9702317714691162,
      0.9841424226760864,
      0.9770787358283997,
      0.9710642099380493,
      0.994847297668457,
      0.9993894100189209,
      0.9996030926704407,
      0.9991023540496826,
      0.9994028806686401,
      0.9995853304862976,
      0.9996888041496277,
      0.9996560215950012
    ],
    [
      0.6657178401947021,
      0.7084511518478394,
      0.7221030592918396,
      0.714125394821167,
      0.7293310761451721,
      0.7656400799751282,
      0.733806848526001,
      0.7336505651473999,
      0.7840304374694824,
      0.7995171546936035,
      0.772876501083374,
      0.7857270240783691,
      0.8312041163444519,
      0.8273236155509949,
      0.79340660572052,
      0.794800877571106,
      0.8395907878875732,
      0.8113958835601807,
      0.7821516990661621,
      0.7943156957626343,
      0.8257623910903931,
      0.7848770618438721,
      0.7673419713973999,
      0.783307671546936,
      0.8026313781738281,
      0.7752206921577454,
      0.7414708733558655,
      0.8274695873260498,
      0.8179560899734497,
      0.8423476219177246,
      0.8150991201400757,
      0.806625247001648,
      0.8402836322784424,
      0.8373062610626221,
      0.804162323474884,
      0.8037145733833313,
      0.8520498871803284,
      0.8227248191833496,
      0.799106776714325,
      0.8270595669746399,
      0.8535130023956299,
      0.808026134967804,
      0.8000286221504211,
      0.8461587429046631,
      0.8311529159545898,
      0.786231517791748,
      0.8032798171043396,
      0.8359807729721069,
      0.7794046401977539,
      0.7735739350318909,
      0.8105674982070923,
      0.8002923727035522,
      0.7459213733673096,
      0.7750862836837769,
      0.8022173643112183,
      0.7430849671363831,
      0.706767201423645,
      0.7457037568092346,
      0.728829026222229,
      0.6618213057518005,
      0.9993148446083069,
      0.9990038871765137,
      0.9975908398628235,
      0.9795322418212891,
      0.959734320640564,
      0.9565549492835999,
      0.9322161674499512,
      0.9594799280166626,
      0.9488202333450317,
      0.969946026802063,
      0.9963914752006531,
      0.9991400241851807,
      0.9991759657859802,
      0.9987227916717529,
      0.9993347525596619,
      0.9996770620346069,
      0.999552309513092,
      0.9997581839561462,
      0.9998303651809692,
      0.9998809695243835,
      0.999868631362915,
      0.9998769760131836,
      0.9995952844619751,
      0.9969101548194885,
      0.9846094846725464,
      0.9610016942024231,
      0.9542199969291687,
      0.9697832465171814,
      0.9483553171157837,
      0.967526912689209,
      0.9469757676124573,
      0.9350730776786804,
      0.98063063621521,
      0.9874143600463867,
      0.998900830745697,
      0.9996238946914673,
      0.9998605847358704,
      0.9998898506164551,
      0.9998595714569092,
      0.9999213814735413,
      0.9999369382858276,
      0.9998825788497925,
      0.9998510479927063,
      0.9999253153800964,
      0.9999373555183411,
      0.9999538064002991,
      0.9999366998672485,
      0.9999485611915588,
      0.9999498128890991,
      0.99992835521698,
      0.9997760057449341,
      0.9978064894676208,
      0.9872488975524902,
      0.9656345844268799,
      0.964205265045166,
      0.9785213470458984,
      0.9583420753479004,
      0.9700585007667542,
      0.9431588649749756,
      0.9512320756912231,
      0.9872531890869141,
      0.9982104301452637,
      0.9997304677963257,
      0.9998185038566589,
      0.9998855590820312,
      0.9999189376831055,
      0.9999514222145081,
      0.9999155402183533,
      0.9999085068702698,
      0.9999669790267944,
      0.9999397993087769,
      0.9999289512634277,
      0.9999131560325623,
      0.9999231696128845,
      0.9999461770057678,
      0.9998900294303894,
      0.9988341927528381,
      0.9964634776115417,
      0.9809387922286987,
      0.9660874605178833,
      0.9352136850357056,
      0.9217239022254944,
      0.8908696174621582,
      0.8626875281333923,
      0.9106173515319824,
      0.9418412446975708,
      0.9733535051345825,
      0.9837482571601868,
      0.9595682621002197,
      0.9739629030227661,
      0.9427129030227661,
      0.9420220851898193,
      0.9840734601020813,
      0.9934427738189697,
      0.9995107650756836,
      0.9997091889381409,
      0.9998965263366699,
      0.9999241828918457,
      0.9998977780342102,
      0.9999157190322876,
      0.9999361038208008,
      0.9998887777328491,
      0.9999411106109619,
      0.9999485611915588,
      0.9999414682388306,
      0.999917209148407,
      0.9995860457420349,
      0.9993677735328674,
      0.9942775964736938,
      0.9785060882568359,
      0.9872608780860901,
      0.990746021270752,
      0.9622939825057983,
      0.977667510509491,
      0.952013373374939,
      0.9455667734146118,
      0.9882910847663879,
      0.9973727464675903,
      0.9995830059051514,
      0.9997124075889587,
      0.9999135732650757,
      0.999920666217804,
      0.9998292922973633,
      0.9999049305915833,
      0.9999203681945801,
      0.9999305605888367,
      0.9998932480812073,
      0.999859631061554,
      0.9998422265052795,
      0.9999182224273682,
      0.9999393820762634,
      0.9998214244842529,
      0.9997287392616272,
      0.999458909034729,
      0.9990993142127991,
      0.9963440895080566,
      0.9876375794410706,
      0.9903660416603088,
      0.9723516702651978,
      0.986239492893219,
      0.9793096780776978,
      0.9736613631248474,
      0.9955711960792542,
      0.9994814991950989,
      0.9996430277824402,
      0.9992299675941467,
      0.9994667768478394,
      0.9996213912963867,
      0.9997147917747498,
      0.9996787309646606
    ],
    [
      0.6800062656402588,
      0.7209725975990295,
      0.7355619668960571,
      0.726872444152832,
      0.7436560988426208,
      0.7779867649078369,
      0.7472687363624573,
      0.747926652431488,
      0.7992284297943115,
      0.8141183853149414,
      0.7895978093147278,
      0.8036108613014221,
      0.8462136387825012,
      0.8419172763824463,
      0.8126294612884521,
      0.8186908960342407,
      0.8607981204986572,
      0.835996687412262,
      0.813439667224884,
      0.8359984159469604,
      0.8619606494903564,
      0.8356409668922424,
      0.8332264423370361,
      0.8398379683494568,
      0.8639055490493774,
      0.8512648344039917,
      0.8195358514785767,
      0.8898160457611084,
      0.8744365572929382,
      0.8955801129341125,
      0.8690078258514404,
      0.8649682998657227,
      0.8802732229232788,
      0.8744667768478394,
      0.8465672135353088,
      0.8393372297286987,
      0.8760837316513062,
      0.8486021161079407,
      0.8181410431861877,
      0.8425543904304504,
      0.868187665939331,
      0.8268200159072876,
      0.8144387006759644,
      0.8549657464027405,
      0.8431881070137024,
      0.8008685111999512,
      0.8116413354873657,
      0.8447293043136597,
      0.7920398712158203,
      0.7823749780654907,
      0.8182182312011719,
      0.8113024830818176,
      0.7615096569061279,
      0.7873249053955078,
      0.8130935430526733,
      0.7596582770347595,
      0.7241632342338562,
      0.7607066631317139,
      0.7478785514831543,
      0.682658314704895,
      0.9993848204612732,
      0.9991603493690491,
      0.998135507106781,
      0.9824369549751282,
      0.9626535177230835,
      0.959360659122467,
      0.9360759258270264,
      0.9633257985115051,
      0.9524807929992676,
      0.9730557203292847,
      0.99711012840271,
      0.9993438720703125,
      0.9993554353713989,
      0.9990483522415161,
      0.9994903802871704,
      0.9997314214706421,
      0.9996363520622253,
      0.9997983574867249,
      0.9998472332954407,
      0.9998914003372192,
      0.9998851418495178,
      0.999889612197876,
      0.9996554255485535,
      0.9974056482315063,
      0.9866923689842224,
      0.9646118879318237,
      0.956896185874939,
      0.971250057220459,
      0.9509481191635132,
      0.9698486924171448,
      0.9505564570426941,
      0.9390926361083984,
      0.9826496839523315,
      0.9884411096572876,
      0.9990711808204651,
      0.999678373336792,
      0.9998742341995239,
      0.9998953938484192,
      0.9998634457588196,
      0.9999268054962158,
      0.999941349029541,
      0.9998844861984253,
      0.9998523592948914,
      0.9999286532402039,
      0.9999396800994873,
      0.9999566078186035,
      0.9999380111694336,
      0.9999509453773499,
      0.9999542236328125,
      0.9999342560768127,
      0.9998024702072144,
      0.9980116486549377,
      0.9882972240447998,
      0.967796266078949,
      0.9658883810043335,
      0.9791157245635986,
      0.9602347612380981,
      0.9717877507209778,
      0.9466506838798523,
      0.9555357694625854,
      0.9876773357391357,
      0.9977778196334839,
      0.999758243560791,
      0.9998458027839661,
      0.9998984336853027,
      0.9999257326126099,
      0.9999567270278931,
      0.9999178051948547,
      0.9999132752418518,
      0.999969482421875,
      0.9999438524246216,
      0.9999324679374695,
      0.9999164938926697,
      0.9999295473098755,
      0.9999494552612305,
      0.9999021291732788,
      0.9989137053489685,
      0.9966902732849121,
      0.9820748567581177,
      0.9689546227455139,
      0.9394717812538147,
      0.9263169169425964,
      0.8969849348068237,
      0.8695371150970459,
      0.9150423407554626,
      0.9448510408401489,
      0.9746031761169434,
      0.984299898147583,
      0.9613234996795654,
      0.9754101037979126,
      0.9454095959663391,
      0.9448469877243042,
      0.985144317150116,
      0.9939281940460205,
      0.9995924830436707,
      0.9997642040252686,
      0.9999096989631653,
      0.9999309778213501,
      0.9999112486839294,
      0.9999195337295532,
      0.999940037727356,
      0.9998931288719177,
      0.9999426603317261,
      0.9999508857727051,
      0.9999450445175171,
      0.9999251961708069,
      0.9996297955513,
      0.9994543194770813,
      0.9947440028190613,
      0.9801168441772461,
      0.9887195825576782,
      0.9920944571495056,
      0.9639867544174194,
      0.9798365831375122,
      0.9542849063873291,
      0.9486532807350159,
      0.9898001551628113,
      0.9980433583259583,
      0.9996644854545593,
      0.9997677206993103,
      0.999924898147583,
      0.999927282333374,
      0.9998500347137451,
      0.9999143481254578,
      0.9999241828918457,
      0.9999344348907471,
      0.999900221824646,
      0.9998742341995239,
      0.9998582601547241,
      0.9999252557754517,
      0.999945342540741,
      0.9998454451560974,
      0.9997641444206238,
      0.9995478391647339,
      0.9992618560791016,
      0.9969708323478699,
      0.9892349243164062,
      0.9920984506607056,
      0.9752532243728638,
      0.9882736206054688,
      0.9814800024032593,
      0.976751446723938,
      0.9963151216506958,
      0.999588131904602,
      0.9997026324272156,
      0.9993775486946106,
      0.9995432496070862,
      0.9996646046638489,
      0.9997386336326599,
      0.9997082352638245
    ],
    [
      0.6936798095703125,
      0.7348531484603882,
      0.7504262924194336,
      0.7403459548950195,
      0.7564384341239929,
      0.7892725467681885,
      0.7588045001029968,
      0.7594373822212219,
      0.8104314804077148,
      0.8238217234611511,
      0.8009175062179565,
      0.8138206005096436,
      0.8544274568557739,
      0.8489682674407959,
      0.8218385577201843,
      0.8285285234451294,
      0.8685793280601501,
      0.8438218832015991,
      0.8234108686447144,
      0.847676157951355,
      0.8714398145675659,
      0.848816990852356,
      0.8479851484298706,
      0.854337215423584,
      0.8768208026885986,
      0.8686661720275879,
      0.8386865258216858,
      0.9046248197555542,
      0.8893597722053528,
      0.908026397228241,
      0.8813726902008057,
      0.8790644407272339,
      0.8907458782196045,
      0.8851761817932129,
      0.8578194975852966,
      0.8499034643173218,
      0.8841003179550171,
      0.858068585395813,
      0.8259246349334717,
      0.84883713722229,
      0.8752182722091675,
      0.8363561630249023,
      0.822259783744812,
      0.8606908917427063,
      0.8509089350700378,
      0.810849130153656,
      0.8181935548782349,
      0.850689172744751,
      0.800711452960968,
      0.7888784408569336,
      0.8247981071472168,
      0.8195093274116516,
      0.7740535736083984,
      0.7972190380096436,
      0.8222802877426147,
      0.7717722654342651,
      0.7377212643623352,
      0.7708938121795654,
      0.7605459690093994,
      0.699304461479187,
      0.999426543712616,
      0.9992433190345764,
      0.9984194040298462,
      0.9839634299278259,
      0.9646986722946167,
      0.9617299437522888,
      0.93950355052948,
      0.9667348861694336,
      0.9569591879844666,
      0.9757140874862671,
      0.9975703358650208,
      0.9994481205940247,
      0.999474287033081,
      0.9992673993110657,
      0.9995896220207214,
      0.99977046251297,
      0.9996939301490784,
      0.9998257160186768,
      0.9998592138290405,
      0.9998981356620789,
      0.999895453453064,
      0.9998973608016968,
      0.9996869564056396,
      0.9976411461830139,
      0.9876033067703247,
      0.96676105260849,
      0.9589760303497314,
      0.9725692868232727,
      0.9533921480178833,
      0.971953272819519,
      0.9542896747589111,
      0.9425950050354004,
      0.9841310977935791,
      0.9896085858345032,
      0.9992125034332275,
      0.9997290372848511,
      0.9998873472213745,
      0.9999008774757385,
      0.9998654127120972,
      0.9999306797981262,
      0.9999443888664246,
      0.9998853802680969,
      0.9998526573181152,
      0.9999306797981262,
      0.999941349029541,
      0.9999586939811707,
      0.9999392628669739,
      0.9999523758888245,
      0.9999575018882751,
      0.9999381899833679,
      0.999817430973053,
      0.9981061816215515,
      0.9888217449188232,
      0.9691888093948364,
      0.9671968221664429,
      0.9797779321670532,
      0.9620630741119385,
      0.9737300276756287,
      0.9510536193847656,
      0.9594160318374634,
      0.9889379143714905,
      0.998192548751831,
      0.9997992515563965,
      0.9998685121536255,
      0.999908447265625,
      0.9999311566352844,
      0.9999607801437378,
      0.9999223947525024,
      0.9999171495437622,
      0.999971330165863,
      0.9999468922615051,
      0.9999346733093262,
      0.9999186992645264,
      0.9999310970306396,
      0.999951183795929,
      0.999908447265625,
      0.9989683628082275,
      0.9967626929283142,
      0.9826114177703857,
      0.97060227394104,
      0.942249596118927,
      0.9297258853912354,
      0.901482105255127,
      0.8735048770904541,
      0.9186394810676575,
      0.9475505352020264,
      0.9756537079811096,
      0.9849836826324463,
      0.9631683826446533,
      0.977100133895874,
      0.947943925857544,
      0.9474132061004639,
      0.9862478971481323,
      0.994462251663208,
      0.9996618032455444,
      0.9998026490211487,
      0.9999194145202637,
      0.9999359250068665,
      0.9999186992645264,
      0.9999221563339233,
      0.9999426603317261,
      0.9998929500579834,
      0.9999440312385559,
      0.9999521970748901,
      0.999947190284729,
      0.9999291896820068,
      0.9996527433395386,
      0.9994929432868958,
      0.9948732852935791,
      0.9812332391738892,
      0.9900597333908081,
      0.9930630326271057,
      0.9658798575401306,
      0.9816692471504211,
      0.9567033052444458,
      0.9513038396835327,
      0.9909489750862122,
      0.9984645247459412,
      0.9997191429138184,
      0.999805212020874,
      0.9999330639839172,
      0.9999322891235352,
      0.9998653531074524,
      0.9999210834503174,
      0.999926745891571,
      0.9999372363090515,
      0.9999052882194519,
      0.9998853206634521,
      0.9998703002929688,
      0.9999298453330994,
      0.9999487996101379,
      0.9998596906661987,
      0.9997852444648743,
      0.9996044039726257,
      0.999373197555542,
      0.9974299669265747,
      0.9906905889511108,
      0.9933818578720093,
      0.978083610534668,
      0.990150511264801,
      0.9832881093025208,
      0.9786972403526306,
      0.9968607425689697,
      0.9996541142463684,
      0.9997422695159912,
      0.9994640946388245,
      0.9996011853218079,
      0.9996908903121948,
      0.9997553825378418,
      0.9997267127037048
    ],
    [
      0.7044991254806519,
      0.7455641031265259,
      0.7624518275260925,
      0.7514036297798157,
      0.7666257619857788,
      0.7985041737556458,
      0.7685424089431763,
      0.7684862017631531,
      0.8180897235870361,
      0.8307583928108215,
      0.809666633605957,
      0.8213234543800354,
      0.8601282835006714,
      0.8541418313980103,
      0.8283646106719971,
      0.8354288935661316,
      0.8737055063247681,
      0.8498363494873047,
      0.8301937580108643,
      0.8549704551696777,
      0.8778665661811829,
      0.8582749366760254,
      0.8579791188240051,
      0.8629597425460815,
      0.8856296539306641,
      0.8795180320739746,
      0.8516759276390076,
      0.9151999950408936,
      0.8984326124191284,
      0.9158291816711426,
      0.889977216720581,
      0.8880307674407959,
      0.8977375030517578,
      0.8919671773910522,
      0.8652123212814331,
      0.8576670289039612,
      0.8897873163223267,
      0.8640561103820801,
      0.831635594367981,
      0.8537703156471252,
      0.8805280923843384,
      0.8435004949569702,
      0.828751802444458,
      0.8659418821334839,
      0.8566558361053467,
      0.8185226917266846,
      0.8237811923027039,
      0.8556764721870422,
      0.8083042502403259,
      0.7953143119812012,
      0.8303583264350891,
      0.8262791633605957,
      0.7833709716796875,
      0.805590808391571,
      0.829535722732544,
      0.7818458676338196,
      0.7496760487556458,
      0.7795693874359131,
      0.7716516256332397,
      0.7131694555282593,
      0.9994650483131409,
      0.9993263483047485,
      0.9986975789070129,
      0.9855335354804993,
      0.9664788246154785,
      0.9637610912322998,
      0.9421492218971252,
      0.9692768454551697,
      0.9605599641799927,
      0.9778000116348267,
      0.9979550242424011,
      0.9995527863502502,
      0.9995666146278381,
      0.9994234442710876,
      0.9996669888496399,
      0.9998003244400024,
      0.9997385144233704,
      0.9998477101325989,
      0.9998688101768494,
      0.9999038577079773,
      0.9999047517776489,
      0.999904215335846,
      0.9997170567512512,
      0.9978775382041931,
      0.9884639978408813,
      0.9685953855514526,
      0.9607959985733032,
      0.973712146282196,
      0.9554805755615234,
      0.9736865162849426,
      0.9571671485900879,
      0.945284903049469,
      0.9851655960083008,
      0.9902094006538391,
      0.9993041157722473,
      0.9997623562812805,
      0.9998958706855774,
      0.9999043941497803,
      0.9998668432235718,
      0.9999340176582336,
      0.9999469518661499,
      0.9998857975006104,
      0.9998527765274048,
      0.9999326467514038,
      0.9999426603317261,
      0.9999604225158691,
      0.9999397993087769,
      0.9999533891677856,
      0.9999599456787109,
      0.9999412298202515,
      0.99983149766922,
      0.9982246160507202,
      0.9893693923950195,
      0.9703911542892456,
      0.9683409929275513,
      0.9804964661598206,
      0.9636462926864624,
      0.9752441048622131,
      0.9543340802192688,
      0.9619144201278687,
      0.9896379113197327,
      0.9983251094818115,
      0.99982088804245,
      0.9998831152915955,
      0.9999157190322876,
      0.9999349117279053,
      0.9999634623527527,
      0.9999253153800964,
      0.9999189972877502,
      0.9999725222587585,
      0.9999494552612305,
      0.9999362826347351,
      0.9999200701713562,
      0.9999339580535889,
      0.9999527931213379,
      0.9999141693115234,
      0.9990171194076538,
      0.9968739748001099,
      0.9832267761230469,
      0.9718915820121765,
      0.9446701407432556,
      0.932694137096405,
      0.9054695963859558,
      0.878074049949646,
      0.9220223426818848,
      0.9499320983886719,
      0.9766844511032104,
      0.9856106042861938,
      0.9647617340087891,
      0.9783967137336731,
      0.9501000642776489,
      0.949956476688385,
      0.9871068596839905,
      0.9948908686637878,
      0.999705970287323,
      0.9998287558555603,
      0.9999266862869263,
      0.9999399781227112,
      0.9999238848686218,
      0.9999234080314636,
      0.9999446868896484,
      0.9998950362205505,
      0.9999447464942932,
      0.9999533295631409,
      0.9999485015869141,
      0.9999318718910217,
      0.9996798634529114,
      0.9995205402374268,
      0.9949998259544373,
      0.9822846055030823,
      0.9914505481719971,
      0.994029700756073,
      0.9677823781967163,
      0.9833934307098389,
      0.9588916897773743,
      0.9537203311920166,
      0.9920334815979004,
      0.9987783432006836,
      0.9997609853744507,
      0.9998350143432617,
      0.9999399781227112,
      0.9999366402626038,
      0.9998781681060791,
      0.9999269247055054,
      0.9999287724494934,
      0.9999392032623291,
      0.999907910823822,
      0.9998916983604431,
      0.9998772144317627,
      0.9999321103096008,
      0.9999509453773499,
      0.9998701810836792,
      0.9998016953468323,
      0.9996554851531982,
      0.9994782209396362,
      0.9979695081710815,
      0.9933233261108398,
      0.994887113571167,
      0.9806293249130249,
      0.9916796684265137,
      0.9849363565444946,
      0.9804140329360962,
      0.9974013566970825,
      0.9997122883796692,
      0.9997771978378296,
      0.9995411038398743,
      0.999646008014679,
      0.9997156262397766,
      0.9997725486755371,
      0.999744713306427
    ],
    [
      0.7154355049133301,
      0.7568216919898987,
      0.7740499377250671,
      0.762165904045105,
      0.7759236693382263,
      0.8072359561920166,
      0.7766549587249756,
      0.7756585478782654,
      0.8234433531761169,
      0.8355362415313721,
      0.8128712773323059,
      0.8261035680770874,
      0.8638616800308228,
      0.8572733998298645,
      0.8321459293365479,
      0.8394633531570435,
      0.8768397569656372,
      0.8530722856521606,
      0.833075225353241,
      0.8589205145835876,
      0.8821154236793518,
      0.8634569644927979,
      0.863211989402771,
      0.8683222532272339,
      0.8903700709342957,
      0.8845880627632141,
      0.8566014766693115,
      0.9211248159408569,
      0.903680682182312,
      0.9204498529434204,
      0.8941109776496887,
      0.8919163942337036,
      0.9016019105911255,
      0.8951926827430725,
      0.8687633275985718,
      0.8621526956558228,
      0.892845869064331,
      0.8671348690986633,
      0.834176242351532,
      0.8568441867828369,
      0.8837926387786865,
      0.8478726148605347,
      0.8329063653945923,
      0.8695592880249023,
      0.8605512380599976,
      0.8233672380447388,
      0.8282709121704102,
      0.8596840500831604,
      0.8145248889923096,
      0.8011295795440674,
      0.8356583118438721,
      0.8320944905281067,
      0.7921809554100037,
      0.8134662508964539,
      0.8360366821289062,
      0.7914167642593384,
      0.761011004447937,
      0.787684977054596,
      0.7825264930725098,
      0.7271997332572937,
      0.9994978904724121,
      0.9993881583213806,
      0.998879611492157,
      0.9868175387382507,
      0.968100905418396,
      0.9653668999671936,
      0.9443121552467346,
      0.9712797403335571,
      0.9631906747817993,
      0.9796298146247864,
      0.9982718825340271,
      0.999632716178894,
      0.9996355772018433,
      0.9995278716087341,
      0.9997203946113586,
      0.9998232126235962,
      0.9997713565826416,
      0.9998648166656494,
      0.9998769164085388,
      0.9999088644981384,
      0.9999125003814697,
      0.999910295009613,
      0.9997405409812927,
      0.9980494976043701,
      0.9891709089279175,
      0.9702014923095703,
      0.9624895453453064,
      0.9747467041015625,
      0.9575942754745483,
      0.9751720428466797,
      0.959624171257019,
      0.9476805925369263,
      0.9855066537857056,
      0.9907765984535217,
      0.9993863105773926,
      0.9997908473014832,
      0.9999037384986877,
      0.9999077320098877,
      0.9998676776885986,
      0.9999369978904724,
      0.9999490976333618,
      0.9998855590820312,
      0.9998522996902466,
      0.9999340772628784,
      0.9999433755874634,
      0.9999620318412781,
      0.9999402761459351,
      0.9999544620513916,
      0.9999625086784363,
      0.9999442100524902,
      0.9998430609703064,
      0.9983159303665161,
      0.9898573756217957,
      0.9715780019760132,
      0.9694573283195496,
      0.9811708927154541,
      0.9651323556900024,
      0.9766750335693359,
      0.9575318694114685,
      0.964512825012207,
      0.9903668761253357,
      0.9984374046325684,
      0.9998399615287781,
      0.9998980164527893,
      0.9999223947525024,
      0.9999383687973022,
      0.9999659657478333,
      0.9999274611473083,
      0.9999203681945801,
      0.9999737739562988,
      0.9999517798423767,
      0.9999375939369202,
      0.999921441078186,
      0.999936580657959,
      0.9999544024467468,
      0.9999197721481323,
      0.9990614056587219,
      0.9969729781150818,
      0.9838722348213196,
      0.9733048677444458,
      0.9470897912979126,
      0.9358834028244019,
      0.909692645072937,
      0.8830887079238892,
      0.9255800247192383,
      0.952430248260498,
      0.9778029322624207,
      0.9862645268440247,
      0.9664409160614014,
      0.9797940254211426,
      0.9539880156517029,
      0.9535077810287476,
      0.9879555702209473,
      0.9952720999717712,
      0.9997429847717285,
      0.9998500943183899,
      0.9999332427978516,
      0.9999443888664246,
      0.9999305605888367,
      0.9999254941940308,
      0.9999462366104126,
      0.9998979568481445,
      0.9999457597732544,
      0.9999547004699707,
      0.9999499917030334,
      0.9999349117279053,
      0.9997091293334961,
      0.9995516538619995,
      0.99519282579422,
      0.983173668384552,
      0.9923169612884521,
      0.9947887063026428,
      0.9703798294067383,
      0.9849570989608765,
      0.9614553451538086,
      0.9564427137374878,
      0.9930849075317383,
      0.999026358127594,
      0.9997966885566711,
      0.9998615384101868,
      0.999946653842926,
      0.999940812587738,
      0.9998912215232849,
      0.9999330639839172,
      0.9999306201934814,
      0.9999414682388306,
      0.9999110102653503,
      0.9998996257781982,
      0.9998847246170044,
      0.9999346733093262,
      0.9999532699584961,
      0.9998807311058044,
      0.9998171925544739,
      0.9997023940086365,
      0.9995683431625366,
      0.9984198808670044,
      0.995374858379364,
      0.996151328086853,
      0.9832102656364441,
      0.9931702613830566,
      0.9870603680610657,
      0.9837289452552795,
      0.9980894327163696,
      0.9997674226760864,
      0.999805748462677,
      0.9996197819709778,
      0.9996846914291382,
      0.999742865562439,
      0.9997891783714294,
      0.9997612833976746
    ],
    [
      0.7238659262657166,
      0.7647024393081665,
      0.7819843888282776,
      0.769649863243103,
      0.7843656539916992,
      0.8146366477012634,
      0.7867070436477661,
      0.7837487459182739,
      0.8303387761116028,
      0.842315673828125,
      0.8240600228309631,
      0.8328032493591309,
      0.8689454197883606,
      0.8615965247154236,
      0.8386636972427368,
      0.8458447456359863,
      0.8811419010162354,
      0.8571112751960754,
      0.8381928205490112,
      0.8647984266281128,
      0.8867252469062805,
      0.8690708875656128,
      0.8694167137145996,
      0.87430340051651,
      0.8962863683700562,
      0.8923545479774475,
      0.8642393350601196,
      0.927459716796875,
      0.909505307674408,
      0.9259678721427917,
      0.8999319076538086,
      0.8967522382736206,
      0.9061753749847412,
      0.8997105956077576,
      0.8738341331481934,
      0.8680208921432495,
      0.8971863985061646,
      0.8724478483200073,
      0.8390189409255981,
      0.8611207604408264,
      0.8884207010269165,
      0.8543863296508789,
      0.8386149406433105,
      0.8740870952606201,
      0.8659005165100098,
      0.8297728300094604,
      0.8335874080657959,
      0.8643580675125122,
      0.8211908936500549,
      0.8074108362197876,
      0.8410801887512207,
      0.8379903435707092,
      0.80057692527771,
      0.820132851600647,
      0.8423120379447937,
      0.801091730594635,
      0.7715903520584106,
      0.7955620288848877,
      0.7932934761047363,
      0.7429597973823547,
      0.9995313882827759,
      0.9994527101516724,
      0.9990406036376953,
      0.988025963306427,
      0.9698634147644043,
      0.9672054648399353,
      0.9473259449005127,
      0.9735263586044312,
      0.9657650589942932,
      0.9816829562187195,
      0.9985281825065613,
      0.9996955990791321,
      0.999688446521759,
      0.9996083378791809,
      0.9997662901878357,
      0.999843180179596,
      0.9998008012771606,
      0.9998806118965149,
      0.999885082244873,
      0.9999141097068787,
      0.9999203085899353,
      0.9999165534973145,
      0.9997643232345581,
      0.9982300400733948,
      0.9899774789810181,
      0.9719926714897156,
      0.9642431735992432,
      0.9759559631347656,
      0.9595969319343567,
      0.9768508672714233,
      0.9621965289115906,
      0.9511764049530029,
      0.9872006177902222,
      0.9915291666984558,
      0.9994614720344543,
      0.9998147487640381,
      0.9999100565910339,
      0.9999105334281921,
      0.9998682141304016,
      0.9999394416809082,
      0.9999511241912842,
      0.999885618686676,
      0.9998522400856018,
      0.9999356269836426,
      0.9999446272850037,
      0.999963641166687,
      0.9999412894248962,
      0.9999561309814453,
      0.9999649524688721,
      0.9999473690986633,
      0.9998549222946167,
      0.998425304889679,
      0.9905048608779907,
      0.9729357361793518,
      0.9706636667251587,
      0.9818695783615112,
      0.9667840003967285,
      0.9781118631362915,
      0.9608889818191528,
      0.9669289588928223,
      0.9910821318626404,
      0.9985605478286743,
      0.99985671043396,
      0.9999088644981384,
      0.9999284148216248,
      0.9999417662620544,
      0.9999681711196899,
      0.9999297857284546,
      0.9999223947525024,
      0.9999751448631287,
      0.9999545216560364,
      0.9999396204948425,
      0.9999242424964905,
      0.9999402761459351,
      0.9999561905860901,
      0.999925971031189,
      0.9991292953491211,
      0.9971322417259216,
      0.9847861528396606,
      0.9750353097915649,
      0.9498332738876343,
      0.9392975568771362,
      0.91441810131073,
      0.888468861579895,
      0.9293720722198486,
      0.9549875855445862,
      0.9790400266647339,
      0.9868740439414978,
      0.9680095314979553,
      0.9811663031578064,
      0.9573155045509338,
      0.957404613494873,
      0.9888268709182739,
      0.9956382513046265,
      0.9997637271881104,
      0.9998664855957031,
      0.9999383091926575,
      0.9999474883079529,
      0.9999324679374695,
      0.999927818775177,
      0.9999483823776245,
      0.999899685382843,
      0.999946653842926,
      0.9999563694000244,
      0.9999514222145081,
      0.9999380707740784,
      0.999738335609436,
      0.9995826482772827,
      0.9954298138618469,
      0.9841655492782593,
      0.9931133985519409,
      0.9953524470329285,
      0.9726201295852661,
      0.9863802194595337,
      0.964166522026062,
      0.9583680629730225,
      0.9935752153396606,
      0.9990119934082031,
      0.9998167157173157,
      0.9998782277107239,
      0.9999514222145081,
      0.999944269657135,
      0.9999012351036072,
      0.9999377727508545,
      0.999932587146759,
      0.9999439716339111,
      0.9999145269393921,
      0.9999038577079773,
      0.999893844127655,
      0.999936580657959,
      0.9999560117721558,
      0.9998906254768372,
      0.9998312592506409,
      0.9997413158416748,
      0.9996393918991089,
      0.9987472295761108,
      0.996744692325592,
      0.9970104098320007,
      0.985171377658844,
      0.9940491914749146,
      0.9890105724334717,
      0.9860026240348816,
      0.998440146446228,
      0.9997990131378174,
      0.9998319745063782,
      0.9996681809425354,
      0.9997144341468811,
      0.9997605681419373,
      0.9997994899749756,
      0.9997742176055908
    ],
    [
      0.7352996468544006,
      0.777948260307312,
      0.793305516242981,
      0.7796883583068848,
      0.7939291000366211,
      0.822816789150238,
      0.7971134185791016,
      0.792264461517334,
      0.8372794389724731,
      0.8487333059310913,
      0.832843542098999,
      0.8393980264663696,
      0.874007523059845,
      0.8663637042045593,
      0.8445477485656738,
      0.8518776297569275,
      0.8852176666259766,
      0.8611259460449219,
      0.8420251607894897,
      0.8691596984863281,
      0.8899089097976685,
      0.872766375541687,
      0.8726036548614502,
      0.8781687617301941,
      0.8995815515518188,
      0.8953453302383423,
      0.8672918677330017,
      0.9310113191604614,
      0.9127686023712158,
      0.9292515516281128,
      0.9035747647285461,
      0.8996467590332031,
      0.9091386198997498,
      0.9027612209320068,
      0.8772119879722595,
      0.8721808195114136,
      0.9004237055778503,
      0.8764143586158752,
      0.8431903719902039,
      0.8653510808944702,
      0.8926600217819214,
      0.8606553673744202,
      0.8443408012390137,
      0.8788787126541138,
      0.8715591430664062,
      0.836632251739502,
      0.8395649194717407,
      0.8698285222053528,
      0.8289912939071655,
      0.8145291805267334,
      0.8477121591567993,
      0.8454596400260925,
      0.8098421096801758,
      0.8276333808898926,
      0.8496786952018738,
      0.8118094205856323,
      0.7827786803245544,
      0.8046927452087402,
      0.8043661117553711,
      0.756911039352417,
      0.9995623826980591,
      0.9995092153549194,
      0.9991808533668518,
      0.9890878796577454,
      0.9714918732643127,
      0.9692801237106323,
      0.950727105140686,
      0.9761226773262024,
      0.9688377976417542,
      0.9838536381721497,
      0.9987857937812805,
      0.9997517466545105,
      0.9997372031211853,
      0.9996782541275024,
      0.9998042583465576,
      0.9998605847358704,
      0.999825656414032,
      0.9998942017555237,
      0.9998921751976013,
      0.9999185800552368,
      0.9999269843101501,
      0.9999221563339233,
      0.9997866749763489,
      0.9983903765678406,
      0.9907568693161011,
      0.9738227128982544,
      0.9661746621131897,
      0.9774264693260193,
      0.962073564529419,
      0.9786996245384216,
      0.9651251435279846,
      0.9554121494293213,
      0.9884949922561646,
      0.9923158288002014,
      0.9995346069335938,
      0.9998379349708557,
      0.9999166131019592,
      0.9999132752418518,
      0.9998685121536255,
      0.9999420046806335,
      0.999953031539917,
      0.9998859167098999,
      0.9998520016670227,
      0.9999370574951172,
      0.9999457001686096,
      0.999965250492096,
      0.9999420642852783,
      0.9999572038650513,
      0.999967098236084,
      0.9999504089355469,
      0.9998677372932434,
      0.9985638856887817,
      0.9912472367286682,
      0.9744532108306885,
      0.9722084403038025,
      0.9829086661338806,
      0.968665361404419,
      0.9797280430793762,
      0.9643386006355286,
      0.9695650339126587,
      0.991875946521759,
      0.9986931681632996,
      0.9998728632926941,
      0.9999194741249084,
      0.9999344944953918,
      0.999945342540741,
      0.9999710917472839,
      0.9999321103096008,
      0.999923825263977,
      0.9999763369560242,
      0.999957263469696,
      0.9999411702156067,
      0.9999263286590576,
      0.9999439120292664,
      0.9999582767486572,
      0.9999327659606934,
      0.9992104172706604,
      0.9973409175872803,
      0.9858847856521606,
      0.9768192172050476,
      0.9527722597122192,
      0.9430458545684814,
      0.9195666313171387,
      0.8943551778793335,
      0.9334521889686584,
      0.9576940536499023,
      0.9789342880249023,
      0.9876492023468018,
      0.9697115421295166,
      0.9826958179473877,
      0.9607657194137573,
      0.9612891674041748,
      0.9898065328598022,
      0.9960118532180786,
      0.99979567527771,
      0.9998832941055298,
      0.9999439716339111,
      0.9999513030052185,
      0.9999371767044067,
      0.9999314546585083,
      0.9999508857727051,
      0.9999017715454102,
      0.9999476671218872,
      0.9999579787254333,
      0.9999527335166931,
      0.9999415874481201,
      0.9997691512107849,
      0.9996211528778076,
      0.9957778453826904,
      0.985385000705719,
      0.9939641356468201,
      0.9960095286369324,
      0.9751851558685303,
      0.9879094362258911,
      0.9680929183959961,
      0.9613121151924133,
      0.9943585991859436,
      0.9992275238037109,
      0.9998430609703064,
      0.999894917011261,
      0.9999562501907349,
      0.9999476075172424,
      0.9999111890792847,
      0.9999420046806335,
      0.9999343156814575,
      0.9999462962150574,
      0.9999175667762756,
      0.9999110698699951,
      0.9998906850814819,
      0.9999388456344604,
      0.9999585151672363,
      0.9999003410339355,
      0.9998448491096497,
      0.9997779726982117,
      0.9997017979621887,
      0.9990244507789612,
      0.997812032699585,
      0.9976789355278015,
      0.9869908094406128,
      0.994774341583252,
      0.9903998374938965,
      0.988010048866272,
      0.9987789392471313,
      0.999832808971405,
      0.9998545050621033,
      0.9997153878211975,
      0.9997446537017822,
      0.9997811317443848,
      0.9997957348823547,
      0.9997822642326355
    ],
    [
      0.7481512427330017,
      0.7915388345718384,
      0.8054099082946777,
      0.7907093167304993,
      0.8035070896148682,
      0.8309470415115356,
      0.806303083896637,
      0.8007428646087646,
      0.8442569971084595,
      0.855390191078186,
      0.8407624959945679,
      0.8460214734077454,
      0.878864049911499,
      0.8712310791015625,
      0.8502137064933777,
      0.8572292327880859,
      0.8892848491668701,
      0.8655532002449036,
      0.8459511995315552,
      0.8733606338500977,
      0.8939777612686157,
      0.8775224685668945,
      0.8776882290840149,
      0.8838086128234863,
      0.904845118522644,
      0.8996466398239136,
      0.8734008073806763,
      0.9356271028518677,
      0.917110800743103,
      0.9331997632980347,
      0.9087840914726257,
      0.9041280150413513,
      0.912702739238739,
      0.9068946838378906,
      0.881589949131012,
      0.8767107725143433,
      0.90354984998703,
      0.8800543546676636,
      0.8470390439033508,
      0.869157075881958,
      0.8964704275131226,
      0.866271436214447,
      0.8499128818511963,
      0.883198082447052,
      0.8766185641288757,
      0.8429623246192932,
      0.8453181982040405,
      0.8751010894775391,
      0.8360875844955444,
      0.8204678893089294,
      0.8538767695426941,
      0.852622926235199,
      0.8188806772232056,
      0.8343550562858582,
      0.8568782210350037,
      0.8216429948806763,
      0.7928762435913086,
      0.8127900958061218,
      0.8139176964759827,
      0.7699962854385376,
      0.9995915293693542,
      0.9995611310005188,
      0.999275803565979,
      0.9902023673057556,
      0.9736908078193665,
      0.9715888500213623,
      0.9542809128761292,
      0.9787631034851074,
      0.9720227122306824,
      0.9860223531723022,
      0.9989994168281555,
      0.9997966885566711,
      0.9997767210006714,
      0.999733030796051,
      0.9998363852500916,
      0.9998762011528015,
      0.9998476505279541,
      0.9999064803123474,
      0.9998987913131714,
      0.9999226331710815,
      0.9999334812164307,
      0.9999281764030457,
      0.999811589717865,
      0.9986101388931274,
      0.9916384220123291,
      0.9757785797119141,
      0.9683347940444946,
      0.9789764285087585,
      0.9645949602127075,
      0.9806128144264221,
      0.9682357311248779,
      0.9606612324714661,
      0.9899238348007202,
      0.993317723274231,
      0.999605655670166,
      0.9998584985733032,
      0.9999226927757263,
      0.9999159574508667,
      0.9998684525489807,
      0.999944269657135,
      0.9999546408653259,
      0.9998859763145447,
      0.9998524188995361,
      0.9999386668205261,
      0.9999470114707947,
      0.9999669194221497,
      0.999943196773529,
      0.9999586343765259,
      0.999969482421875,
      0.9999534487724304,
      0.9998818635940552,
      0.9987143874168396,
      0.9921172261238098,
      0.976188063621521,
      0.9739512205123901,
      0.9840930700302124,
      0.970622718334198,
      0.9814671277999878,
      0.9679323434829712,
      0.9724401831626892,
      0.9927301406860352,
      0.9988868832588196,
      0.9998874664306641,
      0.9999287128448486,
      0.9999395608901978,
      0.9999483227729797,
      0.9999731779098511,
      0.9999341368675232,
      0.9999254941940308,
      0.9999775290489197,
      0.9999597668647766,
      0.9999428987503052,
      0.9999280571937561,
      0.9999475479125977,
      0.9999582171440125,
      0.9999390840530396,
      0.9993010759353638,
      0.9976053833961487,
      0.9871150255203247,
      0.9788453578948975,
      0.9562994837760925,
      0.9474059343338013,
      0.9247061014175415,
      0.9002550840377808,
      0.9373623132705688,
      0.9603947401046753,
      0.9807462096214294,
      0.9885128736495972,
      0.9714304804801941,
      0.9841869473457336,
      0.9634608626365662,
      0.9649829268455505,
      0.9906744360923767,
      0.9963106513023376,
      0.9998195171356201,
      0.999896228313446,
      0.9999481439590454,
      0.9999541640281677,
      0.9999421238899231,
      0.9999338388442993,
      0.9999533295631409,
      0.9999037384986877,
      0.9999487400054932,
      0.9999597668647766,
      0.9999542236328125,
      0.9999452233314514,
      0.9997997283935547,
      0.9996597766876221,
      0.9961754679679871,
      0.9866252541542053,
      0.9946714639663696,
      0.9964572787284851,
      0.9776302576065063,
      0.9892180562019348,
      0.9711717963218689,
      0.9642980098724365,
      0.9949222803115845,
      0.9993289709091187,
      0.999860405921936,
      0.9999068975448608,
      0.9999594688415527,
      0.9999501705169678,
      0.9999191164970398,
      0.9999450445175171,
      0.9999344348907471,
      0.9999426603317261,
      0.999919593334198,
      0.9999169111251831,
      0.9998981356620789,
      0.9999407529830933,
      0.9999610185623169,
      0.9999096393585205,
      0.9998568892478943,
      0.9998059868812561,
      0.9997473955154419,
      0.9992029070854187,
      0.9984122514724731,
      0.9980977177619934,
      0.9890345335006714,
      0.9955571889877319,
      0.9915722012519836,
      0.9895979166030884,
      0.9989957809448242,
      0.9998543858528137,
      0.9998700022697449,
      0.9997406601905823,
      0.9997648000717163,
      0.9997924566268921,
      0.9998016953468323,
      0.9997893571853638
    ],
    [
      0.76053786277771,
      0.8030515313148499,
      0.8157796859741211,
      0.8008835911750793,
      0.8128053545951843,
      0.838160514831543,
      0.8139386177062988,
      0.8082112073898315,
      0.8499449491500854,
      0.8600829839706421,
      0.8476004004478455,
      0.8514507412910461,
      0.8830015659332275,
      0.8761826157569885,
      0.8552027940750122,
      0.8622063994407654,
      0.8930634260177612,
      0.8712268471717834,
      0.8505504131317139,
      0.8772695064544678,
      0.8983608484268188,
      0.8834829926490784,
      0.8830538988113403,
      0.8886101245880127,
      0.90961092710495,
      0.9039015173912048,
      0.8787042498588562,
      0.9397059679031372,
      0.9221197366714478,
      0.937216579914093,
      0.9133219718933105,
      0.9083137512207031,
      0.9166039228439331,
      0.9108916521072388,
      0.8860049247741699,
      0.88176429271698,
      0.9069643020629883,
      0.8834919333457947,
      0.8513836860656738,
      0.8737471103668213,
      0.9002771973609924,
      0.8713119029998779,
      0.8549882173538208,
      0.8876799941062927,
      0.8813998103141785,
      0.8487269282341003,
      0.8517464399337769,
      0.8808215856552124,
      0.8438608646392822,
      0.8267505168914795,
      0.8605184555053711,
      0.8605136275291443,
      0.8284023404121399,
      0.8413180708885193,
      0.8638613224029541,
      0.8310847282409668,
      0.8044129610061646,
      0.8201022744178772,
      0.8235765695571899,
      0.783153772354126,
      0.9996190667152405,
      0.999610960483551,
      0.9993906617164612,
      0.9912706017494202,
      0.9758076667785645,
      0.9734903573989868,
      0.9571871757507324,
      0.9806674122810364,
      0.9741849303245544,
      0.9872706532478333,
      0.9991225600242615,
      0.999823808670044,
      0.9998018741607666,
      0.9997669458389282,
      0.9998575448989868,
      0.9998870491981506,
      0.9998632669448853,
      0.9999155402183533,
      0.9999040961265564,
      0.9999263882637024,
      0.9999390840530396,
      0.9999331831932068,
      0.9998335838317871,
      0.9988053441047668,
      0.9925186038017273,
      0.9777129292488098,
      0.9704575538635254,
      0.980392336845398,
      0.9665877819061279,
      0.9818593859672546,
      0.9700943827629089,
      0.9633931517601013,
      0.9907779097557068,
      0.9937906861305237,
      0.9996417760848999,
      0.9998704195022583,
      0.9999262094497681,
      0.9999175071716309,
      0.9998680353164673,
      0.9999458193778992,
      0.9999557733535767,
      0.999886155128479,
      0.9998525977134705,
      0.9999397397041321,
      0.9999480247497559,
      0.9999682307243347,
      0.9999440312385559,
      0.9999596476554871,
      0.9999712705612183,
      0.9999558329582214,
      0.9998940825462341,
      0.9988505244255066,
      0.9929432272911072,
      0.9780213236808777,
      0.9757781624794006,
      0.9853718876838684,
      0.9721256494522095,
      0.9826411008834839,
      0.9699267745018005,
      0.9742435812950134,
      0.9932964444160461,
      0.9990214109420776,
      0.999896764755249,
      0.9999346733093262,
      0.99994295835495,
      0.9999504089355469,
      0.9999747276306152,
      0.9999357461929321,
      0.999926745891571,
      0.9999783635139465,
      0.9999619722366333,
      0.9999439120292664,
      0.9999293088912964,
      0.9999501705169678,
      0.9999599456787109,
      0.9999445676803589,
      0.9993811249732971,
      0.997923731803894,
      0.9883265495300293,
      0.9807387590408325,
      0.959956169128418,
      0.9517029523849487,
      0.9297158718109131,
      0.9057321548461914,
      0.9409909248352051,
      0.9630403518676758,
      0.9824026823043823,
      0.9894385933876038,
      0.9729559421539307,
      0.9852733612060547,
      0.9656642079353333,
      0.9673072099685669,
      0.9913887977600098,
      0.9965882301330566,
      0.9998376369476318,
      0.9999052882194519,
      0.9999510645866394,
      0.9999561309814453,
      0.999945342540741,
      0.999933660030365,
      0.9999550580978394,
      0.9999048113822937,
      0.9999493956565857,
      0.999961256980896,
      0.999955415725708,
      0.9999482035636902,
      0.999824583530426,
      0.9997004270553589,
      0.9966051578521729,
      0.9879105091094971,
      0.9953661561012268,
      0.9969534873962402,
      0.9799401164054871,
      0.9904431104660034,
      0.9737261533737183,
      0.966971218585968,
      0.9953983426094055,
      0.9993883967399597,
      0.9998721480369568,
      0.9999151825904846,
      0.9999616742134094,
      0.9999521374702454,
      0.9999252557754517,
      0.999947726726532,
      0.9999352097511292,
      0.9999441504478455,
      0.999920666217804,
      0.9999213218688965,
      0.9999052882194519,
      0.9999414086341858,
      0.9999629855155945,
      0.9999172687530518,
      0.9998664855957031,
      0.9998304843902588,
      0.9997859001159668,
      0.9993602633476257,
      0.9988564848899841,
      0.9985081553459167,
      0.9911574125289917,
      0.9963089227676392,
      0.9929133653640747,
      0.9903219938278198,
      0.9991528391838074,
      0.9998689293861389,
      0.9998812675476074,
      0.9997677803039551,
      0.999779224395752,
      0.9997999668121338,
      0.999805212020874,
      0.9997944235801697
    ],
    [
      0.7726463079452515,
      0.8137520551681519,
      0.8248672485351562,
      0.8096652626991272,
      0.8221659660339355,
      0.8453561663627625,
      0.8195258378982544,
      0.8155473470687866,
      0.8555513620376587,
      0.8642967939376831,
      0.853442370891571,
      0.8574035167694092,
      0.8876025080680847,
      0.8807547688484192,
      0.8606215715408325,
      0.8676637411117554,
      0.8972365260124207,
      0.8758829236030579,
      0.8555684089660645,
      0.8818856477737427,
      0.9025277495384216,
      0.8883079290390015,
      0.8878626823425293,
      0.8932538032531738,
      0.9135586023330688,
      0.9076699018478394,
      0.8833409547805786,
      0.9436274766921997,
      0.9269615411758423,
      0.9409751892089844,
      0.9177122712135315,
      0.9123356342315674,
      0.9201184511184692,
      0.9148805141448975,
      0.889977216720581,
      0.886577844619751,
      0.9104379415512085,
      0.8874689936637878,
      0.855965793132782,
      0.8781063556671143,
      0.9042028784751892,
      0.877242922782898,
      0.860144853591919,
      0.8919413685798645,
      0.8863234519958496,
      0.8546581864356995,
      0.858060896396637,
      0.885688066482544,
      0.8511803150177002,
      0.8328201770782471,
      0.8665894865989685,
      0.8671489953994751,
      0.8368320465087891,
      0.8480830192565918,
      0.8705058097839355,
      0.8386001586914062,
      0.8145964741706848,
      0.8272966146469116,
      0.8316223621368408,
      0.7969993352890015,
      0.9996408820152283,
      0.9996480345726013,
      0.9994702935218811,
      0.9919894337654114,
      0.9774882197380066,
      0.9747849106788635,
      0.9594659805297852,
      0.9820380210876465,
      0.9758449196815491,
      0.9881572723388672,
      0.9992080926895142,
      0.9998433589935303,
      0.9998192191123962,
      0.9997891187667847,
      0.9998717308044434,
      0.9998945593833923,
      0.999873697757721,
      0.9999219179153442,
      0.9999080896377563,
      0.9999292492866516,
      0.9999432563781738,
      0.9999370574951172,
      0.9998477697372437,
      0.9989333748817444,
      0.9931342005729675,
      0.9792922735214233,
      0.9722684621810913,
      0.981428861618042,
      0.9682579636573792,
      0.9829100370407104,
      0.971423864364624,
      0.9654527902603149,
      0.9911594986915588,
      0.9941086769104004,
      0.9996685981750488,
      0.9998795986175537,
      0.9999293684959412,
      0.9999191164970398,
      0.9998681545257568,
      0.9999471306800842,
      0.9999569058418274,
      0.9998866319656372,
      0.999853253364563,
      0.9999411106109619,
      0.9999492168426514,
      0.9999679327011108,
      0.9999444484710693,
      0.9999604225158691,
      0.9999727010726929,
      0.9999574422836304,
      0.9999021887779236,
      0.9989485144615173,
      0.9935188293457031,
      0.9796181917190552,
      0.9774191975593567,
      0.9864609837532043,
      0.9734008312225342,
      0.9834883213043213,
      0.9713537693023682,
      0.9756487607955933,
      0.9937246441841125,
      0.9991117119789124,
      0.9999038577079773,
      0.9999395608901978,
      0.9999459385871887,
      0.999952495098114,
      0.9999759793281555,
      0.9999372959136963,
      0.9999284744262695,
      0.9999793171882629,
      0.9999635219573975,
      0.9999450445175171,
      0.9999302625656128,
      0.9999523758888245,
      0.9999613165855408,
      0.9999509453773499,
      0.9994468688964844,
      0.9981644153594971,
      0.9893167018890381,
      0.9822283983230591,
      0.9631986618041992,
      0.9559522867202759,
      0.9345518350601196,
      0.9108253121376038,
      0.9447729587554932,
      0.965533971786499,
      0.9838943481445312,
      0.990680456161499,
      0.9743419289588928,
      0.9861814379692078,
      0.9675432443618774,
      0.9690526127815247,
      0.9918952584266663,
      0.9967814683914185,
      0.9998512864112854,
      0.9999125599861145,
      0.9999540448188782,
      0.9999581575393677,
      0.9999478459358215,
      0.999935507774353,
      0.9999566078186035,
      0.9999064207077026,
      0.9999501705169678,
      0.9999624490737915,
      0.9999587535858154,
      0.9999510645866394,
      0.9998450875282288,
      0.9997342228889465,
      0.9969932436943054,
      0.9890126585960388,
      0.9959335327148438,
      0.9973210096359253,
      0.9820302128791809,
      0.9914965629577637,
      0.9759469628334045,
      0.9695626497268677,
      0.9958324432373047,
      0.9994394779205322,
      0.9998828768730164,
      0.9999227523803711,
      0.9999641180038452,
      0.9999544024467468,
      0.9999312162399292,
      0.9999505877494812,
      0.9999359846115112,
      0.9999457001686096,
      0.9999228119850159,
      0.9999266862869263,
      0.9999067783355713,
      0.9999433755874634,
      0.9999651312828064,
      0.9999246001243591,
      0.9998753666877747,
      0.9998489618301392,
      0.999813973903656,
      0.999456524848938,
      0.9991054534912109,
      0.9987772703170776,
      0.9926635026931763,
      0.9969886541366577,
      0.9942581057548523,
      0.9913436770439148,
      0.9992810487747192,
      0.9998825192451477,
      0.9998910427093506,
      0.999789297580719,
      0.9997933506965637,
      0.9998094439506531,
      0.9998108148574829,
      0.9998012185096741
    ],
    [
      0.7847565412521362,
      0.8236445188522339,
      0.8327972292900085,
      0.8180723786354065,
      0.8302984237670898,
      0.8512127995491028,
      0.823856770992279,
      0.8206933736801147,
      0.8603063225746155,
      0.8678625226020813,
      0.858355700969696,
      0.8625065684318542,
      0.8916820287704468,
      0.8847933411598206,
      0.86528480052948,
      0.8725166320800781,
      0.9012086391448975,
      0.8806779384613037,
      0.8603209257125854,
      0.8859513401985168,
      0.9066637754440308,
      0.8931366205215454,
      0.8922696709632874,
      0.8983668088912964,
      0.917168140411377,
      0.9109851121902466,
      0.8872511982917786,
      0.9467806220054626,
      0.9312667846679688,
      0.944096028804779,
      0.9206880331039429,
      0.9157097339630127,
      0.9231986999511719,
      0.918017566204071,
      0.8934524655342102,
      0.8913689851760864,
      0.913809597492218,
      0.8907381892204285,
      0.8606396913528442,
      0.8828503489494324,
      0.9076016545295715,
      0.8825194835662842,
      0.8650376796722412,
      0.8957379460334778,
      0.8905118703842163,
      0.8597539663314819,
      0.8633843660354614,
      0.8896564841270447,
      0.8575789928436279,
      0.8373407125473022,
      0.8714953660964966,
      0.872967004776001,
      0.8437426686286926,
      0.8548965454101562,
      0.8764106035232544,
      0.8464671969413757,
      0.8245319724082947,
      0.8343161344528198,
      0.838076114654541,
      0.809040904045105,
      0.9996581673622131,
      0.9996751546859741,
      0.999526858329773,
      0.9926382899284363,
      0.9791553020477295,
      0.9761533141136169,
      0.9615817666053772,
      0.9832849502563477,
      0.9771636128425598,
      0.9887429475784302,
      0.9992877244949341,
      0.9998580813407898,
      0.9998327493667603,
      0.9998074769973755,
      0.9998775124549866,
      0.999900221824646,
      0.999882161617279,
      0.9999272227287292,
      0.9999113082885742,
      0.9999314546585083,
      0.9999468922615051,
      0.9999399781227112,
      0.9998581409454346,
      0.9990479946136475,
      0.9937087893486023,
      0.9808368682861328,
      0.9741867780685425,
      0.9824622869491577,
      0.9698336124420166,
      0.9837202429771423,
      0.9723562002182007,
      0.9667490720748901,
      0.9913075566291809,
      0.994267463684082,
      0.9996880888938904,
      0.9998872876167297,
      0.999932050704956,
      0.9999207258224487,
      0.9998683333396912,
      0.9999484419822693,
      0.9999579787254333,
      0.9998871088027954,
      0.9998539686203003,
      0.999942421913147,
      0.9999501705169678,
      0.9999688863754272,
      0.9999450445175171,
      0.9999611377716064,
      0.999973714351654,
      0.9999588131904602,
      0.9999080896377563,
      0.9990285634994507,
      0.9940620064735413,
      0.9812134504318237,
      0.9790000319480896,
      0.987561047077179,
      0.9744324684143066,
      0.9841646552085876,
      0.972194254398346,
      0.9767224788665771,
      0.9940688014030457,
      0.9991784691810608,
      0.9999100565910339,
      0.9999426603317261,
      0.9999484419822693,
      0.999954104423523,
      0.9999768733978271,
      0.9999376535415649,
      0.9999298453330994,
      0.9999800324440002,
      0.9999649524688721,
      0.9999459385871887,
      0.9999308586120605,
      0.9999528527259827,
      0.9999623894691467,
      0.9999527931213379,
      0.9994987845420837,
      0.9983587265014648,
      0.9902204275131226,
      0.9835966229438782,
      0.9660063982009888,
      0.959476113319397,
      0.938855767250061,
      0.9155941605567932,
      0.9486348628997803,
      0.9678493738174438,
      0.9852626323699951,
      0.9914606809616089,
      0.9754654765129089,
      0.9869081974029541,
      0.9691306948661804,
      0.970407247543335,
      0.992322564125061,
      0.996963620185852,
      0.9998620748519897,
      0.9999181032180786,
      0.999955952167511,
      0.9999594688415527,
      0.9999499917030334,
      0.9999371767044067,
      0.9999580383300781,
      0.9999075531959534,
      0.9999505281448364,
      0.9999633431434631,
      0.9999591112136841,
      0.9999531507492065,
      0.9998581409454346,
      0.9997631907463074,
      0.9973421096801758,
      0.9900054931640625,
      0.996351957321167,
      0.9975614547729492,
      0.9837774038314819,
      0.9926024079322815,
      0.9779634475708008,
      0.9720427393913269,
      0.9962805509567261,
      0.9995126724243164,
      0.9998918771743774,
      0.9999284744262695,
      0.9999659657478333,
      0.9999558925628662,
      0.9999356865882874,
      0.9999525547027588,
      0.9999364018440247,
      0.9999467134475708,
      0.9999244213104248,
      0.9999304413795471,
      0.9999105930328369,
      0.9999443888664246,
      0.9999666213989258,
      0.9999299645423889,
      0.999882161617279,
      0.999861478805542,
      0.9998326301574707,
      0.9995141625404358,
      0.9992392063140869,
      0.9989442825317383,
      0.9943726062774658,
      0.9975137710571289,
      0.9956291913986206,
      0.9927005767822266,
      0.9994018077850342,
      0.9998946189880371,
      0.9998996257781982,
      0.9998101592063904,
      0.9998053908348083,
      0.9998157024383545,
      0.9998145699501038,
      0.9998063445091248
    ],
    [
      0.7985273599624634,
      0.836148738861084,
      0.8439072966575623,
      0.8287214040756226,
      0.8395951390266418,
      0.8579572439193726,
      0.8294166326522827,
      0.8270298838615417,
      0.8655856847763062,
      0.871726393699646,
      0.8618032336235046,
      0.8687183260917664,
      0.8957272171974182,
      0.8885719776153564,
      0.8700268268585205,
      0.8780998587608337,
      0.905045211315155,
      0.8851044774055481,
      0.8656795024871826,
      0.8907567858695984,
      0.9106371402740479,
      0.8981814384460449,
      0.8976155519485474,
      0.9029700756072998,
      0.9212554097175598,
      0.9156699180603027,
      0.8931984901428223,
      0.9502151608467102,
      0.9352003335952759,
      0.9478462934494019,
      0.925147533416748,
      0.9197513461112976,
      0.926532506942749,
      0.9218348860740662,
      0.8981250524520874,
      0.89586341381073,
      0.9175264239311218,
      0.8954418897628784,
      0.8658009767532349,
      0.887191891670227,
      0.9117785692214966,
      0.8886361122131348,
      0.8710488080978394,
      0.9000372290611267,
      0.8957825899124146,
      0.8666683435440063,
      0.8695443868637085,
      0.8950127363204956,
      0.8650747537612915,
      0.8432389497756958,
      0.8774147033691406,
      0.8801701664924622,
      0.8521009683609009,
      0.8630622625350952,
      0.8829195499420166,
      0.855074942111969,
      0.8345403671264648,
      0.8417136669158936,
      0.8455312252044678,
      0.8196238279342651,
      0.9996709227561951,
      0.9996969103813171,
      0.9995770454406738,
      0.9932461380958557,
      0.9808285236358643,
      0.9777790307998657,
      0.96405029296875,
      0.9848514795303345,
      0.9782342910766602,
      0.9896005988121033,
      0.9993757605552673,
      0.9998736381530762,
      0.9998458027839661,
      0.9998245239257812,
      0.999889075756073,
      0.9999059438705444,
      0.999889612197876,
      0.9999322295188904,
      0.999914288520813,
      0.9999334216117859,
      0.9999496936798096,
      0.999942421913147,
      0.9998671412467957,
      0.9991514086723328,
      0.994193434715271,
      0.982309103012085,
      0.9761679768562317,
      0.9836924076080322,
      0.9716280698776245,
      0.9848050475120544,
      0.9737491607666016,
      0.9686434268951416,
      0.991855800151825,
      0.9945135712623596,
      0.9997105002403259,
      0.9998950362205505,
      0.9999348521232605,
      0.9999222159385681,
      0.9998690485954285,
      0.9999497532844543,
      0.9999591112136841,
      0.999888002872467,
      0.9998549818992615,
      0.9999441504478455,
      0.9999516010284424,
      0.9999704957008362,
      0.9999458193778992,
      0.9999616742134094,
      0.9999747276306152,
      0.9999598860740662,
      0.9999130368232727,
      0.9991080164909363,
      0.9945774078369141,
      0.9826952815055847,
      0.9805943965911865,
      0.9886263608932495,
      0.9756656289100647,
      0.9851107597351074,
      0.9735890626907349,
      0.978096067905426,
      0.994504451751709,
      0.9992519021034241,
      0.9999164342880249,
      0.9999457001686096,
      0.9999507069587708,
      0.9999555349349976,
      0.9999779462814331,
      0.9999392032623291,
      0.9999317526817322,
      0.9999809265136719,
      0.9999663233757019,
      0.9999465942382812,
      0.9999295473098755,
      0.9999532103538513,
      0.9999632835388184,
      0.9999558329582214,
      0.9995601773262024,
      0.9985401630401611,
      0.9910144805908203,
      0.9847947955131531,
      0.9684934616088867,
      0.9626793265342712,
      0.9428868293762207,
      0.9200478196144104,
      0.9524070620536804,
      0.9701055884361267,
      0.9876359701156616,
      0.9921951293945312,
      0.9766261577606201,
      0.9877325892448425,
      0.9709917902946472,
      0.9720901250839233,
      0.9928359389305115,
      0.9971646666526794,
      0.9998723864555359,
      0.9999233484268188,
      0.9999576807022095,
      0.9999609589576721,
      0.9999538660049438,
      0.9999385476112366,
      0.9999591708183289,
      0.9999088048934937,
      0.9999510049819946,
      0.9999643564224243,
      0.9999581575393677,
      0.9999553561210632,
      0.9998717308044434,
      0.9997841119766235,
      0.9976232647895813,
      0.9908382892608643,
      0.9966893792152405,
      0.9977474808692932,
      0.9853293895721436,
      0.9936174750328064,
      0.9799792170524597,
      0.9744197130203247,
      0.9966966509819031,
      0.9995743036270142,
      0.9998995661735535,
      0.9999340772628784,
      0.9999673366546631,
      0.999957263469696,
      0.9999398589134216,
      0.9999539256095886,
      0.9999364018440247,
      0.9999475479125977,
      0.9999252557754517,
      0.9999333024024963,
      0.9999134540557861,
      0.9999452233314514,
      0.9999679923057556,
      0.9999343752861023,
      0.9998874068260193,
      0.9998716115951538,
      0.9998482465744019,
      0.999565839767456,
      0.9993264675140381,
      0.9990885853767395,
      0.9952887892723083,
      0.998045027256012,
      0.9970371723175049,
      0.9940897226333618,
      0.9995789527893066,
      0.999909520149231,
      0.9999087452888489,
      0.9998302459716797,
      0.9998211860656738,
      0.9998236298561096,
      0.9998186230659485,
      0.9998095631599426
    ],
    [
      0.810004711151123,
      0.8471023440361023,
      0.8537757992744446,
      0.8380964994430542,
      0.8473216891288757,
      0.8646983504295349,
      0.8356168270111084,
      0.8324542045593262,
      0.8704591393470764,
      0.8759505748748779,
      0.8666301369667053,
      0.8737555742263794,
      0.8993985056877136,
      0.8926793336868286,
      0.874292254447937,
      0.8825629949569702,
      0.9088659882545471,
      0.8902000188827515,
      0.8708291053771973,
      0.8947640657424927,
      0.9147482514381409,
      0.903317391872406,
      0.9030744433403015,
      0.9078916311264038,
      0.9257055521011353,
      0.9203777313232422,
      0.8999910354614258,
      0.9537081122398376,
      0.9391201734542847,
      0.9513980150222778,
      0.9296784400939941,
      0.9238613843917847,
      0.9300848245620728,
      0.925534188747406,
      0.9025192260742188,
      0.9004813432693481,
      0.9210361242294312,
      0.8995100259780884,
      0.8707950115203857,
      0.8917104005813599,
      0.9154704809188843,
      0.8936078548431396,
      0.8764643669128418,
      0.903692901134491,
      0.9003951549530029,
      0.8726122379302979,
      0.8745933771133423,
      0.8994426727294922,
      0.8709593415260315,
      0.8487308025360107,
      0.8822189569473267,
      0.8857746124267578,
      0.8582618236541748,
      0.8693991303443909,
      0.8886454105377197,
      0.863430917263031,
      0.8442169427871704,
      0.8483374118804932,
      0.8522153496742249,
      0.8300318717956543,
      0.9996793270111084,
      0.999711275100708,
      0.9996232390403748,
      0.9937633275985718,
      0.982334554195404,
      0.9790250062942505,
      0.9661839008331299,
      0.9860639572143555,
      0.9796983599662781,
      0.9904541969299316,
      0.9994356036186218,
      0.9998799562454224,
      0.9998524785041809,
      0.9998349547386169,
      0.9998955726623535,
      0.9999089241027832,
      0.9998946785926819,
      0.9999353289604187,
      0.9999160766601562,
      0.9999345541000366,
      0.9999516606330872,
      0.9999440908432007,
      0.9998735189437866,
      0.999230682849884,
      0.994605541229248,
      0.9835872650146484,
      0.9778523445129395,
      0.9848077893257141,
      0.973251461982727,
      0.9860104918479919,
      0.9749453663825989,
      0.9705921411514282,
      0.992300808429718,
      0.9944995045661926,
      0.9997272491455078,
      0.9999012351036072,
      0.9999372363090515,
      0.9999234080314636,
      0.9998694658279419,
      0.9999505877494812,
      0.9999597668647766,
      0.9998884201049805,
      0.9998555779457092,
      0.9999446868896484,
      0.999952495098114,
      0.999971330165863,
      0.9999465346336365,
      0.9999622106552124,
      0.9999755024909973,
      0.9999611377716064,
      0.9999175667762756,
      0.9991875886917114,
      0.995114803314209,
      0.9841169714927673,
      0.9820448160171509,
      0.9895902872085571,
      0.9768505692481995,
      0.9860891699790955,
      0.9748974442481995,
      0.9795145988464355,
      0.9949986338615417,
      0.9993199110031128,
      0.9999215602874756,
      0.9999488592147827,
      0.9999521970748901,
      0.999956488609314,
      0.9999786615371704,
      0.9999406337738037,
      0.9999332427978516,
      0.9999814629554749,
      0.999967634677887,
      0.9999479651451111,
      0.9999328255653381,
      0.9999551177024841,
      0.9999644756317139,
      0.9999585151672363,
      0.9996103048324585,
      0.9987019896507263,
      0.9917520880699158,
      0.9859530925750732,
      0.9706801176071167,
      0.9653993844985962,
      0.9461904168128967,
      0.9239517450332642,
      0.9554629325866699,
      0.9719969630241394,
      0.9887892007827759,
      0.9931291937828064,
      0.9777877330780029,
      0.988481342792511,
      0.9723593592643738,
      0.9736176133155823,
      0.9933233261108398,
      0.9974307417869568,
      0.9998822808265686,
      0.9999281167984009,
      0.9999593496322632,
      0.9999615550041199,
      0.9999553561210632,
      0.9999411702156067,
      0.9999603629112244,
      0.9999103546142578,
      0.9999517202377319,
      0.999965250492096,
      0.9999586939811707,
      0.9999569058418274,
      0.9998816251754761,
      0.999802827835083,
      0.9978750944137573,
      0.9916049838066101,
      0.9970135688781738,
      0.9979261159896851,
      0.9867299795150757,
      0.9944570064544678,
      0.9814550876617432,
      0.9765725135803223,
      0.9971305131912231,
      0.9996992349624634,
      0.9999096989631653,
      0.9999387264251709,
      0.9999685287475586,
      0.9999581575393677,
      0.9999428987503052,
      0.9999549984931946,
      0.9999363422393799,
      0.9999479651451111,
      0.9999260902404785,
      0.9999361634254456,
      0.9999128580093384,
      0.9999459385871887,
      0.9999691247940063,
      0.9999380707740784,
      0.999891996383667,
      0.9998801946640015,
      0.9998605251312256,
      0.9996071457862854,
      0.9994179010391235,
      0.999207615852356,
      0.9959926009178162,
      0.9983812570571899,
      0.9975648522377014,
      0.9948492646217346,
      0.9996367692947388,
      0.9999152421951294,
      0.9999136328697205,
      0.9998401403427124,
      0.9998279809951782,
      0.9998232126235962,
      0.9998326301574707,
      0.9998147487640381
    ],
    [
      0.8175833225250244,
      0.855202317237854,
      0.8625966906547546,
      0.8455805778503418,
      0.8538299798965454,
      0.8713262677192688,
      0.8417048454284668,
      0.8376067876815796,
      0.8747113347053528,
      0.8794130086898804,
      0.8698717355728149,
      0.8775901794433594,
      0.9022434949874878,
      0.8958953619003296,
      0.877428412437439,
      0.8861652612686157,
      0.9116615653038025,
      0.8937764167785645,
      0.8750436902046204,
      0.8976341485977173,
      0.9176042675971985,
      0.9068304300308228,
      0.9067233204841614,
      0.9115514755249023,
      0.9287270307540894,
      0.9237589836120605,
      0.9059306383132935,
      0.9558166265487671,
      0.9416862726211548,
      0.9535186886787415,
      0.9324575662612915,
      0.9266790747642517,
      0.9324731826782227,
      0.9279574751853943,
      0.905495285987854,
      0.9041051864624023,
      0.9238846302032471,
      0.9025174379348755,
      0.8751206398010254,
      0.8954841494560242,
      0.9183478355407715,
      0.8973491787910461,
      0.8802037239074707,
      0.9063583612442017,
      0.9036233425140381,
      0.8770023584365845,
      0.8782169818878174,
      0.9023232460021973,
      0.8747175335884094,
      0.8527313470840454,
      0.8854073286056519,
      0.8894677758216858,
      0.8623744249343872,
      0.8748109340667725,
      0.8923218846321106,
      0.8696467280387878,
      0.8508939146995544,
      0.853122353553772,
      0.8564944863319397,
      0.8349392414093018,
      0.9996983408927917,
      0.9997230768203735,
      0.9996485710144043,
      0.9941530823707581,
      0.9835336208343506,
      0.9803352952003479,
      0.9681652188301086,
      0.9872342944145203,
      0.9813197255134583,
      0.9912838935852051,
      0.9994677305221558,
      0.9998905658721924,
      0.9998615384101868,
      0.9998458027839661,
      0.9999027848243713,
      0.9999125599861145,
      0.9998948574066162,
      0.9999380707740784,
      0.9999181628227234,
      0.9999358057975769,
      0.9999534487724304,
      0.9999455809593201,
      0.9998773336410522,
      0.9992818236351013,
      0.9948839545249939,
      0.9844563007354736,
      0.979148268699646,
      0.9857007265090942,
      0.9747302532196045,
      0.9870554208755493,
      0.9762349128723145,
      0.9728398323059082,
      0.9926989078521729,
      0.9945253133773804,
      0.9997057914733887,
      0.9999032616615295,
      0.9999383687973022,
      0.9999249577522278,
      0.9998701810836792,
      0.9999516606330872,
      0.999960720539093,
      0.9998891949653625,
      0.9998559355735779,
      0.9999458193778992,
      0.9999533891677856,
      0.9999721646308899,
      0.999947190284729,
      0.9999626278877258,
      0.9999760389328003,
      0.9999617338180542,
      0.9999197721481323,
      0.9992385506629944,
      0.9954326152801514,
      0.9849883317947388,
      0.9830255508422852,
      0.9903067946434021,
      0.977842390537262,
      0.9870232343673706,
      0.9764314889907837,
      0.9812976121902466,
      0.9955747127532959,
      0.9994069337844849,
      0.9999264478683472,
      0.9999520778656006,
      0.9999541640281677,
      0.9999576210975647,
      0.9999794363975525,
      0.9999415874481201,
      0.9999343156814575,
      0.9999819397926331,
      0.9999685287475586,
      0.9999483227729797,
      0.9999315738677979,
      0.9999560713768005,
      0.9999653100967407,
      0.9999603033065796,
      0.9996392726898193,
      0.9987878799438477,
      0.9921554327011108,
      0.9866409301757812,
      0.9719184041023254,
      0.967025637626648,
      0.9483917355537415,
      0.9268651008605957,
      0.9590436220169067,
      0.9733714461326599,
      0.9895052313804626,
      0.99374920129776,
      0.9787613749504089,
      0.9892814755439758,
      0.9736697673797607,
      0.9752951860427856,
      0.9938899278640747,
      0.9977854490280151,
      0.9998917579650879,
      0.9999324083328247,
      0.9999607801437378,
      0.999962568283081,
      0.9999569058418274,
      0.9999420046806335,
      0.9999613761901855,
      0.9999108910560608,
      0.9999520778656006,
      0.9999659657478333,
      0.9999583959579468,
      0.9999579787254333,
      0.9998883008956909,
      0.9998124241828918,
      0.998008668422699,
      0.9920608997344971,
      0.9972445964813232,
      0.9980567693710327,
      0.9877554774284363,
      0.9950441122055054,
      0.9824164509773254,
      0.9776676893234253,
      0.9973428249359131,
      0.9997245073318481,
      0.9999156594276428,
      0.9999417662620544,
      0.9999693036079407,
      0.9999587535858154,
      0.9999449849128723,
      0.9999553561210632,
      0.9999359250068665,
      0.9999480247497559,
      0.9999261498451233,
      0.9999377131462097,
      0.9999151229858398,
      0.9999464154243469,
      0.9999697208404541,
      0.9999399185180664,
      0.9998940229415894,
      0.9998847842216492,
      0.9998630285263062,
      0.9996323585510254,
      0.9994632005691528,
      0.9993032217025757,
      0.9965873956680298,
      0.9986239671707153,
      0.9977604150772095,
      0.995242178440094,
      0.9996660947799683,
      0.9999196529388428,
      0.9999171495437622,
      0.9998531937599182,
      0.9998339414596558,
      0.9998257160186768,
      0.9998342990875244,
      0.9998161792755127
    ],
    [
      0.8241803050041199,
      0.8622090220451355,
      0.8701854944229126,
      0.8515582084655762,
      0.8595265746116638,
      0.8770787715911865,
      0.8475967049598694,
      0.8428940176963806,
      0.8789108395576477,
      0.8828761577606201,
      0.8731794357299805,
      0.8815269470214844,
      0.9051917791366577,
      0.8976263999938965,
      0.8807387351989746,
      0.8898088335990906,
      0.9140305519104004,
      0.8969480395317078,
      0.8791325688362122,
      0.9005728960037231,
      0.9200671911239624,
      0.9101711511611938,
      0.9102173447608948,
      0.9149719476699829,
      0.931025505065918,
      0.926295280456543,
      0.9096581935882568,
      0.9579287767410278,
      0.9442455172538757,
      0.9554850459098816,
      0.9346615076065063,
      0.9293601512908936,
      0.9348233938217163,
      0.9300049543380737,
      0.9083415269851685,
      0.9073523283004761,
      0.9262290000915527,
      0.905124843120575,
      0.8790557384490967,
      0.8990890979766846,
      0.9210095405578613,
      0.9011005759239197,
      0.8841442465782166,
      0.9092955589294434,
      0.9067181348800659,
      0.8815492391586304,
      0.8821892142295837,
      0.9051868319511414,
      0.8779157996177673,
      0.8572030663490295,
      0.889126718044281,
      0.8928120136260986,
      0.8657383918762207,
      0.8794071674346924,
      0.8958343863487244,
      0.8753607273101807,
      0.8568503260612488,
      0.8576664924621582,
      0.8605160713195801,
      0.8396274447441101,
      0.9997045993804932,
      0.9997286796569824,
      0.9996659755706787,
      0.9944465160369873,
      0.9844806790351868,
      0.9813756346702576,
      0.9699077010154724,
      0.9880536794662476,
      0.982554018497467,
      0.9915227890014648,
      0.9994086027145386,
      0.999890923500061,
      0.9998644590377808,
      0.9998529553413391,
      0.9999072551727295,
      0.9999157190322876,
      0.999899685382843,
      0.9999406337738037,
      0.9999202489852905,
      0.9999372959136963,
      0.9999547004699707,
      0.9999462962150574,
      0.9998756647109985,
      0.9992112517356873,
      0.9949299097061157,
      0.9850684404373169,
      0.9802995920181274,
      0.9863993525505066,
      0.9761310815811157,
      0.9879422783851624,
      0.9774757623672485,
      0.9751954674720764,
      0.9930950999259949,
      0.9948503971099854,
      0.9997205138206482,
      0.9999073147773743,
      0.9999380707740784,
      0.9999261498451233,
      0.9998705983161926,
      0.999952495098114,
      0.9999614357948303,
      0.9998896718025208,
      0.9998567700386047,
      0.9999464154243469,
      0.9999542236328125,
      0.9999728202819824,
      0.9999480843544006,
      0.9999632835388184,
      0.999976634979248,
      0.9999623894691467,
      0.9999197125434875,
      0.9992643594741821,
      0.9956165552139282,
      0.9856578707695007,
      0.9838041067123413,
      0.9908888339996338,
      0.9787048101425171,
      0.9878903031349182,
      0.9778622388839722,
      0.9827522039413452,
      0.9960364103317261,
      0.99947589635849,
      0.9999312162399292,
      0.9999548196792603,
      0.9999557733535767,
      0.9999585151672363,
      0.9999799728393555,
      0.9999425411224365,
      0.9999353289604187,
      0.9999822974205017,
      0.999969482421875,
      0.9999492764472961,
      0.9999327659606934,
      0.9999573826789856,
      0.9999659061431885,
      0.9999616742134094,
      0.99965500831604,
      0.9988080859184265,
      0.9924618005752563,
      0.9871941804885864,
      0.973007321357727,
      0.968364953994751,
      0.9503337740898132,
      0.9294527769088745,
      0.9607691168785095,
      0.9745028018951416,
      0.990044116973877,
      0.9941956996917725,
      0.9795587658882141,
      0.9899721741676331,
      0.9747141599655151,
      0.9765936136245728,
      0.9943100214004517,
      0.9980219006538391,
      0.9998989701271057,
      0.9999354481697083,
      0.999961793422699,
      0.9999632239341736,
      0.9999579191207886,
      0.99994295835495,
      0.999962329864502,
      0.9999122023582458,
      0.9999526739120483,
      0.9999666213989258,
      0.9999591112136841,
      0.9999589920043945,
      0.9998931288719177,
      0.9998191595077515,
      0.998108446598053,
      0.9924336671829224,
      0.9974341988563538,
      0.9981629252433777,
      0.9885534644126892,
      0.9954782724380493,
      0.9832509756088257,
      0.9789488315582275,
      0.9975043535232544,
      0.9997462630271912,
      0.9999194741249084,
      0.999944269657135,
      0.9999698400497437,
      0.9999592900276184,
      0.9999467134475708,
      0.9999558329582214,
      0.9999359250068665,
      0.9999484419822693,
      0.9999260902404785,
      0.9999386072158813,
      0.9999180436134338,
      0.9999463558197021,
      0.9999703168869019,
      0.9999415278434753,
      0.9998958110809326,
      0.9998884201049805,
      0.9998682737350464,
      0.999650239944458,
      0.9995057582855225,
      0.9993690848350525,
      0.9969901442527771,
      0.998764157295227,
      0.9979376792907715,
      0.9955463409423828,
      0.9996972680091858,
      0.999923050403595,
      0.9999194741249084,
      0.999856173992157,
      0.9998366236686707,
      0.9998268485069275,
      0.9998349547386169,
      0.9998177289962769
    ],
    [
      0.830193817615509,
      0.8676425814628601,
      0.8757529258728027,
      0.8572953939437866,
      0.8643476963043213,
      0.881544828414917,
      0.8522320985794067,
      0.8473045825958252,
      0.8818114995956421,
      0.8852256536483765,
      0.8753538131713867,
      0.885159969329834,
      0.9074779152870178,
      0.8999239802360535,
      0.883270263671875,
      0.8927755355834961,
      0.9160807132720947,
      0.899884819984436,
      0.8814782500267029,
      0.9027053713798523,
      0.9227994680404663,
      0.9137239456176758,
      0.9144778847694397,
      0.9186744689941406,
      0.9339258670806885,
      0.9289497137069702,
      0.9162220358848572,
      0.9604728817939758,
      0.9470489025115967,
      0.9577755928039551,
      0.9373644590377808,
      0.9322332143783569,
      0.9371765851974487,
      0.9323704242706299,
      0.9109705090522766,
      0.910088062286377,
      0.9282652139663696,
      0.9069712162017822,
      0.8820235133171082,
      0.9016914963722229,
      0.9230201840400696,
      0.9036519527435303,
      0.8873754739761353,
      0.9120843410491943,
      0.9090441465377808,
      0.8848879933357239,
      0.8853381872177124,
      0.9073004722595215,
      0.8802368640899658,
      0.8602502346038818,
      0.8922087550163269,
      0.8957914113998413,
      0.8692764043807983,
      0.8834885358810425,
      0.8986720442771912,
      0.8795202970504761,
      0.8619138598442078,
      0.8613663911819458,
      0.8636369705200195,
      0.8426530361175537,
      0.9997105002403259,
      0.999737560749054,
      0.9996859431266785,
      0.9947391748428345,
      0.9852114915847778,
      0.982140302658081,
      0.971388578414917,
      0.9888226985931396,
      0.983708918094635,
      0.991763174533844,
      0.9994630217552185,
      0.9998969435691833,
      0.9998695850372314,
      0.9998597502708435,
      0.999911367893219,
      0.9999179840087891,
      0.9999030232429504,
      0.9999426603317261,
      0.9999222159385681,
      0.9999367594718933,
      0.9999563097953796,
      0.9999476075172424,
      0.9998787641525269,
      0.9992468357086182,
      0.9950863718986511,
      0.9855631589889526,
      0.9811791777610779,
      0.9870090484619141,
      0.9772431254386902,
      0.98863685131073,
      0.9785470962524414,
      0.9771442413330078,
      0.993536114692688,
      0.9951345920562744,
      0.9997372627258301,
      0.9999114274978638,
      0.9999396204948425,
      0.9999270439147949,
      0.9998711347579956,
      0.9999533295631409,
      0.9999620914459229,
      0.9998903274536133,
      0.9998576045036316,
      0.9999469518661499,
      0.9999548196792603,
      0.9999734163284302,
      0.9999486804008484,
      0.9999638199806213,
      0.9999770522117615,
      0.9999627470970154,
      0.9999209642410278,
      0.9992883801460266,
      0.9957792162895203,
      0.9861132502555847,
      0.9844152331352234,
      0.9913145303726196,
      0.9794341921806335,
      0.9885715246200562,
      0.9789294600486755,
      0.9838197231292725,
      0.9963716268539429,
      0.999524712562561,
      0.9999347925186157,
      0.9999561905860901,
      0.9999569654464722,
      0.999959409236908,
      0.9999805092811584,
      0.9999434351921082,
      0.9999362826347351,
      0.9999827742576599,
      0.9999702572822571,
      0.9999498128890991,
      0.9999333620071411,
      0.9999581575393677,
      0.999966561794281,
      0.999962568283081,
      0.9996644854545593,
      0.9988691806793213,
      0.9927059412002563,
      0.9875900149345398,
      0.9738991260528564,
      0.9693799614906311,
      0.9520422220230103,
      0.9314466118812561,
      0.9620762467384338,
      0.9753527045249939,
      0.9904288649559021,
      0.9945709705352783,
      0.9802000522613525,
      0.9904945492744446,
      0.975651204586029,
      0.9775323867797852,
      0.9945719838142395,
      0.9981546401977539,
      0.9999032020568848,
      0.9999374747276306,
      0.9999621510505676,
      0.9999634623527527,
      0.9999588131904602,
      0.9999433755874634,
      0.9999629855155945,
      0.9999135136604309,
      0.9999531507492065,
      0.9999672174453735,
      0.9999596476554871,
      0.9999595880508423,
      0.9998959302902222,
      0.9998222589492798,
      0.9981293082237244,
      0.9926924705505371,
      0.9975752234458923,
      0.99826580286026,
      0.9892696738243103,
      0.9958344101905823,
      0.984073281288147,
      0.9797666668891907,
      0.9975124597549438,
      0.9996969103813171,
      0.9999188780784607,
      0.9999452233314514,
      0.999970018863678,
      0.9999597072601318,
      0.9999485611915588,
      0.999956488609314,
      0.9999357461929321,
      0.9999485015869141,
      0.9999262094497681,
      0.9999399185180664,
      0.9999189376831055,
      0.9999464154243469,
      0.9999706745147705,
      0.9999427795410156,
      0.9998973608016968,
      0.9998919367790222,
      0.9998737573623657,
      0.9996670484542847,
      0.9995480179786682,
      0.9994402527809143,
      0.9974073171615601,
      0.9991223812103271,
      0.9982127547264099,
      0.995812177658081,
      0.9997113943099976,
      0.9999222159385681,
      0.9999213218688965,
      0.9998622536659241,
      0.9998381733894348,
      0.99982750415802,
      0.9998342990875244,
      0.9998174905776978
    ],
    [
      0.8359236717224121,
      0.8732681274414062,
      0.8819475173950195,
      0.8638625741004944,
      0.8696761131286621,
      0.8860920071601868,
      0.8573668003082275,
      0.8525440692901611,
      0.8857689499855042,
      0.8893042802810669,
      0.8791539669036865,
      0.8899710178375244,
      0.9106389284133911,
      0.903482973575592,
      0.8872644305229187,
      0.8968453407287598,
      0.9188581705093384,
      0.903640866279602,
      0.8851189613342285,
      0.9053416848182678,
      0.9255985617637634,
      0.917345404624939,
      0.9183650016784668,
      0.9215701818466187,
      0.9365109205245972,
      0.9311000108718872,
      0.9207447171211243,
      0.962591290473938,
      0.9496027231216431,
      0.9597313404083252,
      0.9398646354675293,
      0.9350377321243286,
      0.9393219351768494,
      0.9343728423118591,
      0.9136073589324951,
      0.9130390882492065,
      0.9304026365280151,
      0.9094511270523071,
      0.8858239650726318,
      0.9051353931427002,
      0.9252736568450928,
      0.9067530632019043,
      0.8914108276367188,
      0.9144923090934753,
      0.9118319749832153,
      0.8888425827026367,
      0.8890870213508606,
      0.9100045561790466,
      0.8834611177444458,
      0.8644406199455261,
      0.8957566022872925,
      0.8993475437164307,
      0.8739421367645264,
      0.8881430625915527,
      0.9020053148269653,
      0.8844702243804932,
      0.8679646849632263,
      0.8671301603317261,
      0.8695907592773438,
      0.8478358387947083,
      0.9997166395187378,
      0.999748945236206,
      0.9997105002403259,
      0.995143711566925,
      0.9860262274742126,
      0.9830335974693298,
      0.9730534553527832,
      0.98958820104599,
      0.9849231243133545,
      0.9923661351203918,
      0.9995076060295105,
      0.999901294708252,
      0.999872088432312,
      0.9998639822006226,
      0.9999138116836548,
      0.9999200105667114,
      0.999905526638031,
      0.9999447464942932,
      0.9999234676361084,
      0.9999378323554993,
      0.9999577403068542,
      0.999949038028717,
      0.9998859763145447,
      0.9993179440498352,
      0.9954131245613098,
      0.9862995743751526,
      0.9822629690170288,
      0.9877943992614746,
      0.9785480499267578,
      0.9894718527793884,
      0.9798872470855713,
      0.979049563407898,
      0.993937075138092,
      0.9954238533973694,
      0.9997496604919434,
      0.9999150633811951,
      0.9999409914016724,
      0.9999282956123352,
      0.999872088432312,
      0.9999540448188782,
      0.9999627470970154,
      0.9998911619186401,
      0.9998587369918823,
      0.999947726726532,
      0.9999554753303528,
      0.9999740123748779,
      0.9999493956565857,
      0.9999642372131348,
      0.9999770522117615,
      0.9999641180038452,
      0.9999247789382935,
      0.999339759349823,
      0.9960992336273193,
      0.9868008494377136,
      0.9852920174598694,
      0.9919430017471313,
      0.9803588390350342,
      0.9893978834152222,
      0.9801135063171387,
      0.9849729537963867,
      0.996643602848053,
      0.9995631575584412,
      0.9999376535415649,
      0.9999580383300781,
      0.9999582767486572,
      0.9999603629112244,
      0.9999811053276062,
      0.9999445676803589,
      0.9999372363090515,
      0.9999831914901733,
      0.9999710321426392,
      0.999950647354126,
      0.9999343752861023,
      0.9999592900276184,
      0.9999673366546631,
      0.9999639987945557,
      0.9996860027313232,
      0.998962938785553,
      0.9931374192237854,
      0.9881933331489563,
      0.9751765131950378,
      0.9706980586051941,
      0.9540176391601562,
      0.9337896108627319,
      0.9637218713760376,
      0.9765303134918213,
      0.9910173416137695,
      0.9950845241546631,
      0.9811353087425232,
      0.9910808801651001,
      0.9769565463066101,
      0.9787262082099915,
      0.9948672652244568,
      0.9983264803886414,
      0.9999083876609802,
      0.9999397397041321,
      0.9999632239341736,
      0.9999641180038452,
      0.9999598264694214,
      0.999944269657135,
      0.9999640583992004,
      0.999914824962616,
      0.9999538064002991,
      0.9999679327011108,
      0.9999602437019348,
      0.9999604821205139,
      0.9998996257781982,
      0.9998278021812439,
      0.9982159733772278,
      0.9930882453918457,
      0.9977472424507141,
      0.9983704090118408,
      0.9899839162826538,
      0.996094822883606,
      0.9849115014076233,
      0.980894923210144,
      0.9976314306259155,
      0.9997154474258423,
      0.9999226331710815,
      0.999947190284729,
      0.9999706745147705,
      0.9999603033065796,
      0.9999498724937439,
      0.9999570846557617,
      0.999936044216156,
      0.9999489188194275,
      0.9999270439147949,
      0.9999414682388306,
      0.9999206066131592,
      0.9999469518661499,
      0.9999713897705078,
      0.9999443888664246,
      0.9998995661735535,
      0.999895453453064,
      0.9998789429664612,
      0.9996830821037292,
      0.9995790123939514,
      0.9994871616363525,
      0.9976246953010559,
      0.9992052316665649,
      0.9983223676681519,
      0.9960660934448242,
      0.9997279047966003,
      0.9999256134033203,
      0.9999261498451233,
      0.9998680353164673,
      0.9998437166213989,
      0.9998304843902588,
      0.9998360872268677,
      0.9998195171356201
    ],
    [
      0.8413718342781067,
      0.878912091255188,
      0.887538731098175,
      0.8701472282409668,
      0.8748971819877625,
      0.8910217881202698,
      0.8631551265716553,
      0.8582802414894104,
      0.8900799751281738,
      0.8936811685562134,
      0.8833518624305725,
      0.8949010372161865,
      0.9140311479568481,
      0.9074574112892151,
      0.8916208744049072,
      0.9014861583709717,
      0.922028660774231,
      0.9075695872306824,
      0.8897975087165833,
      0.9088085889816284,
      0.9283405542373657,
      0.9211973547935486,
      0.9221667051315308,
      0.9246789216995239,
      0.9386990070343018,
      0.9333109259605408,
      0.9258198738098145,
      0.9646260142326355,
      0.952335774898529,
      0.9617687463760376,
      0.9420124292373657,
      0.9377930760383606,
      0.9416391849517822,
      0.9364882111549377,
      0.9165008068084717,
      0.9167217016220093,
      0.932518482208252,
      0.9125640988349915,
      0.8907338976860046,
      0.9093425273895264,
      0.9278535842895508,
      0.9104616641998291,
      0.8956663608551025,
      0.9172244071960449,
      0.9148616194725037,
      0.8931191563606262,
      0.8936195373535156,
      0.912713885307312,
      0.8866307139396667,
      0.8702119588851929,
      0.9002732038497925,
      0.9030807018280029,
      0.8779281973838806,
      0.8930494785308838,
      0.9059683084487915,
      0.8901349902153015,
      0.8750311732292175,
      0.8736882209777832,
      0.8763245344161987,
      0.8546848297119141,
      0.9997235536575317,
      0.9997621178627014,
      0.9997374415397644,
      0.995588481426239,
      0.9870162606239319,
      0.9840413331985474,
      0.9747016429901123,
      0.9903349280357361,
      0.9860571026802063,
      0.9928531646728516,
      0.9995415210723877,
      0.9999058842658997,
      0.9998760223388672,
      0.9998694062232971,
      0.9999173283576965,
      0.9999218583106995,
      0.999908447265625,
      0.999946653842926,
      0.9999248385429382,
      0.9999392628669739,
      0.9999592304229736,
      0.9999505877494812,
      0.9998925924301147,
      0.9993858337402344,
      0.9958100318908691,
      0.9871534109115601,
      0.9835244417190552,
      0.9886677861213684,
      0.9798793196678162,
      0.9902561902999878,
      0.9811873435974121,
      0.980717122554779,
      0.9943195581436157,
      0.9956969022750854,
      0.9997614026069641,
      0.9999184012413025,
      0.9999425411224365,
      0.9999293088912964,
      0.9998727440834045,
      0.9999547004699707,
      0.9999634623527527,
      0.9998919367790222,
      0.9998601078987122,
      0.9999483823776245,
      0.9999562501907349,
      0.9999744892120361,
      0.999950110912323,
      0.9999647736549377,
      0.999977707862854,
      0.9999647736549377,
      0.9999279975891113,
      0.9993889927864075,
      0.9964290261268616,
      0.9875978827476501,
      0.9862364530563354,
      0.9926121234893799,
      0.9814123511314392,
      0.9902356266975403,
      0.9813839793205261,
      0.9860623478889465,
      0.9969533681869507,
      0.9996025562286377,
      0.9999404549598694,
      0.9999595284461975,
      0.9999594688415527,
      0.9999611377716064,
      0.999981701374054,
      0.9999459385871887,
      0.999938428401947,
      0.999983549118042,
      0.9999719858169556,
      0.9999516010284424,
      0.9999353885650635,
      0.9999604225158691,
      0.9999681115150452,
      0.999965250492096,
      0.9996955990791321,
      0.9990485310554504,
      0.9936671853065491,
      0.9888714551925659,
      0.9766569137573242,
      0.9722931981086731,
      0.9562073945999146,
      0.9364307522773743,
      0.9655252695083618,
      0.977744460105896,
      0.9915170669555664,
      0.9952254295349121,
      0.9820359349250793,
      0.9915652871131897,
      0.9783263802528381,
      0.9799129962921143,
      0.9951760768890381,
      0.9985048174858093,
      0.9999139904975891,
      0.9999426007270813,
      0.9999646544456482,
      0.9999642968177795,
      0.9999610185623169,
      0.9999456405639648,
      0.9999649524688721,
      0.999916672706604,
      0.9999545812606812,
      0.9999687075614929,
      0.9999613165855408,
      0.9999615550041199,
      0.9999091625213623,
      0.9998354911804199,
      0.9983088374137878,
      0.9935261607170105,
      0.9979119300842285,
      0.9984473586082458,
      0.9906221628189087,
      0.9964040517807007,
      0.9858618974685669,
      0.9820802807807922,
      0.9978063106536865,
      0.9997841119766235,
      0.9999286532402039,
      0.9999496340751648,
      0.9999715685844421,
      0.9999611973762512,
      0.9999516606330872,
      0.9999579787254333,
      0.9999362826347351,
      0.9999493956565857,
      0.9999276399612427,
      0.9999428391456604,
      0.9999220967292786,
      0.999947726726532,
      0.9999721646308899,
      0.9999462962150574,
      0.9999021887779236,
      0.9998992085456848,
      0.9998840689659119,
      0.9996980428695679,
      0.9996078610420227,
      0.9995288848876953,
      0.9978104829788208,
      0.9992578625679016,
      0.9984121918678284,
      0.9963338375091553,
      0.9997467994689941,
      0.9999301433563232,
      0.9999293088912964,
      0.9998741745948792,
      0.999849796295166,
      0.9998345971107483,
      0.9998397827148438,
      0.999823808670044
    ],
    [
      0.8476222157478333,
      0.8848977088928223,
      0.8931483030319214,
      0.8772949576377869,
      0.8797731995582581,
      0.8961050510406494,
      0.8685106039047241,
      0.8628923892974854,
      0.8935621976852417,
      0.8977761268615723,
      0.8867534399032593,
      0.8994706869125366,
      0.9169998168945312,
      0.9115824699401855,
      0.8958290219306946,
      0.906182050704956,
      0.9250627756118774,
      0.9119603633880615,
      0.8949218988418579,
      0.9127099514007568,
      0.9316823482513428,
      0.9255661368370056,
      0.9262848496437073,
      0.9282832145690918,
      0.9410821199417114,
      0.9360613822937012,
      0.9321241974830627,
      0.96729576587677,
      0.9555925726890564,
      0.9640640616416931,
      0.9445090293884277,
      0.9409223794937134,
      0.9442082047462463,
      0.9391989707946777,
      0.9199116230010986,
      0.9208051562309265,
      0.9348674416542053,
      0.9160574078559875,
      0.8958251476287842,
      0.9137219190597534,
      0.930559515953064,
      0.9141161441802979,
      0.8998005986213684,
      0.9198082685470581,
      0.9177414774894714,
      0.8970313668251038,
      0.8978468775749207,
      0.9152151942253113,
      0.8902826905250549,
      0.8751491904258728,
      0.9044300317764282,
      0.9074803590774536,
      0.8832749128341675,
      0.8982449769973755,
      0.9102379083633423,
      0.8977226614952087,
      0.8834038972854614,
      0.8810135126113892,
      0.8835806250572205,
      0.8624637722969055,
      0.9997291564941406,
      0.9997734427452087,
      0.9997611045837402,
      0.996029257774353,
      0.9880309104919434,
      0.9851183295249939,
      0.9765450358390808,
      0.991051435470581,
      0.9871128797531128,
      0.9932499527931213,
      0.9995675086975098,
      0.9999092817306519,
      0.9998798966407776,
      0.9998748302459717,
      0.9999205470085144,
      0.9999237656593323,
      0.9999114274978638,
      0.9999484419822693,
      0.9999261498451233,
      0.9999404549598694,
      0.9999605417251587,
      0.9999518394470215,
      0.9998981356620789,
      0.9994522929191589,
      0.996246874332428,
      0.9880732893943787,
      0.9849263429641724,
      0.9896140694618225,
      0.9812307953834534,
      0.991046667098999,
      0.9823840856552124,
      0.9821593165397644,
      0.994633674621582,
      0.9958952069282532,
      0.9997673034667969,
      0.9999206066131592,
      0.9999434351921082,
      0.999930202960968,
      0.9998735785484314,
      0.999955415725708,
      0.99996417760849,
      0.9998927116394043,
      0.9998610615730286,
      0.9999492168426514,
      0.9999569654464722,
      0.9999750256538391,
      0.9999508261680603,
      0.9999651312828064,
      0.9999781847000122,
      0.9999656081199646,
      0.999930739402771,
      0.9994363188743591,
      0.9967548847198486,
      0.988460123538971,
      0.9873123168945312,
      0.9934482574462891,
      0.9825288653373718,
      0.9910769462585449,
      0.9824107885360718,
      0.9869426488876343,
      0.9971453547477722,
      0.9996345043182373,
      0.9999427199363708,
      0.9999610185623169,
      0.9999604821205139,
      0.9999620318412781,
      0.9999822378158569,
      0.9999474883079529,
      0.9999403357505798,
      0.9999844431877136,
      0.999972939491272,
      0.9999522566795349,
      0.9999361634254456,
      0.9999614953994751,
      0.9999687671661377,
      0.9999663829803467,
      0.9997127056121826,
      0.9991345405578613,
      0.9942656755447388,
      0.9896925687789917,
      0.9784342646598816,
      0.9742590188980103,
      0.9588006734848022,
      0.9396895170211792,
      0.9677917957305908,
      0.9792717695236206,
      0.9919201731681824,
      0.9957448244094849,
      0.9831292033195496,
      0.9920985698699951,
      0.9794307947158813,
      0.9807620048522949,
      0.9954166412353516,
      0.9986407160758972,
      0.9999178647994995,
      0.999944806098938,
      0.999965488910675,
      0.9999648928642273,
      0.999960720539093,
      0.9999464154243469,
      0.999966025352478,
      0.9999183416366577,
      0.9999552965164185,
      0.9999691843986511,
      0.9999618530273438,
      0.9999619722366333,
      0.9999088644981384,
      0.9998401999473572,
      0.9984146356582642,
      0.9940751791000366,
      0.998139500617981,
      0.9985607862472534,
      0.9913969039916992,
      0.9966306686401367,
      0.9866001605987549,
      0.9828759431838989,
      0.9978565573692322,
      0.9997984170913696,
      0.9999310374259949,
      0.9999513030052185,
      0.9999721646308899,
      0.9999619126319885,
      0.9999533295631409,
      0.9999587535858154,
      0.9999369978904724,
      0.9999504089355469,
      0.9999288320541382,
      0.9999446868896484,
      0.9999239444732666,
      0.9999485611915588,
      0.9999728798866272,
      0.9999481439590454,
      0.9999050498008728,
      0.999903678894043,
      0.9998883605003357,
      0.9997184872627258,
      0.9996405839920044,
      0.9995787143707275,
      0.9980058073997498,
      0.9993304014205933,
      0.9984967112541199,
      0.9964911937713623,
      0.9997583627700806,
      0.9999322295188904,
      0.9999306797981262,
      0.9998795986175537,
      0.9998506903648376,
      0.999836266040802,
      0.9998407363891602,
      0.9998261332511902
    ],
    [
      0.8555504083633423,
      0.893776535987854,
      0.9023914933204651,
      0.887824535369873,
      0.8873558044433594,
      0.9026954174041748,
      0.8763220310211182,
      0.8713749647140503,
      0.8996493816375732,
      0.904147744178772,
      0.8930299878120422,
      0.9066087007522583,
      0.9214602112770081,
      0.9169845581054688,
      0.9021025896072388,
      0.9131943583488464,
      0.9292235970497131,
      0.9181253910064697,
      0.9020330905914307,
      0.9185216426849365,
      0.9361824989318848,
      0.9313418865203857,
      0.9320833683013916,
      0.9328442811965942,
      0.9443836212158203,
      0.9403644800186157,
      0.9391021132469177,
      0.9702509045600891,
      0.959429144859314,
      0.967526376247406,
      0.9484283924102783,
      0.9454483389854431,
      0.9484190940856934,
      0.943565309047699,
      0.9254478216171265,
      0.9266757965087891,
      0.9390457272529602,
      0.9218469262123108,
      0.903165876865387,
      0.9205682277679443,
      0.9350652694702148,
      0.9199685454368591,
      0.9072080254554749,
      0.9243605136871338,
      0.9226285815238953,
      0.9037327766418457,
      0.9050825834274292,
      0.9192723631858826,
      0.896339476108551,
      0.8828935623168945,
      0.9102734327316284,
      0.9133362174034119,
      0.8920444250106812,
      0.9057900905609131,
      0.915696382522583,
      0.9077045321464539,
      0.8941547274589539,
      0.8907912969589233,
      0.8925177454948425,
      0.8731176257133484,
      0.9997336864471436,
      0.9997830986976624,
      0.9997831583023071,
      0.9965380430221558,
      0.989159882068634,
      0.9863515496253967,
      0.9786465764045715,
      0.9918010234832764,
      0.9882886409759521,
      0.9937118291854858,
      0.9996130466461182,
      0.9999139308929443,
      0.9998852014541626,
      0.9998807907104492,
      0.9999240636825562,
      0.999925971031189,
      0.9999142289161682,
      0.9999501705169678,
      0.9999275207519531,
      0.9999415278434753,
      0.9999615550041199,
      0.9999527931213379,
      0.9999029636383057,
      0.9995037913322449,
      0.9966523051261902,
      0.9890421628952026,
      0.9864588379859924,
      0.9906307458877563,
      0.9827157258987427,
      0.9917510151863098,
      0.9837263822555542,
      0.9836943745613098,
      0.995015025138855,
      0.9960471987724304,
      0.9997748136520386,
      0.9999239444732666,
      0.9999449253082275,
      0.9999315738677979,
      0.9998749494552612,
      0.9999565482139587,
      0.9999650120735168,
      0.999893844127655,
      0.9998624324798584,
      0.9999499917030334,
      0.9999579787254333,
      0.9999752640724182,
      0.9999518394470215,
      0.9999657869338989,
      0.9999787211418152,
      0.9999661445617676,
      0.9999317526817322,
      0.9994763135910034,
      0.9970378279685974,
      0.9895169734954834,
      0.9886345267295837,
      0.994324803352356,
      0.9838029146194458,
      0.9919355511665344,
      0.983492910861969,
      0.9879845380783081,
      0.9973562359809875,
      0.9996657967567444,
      0.9999457001686096,
      0.9999626278877258,
      0.999961793422699,
      0.9999629259109497,
      0.9999828934669495,
      0.9999485611915588,
      0.9999410510063171,
      0.999984085559845,
      0.9999736547470093,
      0.9999536275863647,
      0.9999386668205261,
      0.9999628067016602,
      0.9999696016311646,
      0.9999672770500183,
      0.9997279644012451,
      0.9992169141769409,
      0.9948993921279907,
      0.9906008839607239,
      0.9804854989051819,
      0.9766501784324646,
      0.9621196985244751,
      0.9438681602478027,
      0.970511257648468,
      0.9811793565750122,
      0.9925971031188965,
      0.9962500929832458,
      0.9845002293586731,
      0.9926043748855591,
      0.9805222153663635,
      0.9819260835647583,
      0.9956725239753723,
      0.998781681060791,
      0.9999215602874756,
      0.9999470114707947,
      0.9999662041664124,
      0.9999645352363586,
      0.9999620914459229,
      0.9999476075172424,
      0.9999670386314392,
      0.9999201893806458,
      0.9999562501907349,
      0.9999699592590332,
      0.9999626278877258,
      0.9999629855155945,
      0.9999109506607056,
      0.9998486638069153,
      0.9986255764961243,
      0.9947294592857361,
      0.9983802437782288,
      0.9986960887908936,
      0.9921711683273315,
      0.9968554973602295,
      0.9873068928718567,
      0.9835970401763916,
      0.9978967905044556,
      0.9998034238815308,
      0.999932050704956,
      0.9999526143074036,
      0.9999725222587585,
      0.999962568283081,
      0.9999547600746155,
      0.9999593496322632,
      0.9999370574951172,
      0.9999510645866394,
      0.9999297261238098,
      0.9999464154243469,
      0.9999255537986755,
      0.9999489784240723,
      0.9999735355377197,
      0.9999502897262573,
      0.9999077320098877,
      0.9999075531959534,
      0.9998937249183655,
      0.9997321367263794,
      0.9996585249900818,
      0.9996131658554077,
      0.9981012344360352,
      0.9993661642074585,
      0.9984341263771057,
      0.9965925812721252,
      0.9997654557228088,
      0.9999353289604187,
      0.999931812286377,
      0.9998813271522522,
      0.9998526573181152,
      0.9998466372489929,
      0.9998343586921692,
      0.9998242259025574
    ],
    [
      0.8639765977859497,
      0.9031527042388916,
      0.9123843908309937,
      0.8989828824996948,
      0.8961533308029175,
      0.9099346399307251,
      0.8858966827392578,
      0.8815288543701172,
      0.9076562523841858,
      0.9115036725997925,
      0.9006189107894897,
      0.9153679609298706,
      0.9261444807052612,
      0.9232535362243652,
      0.9100039005279541,
      0.923304557800293,
      0.9352994561195374,
      0.9273709058761597,
      0.9141515493392944,
      0.9277219772338867,
      0.9428234100341797,
      0.9393648505210876,
      0.9403461217880249,
      0.939429759979248,
      0.9495660066604614,
      0.9459983110427856,
      0.9463521242141724,
      0.9740088582038879,
      0.9646573066711426,
      0.9722504019737244,
      0.9535367488861084,
      0.9519356489181519,
      0.9544309377670288,
      0.9502301216125488,
      0.9340943098068237,
      0.9361231327056885,
      0.9456185102462769,
      0.9308651089668274,
      0.9147801399230957,
      0.9297939538955688,
      0.9410738945007324,
      0.9272043108940125,
      0.9165160655975342,
      0.9298861622810364,
      0.9283264875411987,
      0.9119513034820557,
      0.9134858846664429,
      0.9238013029098511,
      0.904326319694519,
      0.8931230306625366,
      0.9171459078788757,
      0.9194175004959106,
      0.9039160013198853,
      0.9137461185455322,
      0.9232968091964722,
      0.9183112978935242,
      0.9066030383110046,
      0.9030743837356567,
      0.9039342403411865,
      0.886674165725708,
      0.9997378587722778,
      0.9997900724411011,
      0.9997962117195129,
      0.9969673752784729,
      0.9900318384170532,
      0.987567126750946,
      0.9808732271194458,
      0.9924941658973694,
      0.9894397854804993,
      0.9942270517349243,
      0.9996392130851746,
      0.9999174475669861,
      0.9998894333839417,
      0.9998849034309387,
      0.9999294281005859,
      0.9999284744262695,
      0.9999171495437622,
      0.9999517202377319,
      0.9999290704727173,
      0.9999428391456604,
      0.999962568283081,
      0.9999532103538513,
      0.9999017119407654,
      0.9995521903038025,
      0.9970637559890747,
      0.9899997711181641,
      0.9878427982330322,
      0.9914919137954712,
      0.9838739037513733,
      0.9922738671302795,
      0.9850788712501526,
      0.9848014116287231,
      0.9953498840332031,
      0.996272087097168,
      0.999782919883728,
      0.9999266266822815,
      0.9999461770057678,
      0.9999327063560486,
      0.9998764395713806,
      0.9999573826789856,
      0.9999659061431885,
      0.9998952746391296,
      0.9998642206192017,
      0.9999510049819946,
      0.9999592304229736,
      0.9999755620956421,
      0.9999528527259827,
      0.9999661445617676,
      0.9999780058860779,
      0.9999648332595825,
      0.9999316334724426,
      0.9995158910751343,
      0.9974029064178467,
      0.990736186504364,
      0.9898442625999451,
      0.9949802756309509,
      0.9849222898483276,
      0.9924994111061096,
      0.9841623902320862,
      0.988814651966095,
      0.9973908066749573,
      0.9996923208236694,
      0.9999480247497559,
      0.9999639391899109,
      0.9999628663063049,
      0.9999635815620422,
      0.9999833106994629,
      0.9999502301216125,
      0.9999439120292664,
      0.9999837875366211,
      0.99997478723526,
      0.999954879283905,
      0.9999396204948425,
      0.9999635219573975,
      0.9999690651893616,
      0.9999680519104004,
      0.999742865562439,
      0.9992944598197937,
      0.9956334233283997,
      0.9917271137237549,
      0.9828402996063232,
      0.9795143604278564,
      0.965618908405304,
      0.947982907295227,
      0.973242461681366,
      0.9832932949066162,
      0.9934828281402588,
      0.9966302514076233,
      0.9856360554695129,
      0.9929361343383789,
      0.981503963470459,
      0.9832447171211243,
      0.9958488345146179,
      0.9989322423934937,
      0.9999252557754517,
      0.9999490976333618,
      0.9999669790267944,
      0.9999651312828064,
      0.9999629855155945,
      0.9999462366104126,
      0.9999679327011108,
      0.9999220371246338,
      0.9999570846557617,
      0.9999707937240601,
      0.9999633431434631,
      0.9999638199806213,
      0.9999120831489563,
      0.9998575448989868,
      0.9988253116607666,
      0.9953964352607727,
      0.9986017942428589,
      0.9988357424736023,
      0.9927722215652466,
      0.9968663454055786,
      0.987796425819397,
      0.9842371940612793,
      0.9978289604187012,
      0.9997811317443848,
      0.999932587146759,
      0.9999535083770752,
      0.9999727606773376,
      0.9999633431434631,
      0.9999561309814453,
      0.9999603629112244,
      0.9999377727508545,
      0.9999520778656006,
      0.9999309778213501,
      0.9999480247497559,
      0.9999271631240845,
      0.9999496340751648,
      0.9999727010726929,
      0.9999520778656006,
      0.9999101758003235,
      0.9999113082885742,
      0.9999040365219116,
      0.9997466802597046,
      0.9996691942214966,
      0.9996440410614014,
      0.998080849647522,
      0.9994043707847595,
      0.9981945157051086,
      0.9964768886566162,
      0.9997723698616028,
      0.9999379515647888,
      0.9999332427978516,
      0.9998822212219238,
      0.9998570680618286,
      0.9998472929000854,
      0.9998340010643005,
      0.9998267292976379
    ],
    [
      0.8778094053268433,
      0.9149227142333984,
      0.9242266416549683,
      0.9131678342819214,
      0.9087493419647217,
      0.9214081168174744,
      0.9010420441627502,
      0.8970701694488525,
      0.9177731275558472,
      0.920635461807251,
      0.91082364320755,
      0.9273531436920166,
      0.9350712895393372,
      0.9310405254364014,
      0.9216604232788086,
      0.9367247223854065,
      0.9441372752189636,
      0.9392931461334229,
      0.9319057464599609,
      0.9406181573867798,
      0.9520596265792847,
      0.949280321598053,
      0.9506334662437439,
      0.9484624266624451,
      0.9565837979316711,
      0.9532877206802368,
      0.9543667435646057,
      0.9785462617874146,
      0.97115159034729,
      0.9776716232299805,
      0.9604650139808655,
      0.9601448774337769,
      0.9625298380851746,
      0.9593133330345154,
      0.9454742074012756,
      0.9476661086082458,
      0.9548917412757874,
      0.9434782266616821,
      0.9317536354064941,
      0.9421753287315369,
      0.9494082927703857,
      0.93727707862854,
      0.9289554357528687,
      0.9378557205200195,
      0.9360452890396118,
      0.9233603477478027,
      0.9249210357666016,
      0.9309975504875183,
      0.9139387607574463,
      0.907737135887146,
      0.9266125559806824,
      0.9263841509819031,
      0.9156373739242554,
      0.9243516325950623,
      0.9318994283676147,
      0.9292208552360535,
      0.9207772612571716,
      0.9164118766784668,
      0.9157574772834778,
      0.9011126160621643,
      0.999741792678833,
      0.9997962117195129,
      0.9998009204864502,
      0.9972054362297058,
      0.990691602230072,
      0.988523006439209,
      0.9832051992416382,
      0.9933211803436279,
      0.9907854795455933,
      0.9948630928993225,
      0.9996554851531982,
      0.9999201893806458,
      0.9998914003372192,
      0.9998883605003357,
      0.9999305009841919,
      0.9999300241470337,
      0.9999186992645264,
      0.9999529123306274,
      0.9999304413795471,
      0.9999438524246216,
      0.9999635219573975,
      0.999954104423523,
      0.9999051690101624,
      0.9995862245559692,
      0.9975988268852234,
      0.991191029548645,
      0.9889892935752869,
      0.9924236536026001,
      0.9853586554527283,
      0.9927685856819153,
      0.9868602752685547,
      0.9861619472503662,
      0.9957855939865112,
      0.9965070486068726,
      0.9997923374176025,
      0.9999294281005859,
      0.9999477863311768,
      0.9999324083328247,
      0.9998785853385925,
      0.9999584555625916,
      0.9999668002128601,
      0.999896764755249,
      0.9998659491539001,
      0.9999518394470215,
      0.9999599456787109,
      0.9999762177467346,
      0.99995356798172,
      0.999966561794281,
      0.9999786615371704,
      0.9999654293060303,
      0.9999343156814575,
      0.9996002912521362,
      0.9979178309440613,
      0.9920477271080017,
      0.9910919070243835,
      0.9955717921257019,
      0.9862911701202393,
      0.9933440685272217,
      0.985107958316803,
      0.989926815032959,
      0.9974660277366638,
      0.9997096061706543,
      0.9999504089355469,
      0.9999648928642273,
      0.999963641166687,
      0.9999642968177795,
      0.9999836683273315,
      0.9999514222145081,
      0.9999449253082275,
      0.9999842047691345,
      0.9999747276306152,
      0.9999555945396423,
      0.9999402165412903,
      0.9999644160270691,
      0.9999698996543884,
      0.9999690651893616,
      0.9997666478157043,
      0.9994082450866699,
      0.9964500069618225,
      0.9928383827209473,
      0.9849036931991577,
      0.9821524024009705,
      0.9693127870559692,
      0.9528449177742004,
      0.9761907458305359,
      0.9853039383888245,
      0.9943823218345642,
      0.9970075488090515,
      0.9870464205741882,
      0.993367612361908,
      0.9828205108642578,
      0.9850698709487915,
      0.9960160255432129,
      0.9990747570991516,
      0.9999280571937561,
      0.9999499320983887,
      0.9999659657478333,
      0.9999657869338989,
      0.9999628663063049,
      0.9999486804008484,
      0.9999690651893616,
      0.9999239444732666,
      0.9999577403068542,
      0.9999715089797974,
      0.99996417760849,
      0.9999649524688721,
      0.9999166131019592,
      0.9998677372932434,
      0.9990319609642029,
      0.9960295557975769,
      0.9988163113594055,
      0.9990015625953674,
      0.9933830499649048,
      0.9970234632492065,
      0.9888074994087219,
      0.985500693321228,
      0.997660756111145,
      0.9997472167015076,
      0.9999321103096008,
      0.9999532699584961,
      0.9999729990959167,
      0.9999641180038452,
      0.9999574422836304,
      0.999961256980896,
      0.9999388456344604,
      0.9999534487724304,
      0.9999322891235352,
      0.9999497532844543,
      0.9999289512634277,
      0.9999504685401917,
      0.999973475933075,
      0.9999539852142334,
      0.999912440776825,
      0.9999154210090637,
      0.9999092221260071,
      0.9997623562812805,
      0.9996970891952515,
      0.9996747970581055,
      0.9981544017791748,
      0.9994130730628967,
      0.9980019330978394,
      0.9963332414627075,
      0.9997569918632507,
      0.999937891960144,
      0.9999340176582336,
      0.9998847246170044,
      0.9998592734336853,
      0.999847948551178,
      0.9998343586921692,
      0.9998300671577454
    ],
    [
      0.895893931388855,
      0.9294270873069763,
      0.9390215873718262,
      0.9319760799407959,
      0.9271891117095947,
      0.9361839294433594,
      0.9212291240692139,
      0.9218504428863525,
      0.9330385327339172,
      0.9346383810043335,
      0.9276137351989746,
      0.9424294233322144,
      0.9470546245574951,
      0.9425808787345886,
      0.9384549856185913,
      0.952336311340332,
      0.9557419419288635,
      0.9529416561126709,
      0.9506635665893555,
      0.9553941488265991,
      0.9636159539222717,
      0.9614579081535339,
      0.9620863795280457,
      0.9595081210136414,
      0.9660332202911377,
      0.9632787704467773,
      0.9629713296890259,
      0.9835902452468872,
      0.9779303669929504,
      0.9833669662475586,
      0.9701956510543823,
      0.970002293586731,
      0.9717841148376465,
      0.9693305492401123,
      0.9590784907341003,
      0.9601389765739441,
      0.9654247164726257,
      0.957585334777832,
      0.9510387182235718,
      0.9566870927810669,
      0.9599584341049194,
      0.9503931999206543,
      0.9454628825187683,
      0.9489736557006836,
      0.9464823007583618,
      0.9387940764427185,
      0.9403923749923706,
      0.9418297410011292,
      0.9284189343452454,
      0.9291336536407471,
      0.9402127861976624,
      0.9373317956924438,
      0.9324401617050171,
      0.9387298226356506,
      0.9429535865783691,
      0.9413325190544128,
      0.9354451298713684,
      0.9325696229934692,
      0.929139256477356,
      0.9156217575073242,
      0.9997351765632629,
      0.9997997879981995,
      0.9997937083244324,
      0.9972831606864929,
      0.9914916753768921,
      0.9904813170433044,
      0.9857977032661438,
      0.9943631887435913,
      0.9921307563781738,
      0.9956523180007935,
      0.9996774196624756,
      0.9999243021011353,
      0.9998953342437744,
      0.9998927116394043,
      0.9999337792396545,
      0.9999321699142456,
      0.9999244809150696,
      0.999954879283905,
      0.9999324083328247,
      0.9999451637268066,
      0.999964714050293,
      0.9999560713768005,
      0.9999145865440369,
      0.9996433258056641,
      0.9979930520057678,
      0.9924357533454895,
      0.9905224442481995,
      0.9938985705375671,
      0.9876899123191833,
      0.9937337636947632,
      0.9892069101333618,
      0.9885583519935608,
      0.9966134428977966,
      0.9972360730171204,
      0.999815046787262,
      0.999933660030365,
      0.9999492764472961,
      0.9999336004257202,
      0.999879777431488,
      0.999959409236908,
      0.9999673962593079,
      0.9998994469642639,
      0.9998666644096375,
      0.9999532699584961,
      0.9999610185623169,
      0.9999768137931824,
      0.9999542832374573,
      0.9999671578407288,
      0.9999793767929077,
      0.9999666810035706,
      0.9999430179595947,
      0.9997169971466064,
      0.9985527992248535,
      0.9936729669570923,
      0.9930605888366699,
      0.9964455962181091,
      0.9886640310287476,
      0.9947508573532104,
      0.9872008562088013,
      0.9917804002761841,
      0.9978126287460327,
      0.9997562170028687,
      0.99995356798172,
      0.9999660849571228,
      0.9999644756317139,
      0.9999639391899109,
      0.9999841451644897,
      0.9999523758888245,
      0.9999457597732544,
      0.9999845623970032,
      0.9999756217002869,
      0.9999562501907349,
      0.9999409914016724,
      0.999965488910675,
      0.9999704360961914,
      0.9999704360961914,
      0.9998005628585815,
      0.9995293617248535,
      0.9973821043968201,
      0.9942602515220642,
      0.9872510433197021,
      0.9851098656654358,
      0.9742225408554077,
      0.959517776966095,
      0.9807295203208923,
      0.987899899482727,
      0.9955939054489136,
      0.9975965023040771,
      0.9892172813415527,
      0.9946498870849609,
      0.9853708148002625,
      0.9875737428665161,
      0.9964835047721863,
      0.9992037415504456,
      0.9999313354492188,
      0.9999509453773499,
      0.9999662637710571,
      0.9999661445617676,
      0.9999629855155945,
      0.9999504089355469,
      0.9999698996543884,
      0.9999262094497681,
      0.9999585747718811,
      0.9999716281890869,
      0.9999647736549377,
      0.9999659061431885,
      0.9999209046363831,
      0.9998770952224731,
      0.9992251992225647,
      0.9967593550682068,
      0.9990671873092651,
      0.9992400407791138,
      0.9947605133056641,
      0.997431218624115,
      0.9902263879776001,
      0.987614095211029,
      0.9976779818534851,
      0.9997414946556091,
      0.9999319911003113,
      0.9999530911445618,
      0.999972939491272,
      0.999964714050293,
      0.9999584555625916,
      0.9999619722366333,
      0.999939501285553,
      0.9999541640281677,
      0.999933123588562,
      0.9999510049819946,
      0.9999307990074158,
      0.9999510645866394,
      0.9999739527702332,
      0.9999558925628662,
      0.9999150633811951,
      0.9999138116836548,
      0.999916136264801,
      0.9997892379760742,
      0.9997480511665344,
      0.9997049570083618,
      0.9983886480331421,
      0.999458372592926,
      0.99812912940979,
      0.9965385794639587,
      0.9997397065162659,
      0.9999370574951172,
      0.9999352693557739,
      0.9998873472213745,
      0.9998623132705688,
      0.9998502135276794,
      0.9998341798782349,
      0.9998310208320618
    ],
    [
      0.9170284271240234,
      0.9457852840423584,
      0.9528853297233582,
      0.9498339295387268,
      0.9452157020568848,
      0.9519181847572327,
      0.9432738423347473,
      0.9442647695541382,
      0.9502464532852173,
      0.9502274394035339,
      0.9456886053085327,
      0.9582093954086304,
      0.9603673815727234,
      0.9560022354125977,
      0.9551817774772644,
      0.9660645723342896,
      0.9675823450088501,
      0.9664499759674072,
      0.9661425352096558,
      0.9681031703948975,
      0.9739745259284973,
      0.9731035828590393,
      0.9721204042434692,
      0.9693938493728638,
      0.9747381210327148,
      0.9725127816200256,
      0.9698299765586853,
      0.9876917004585266,
      0.9838831424713135,
      0.9878564476966858,
      0.9792477488517761,
      0.9785937070846558,
      0.9800427556037903,
      0.9789084792137146,
      0.972513735294342,
      0.9720817804336548,
      0.976085901260376,
      0.9713427424430847,
      0.9664801359176636,
      0.9707035422325134,
      0.9718821048736572,
      0.9637674689292908,
      0.9616339206695557,
      0.96319580078125,
      0.959198534488678,
      0.9542418718338013,
      0.9568006992340088,
      0.954884946346283,
      0.9453845024108887,
      0.9485824108123779,
      0.9543333053588867,
      0.9503827691078186,
      0.94736647605896,
      0.9523115158081055,
      0.9550130367279053,
      0.9531264901161194,
      0.9491032958030701,
      0.9471693634986877,
      0.9417808055877686,
      0.9285051822662354,
      0.9997379779815674,
      0.9998041391372681,
      0.999794602394104,
      0.9974702000617981,
      0.9928876161575317,
      0.9925398230552673,
      0.9888507127761841,
      0.9957126975059509,
      0.993954598903656,
      0.9966623783111572,
      0.9997217059135437,
      0.9999299049377441,
      0.9999004602432251,
      0.9998996257781982,
      0.9999374151229858,
      0.9999338388442993,
      0.9999263882637024,
      0.9999563097953796,
      0.9999334216117859,
      0.9999459981918335,
      0.9999655485153198,
      0.9999575018882751,
      0.9999265074729919,
      0.9997231960296631,
      0.9984009265899658,
      0.9943094253540039,
      0.993129312992096,
      0.9959087371826172,
      0.99075847864151,
      0.9955029487609863,
      0.9921070337295532,
      0.9913685321807861,
      0.9975228905677795,
      0.9981284737586975,
      0.9998428225517273,
      0.9999384880065918,
      0.9999510049819946,
      0.99993497133255,
      0.9998816251754761,
      0.9999603629112244,
      0.9999681115150452,
      0.9999017119407654,
      0.9998696446418762,
      0.9999544620513916,
      0.9999617338180542,
      0.9999772310256958,
      0.9999549388885498,
      0.9999673962593079,
      0.9999799132347107,
      0.9999676942825317,
      0.9999514222145081,
      0.9997934103012085,
      0.9990237951278687,
      0.9955471158027649,
      0.9952040314674377,
      0.9974814653396606,
      0.9917286038398743,
      0.996508777141571,
      0.9902032613754272,
      0.9941350221633911,
      0.9984139800071716,
      0.9998038411140442,
      0.9999573230743408,
      0.9999665021896362,
      0.9999655485153198,
      0.9999641180038452,
      0.9999843835830688,
      0.9999532103538513,
      0.9999465346336365,
      0.9999848008155823,
      0.9999761581420898,
      0.9999567866325378,
      0.999941349029541,
      0.9999661445617676,
      0.9999708533287048,
      0.9999716281890869,
      0.9998407959938049,
      0.9996570944786072,
      0.998177170753479,
      0.9957939386367798,
      0.989659309387207,
      0.987966775894165,
      0.9795282483100891,
      0.9676252603530884,
      0.9842942953109741,
      0.9909265041351318,
      0.9968112707138062,
      0.9983264803886414,
      0.9919350147247314,
      0.9961957931518555,
      0.9888070225715637,
      0.9901711940765381,
      0.9972634315490723,
      0.9993453621864319,
      0.9999368786811829,
      0.9999514818191528,
      0.9999666810035706,
      0.9999662637710571,
      0.9999646544456482,
      0.9999505281448364,
      0.9999707341194153,
      0.9999280571937561,
      0.9999591112136841,
      0.9999722242355347,
      0.9999651312828064,
      0.9999667406082153,
      0.9999278783798218,
      0.9998906850814819,
      0.999420702457428,
      0.9976537227630615,
      0.999334454536438,
      0.999457597732544,
      0.9962393045425415,
      0.9979976415634155,
      0.9921213984489441,
      0.9902368783950806,
      0.998104453086853,
      0.9997664093971252,
      0.9999350905418396,
      0.99995356798172,
      0.9999728202819824,
      0.9999651908874512,
      0.9999591708183289,
      0.9999626278877258,
      0.9999407529830933,
      0.999955415725708,
      0.9999343156814575,
      0.9999525547027588,
      0.9999321103096008,
      0.9999517798423767,
      0.9999746680259705,
      0.9999580979347229,
      0.9999170899391174,
      0.9999180436134338,
      0.9999215006828308,
      0.9998053908348083,
      0.9997822642326355,
      0.999746561050415,
      0.9987499713897705,
      0.9995189309120178,
      0.9984846115112305,
      0.997063159942627,
      0.9997278451919556,
      0.9999411702156067,
      0.9999417662620544,
      0.9998962879180908,
      0.9998632073402405,
      0.999849796295166,
      0.9998419880867004,
      0.9998298287391663
    ],
    [
      0.9399449825286865,
      0.9609257578849792,
      0.9658953547477722,
      0.965260922908783,
      0.9617331624031067,
      0.9670095443725586,
      0.9619474411010742,
      0.9624555706977844,
      0.9655389189720154,
      0.9654394388198853,
      0.9625200033187866,
      0.9718999862670898,
      0.9739806056022644,
      0.9700206518173218,
      0.9699609279632568,
      0.9778591394424438,
      0.9786691665649414,
      0.9777789115905762,
      0.9777278900146484,
      0.9789166450500488,
      0.9825548529624939,
      0.9821203947067261,
      0.9811508655548096,
      0.9795058369636536,
      0.9833357930183411,
      0.9806853532791138,
      0.9768612384796143,
      0.9910860061645508,
      0.9889832735061646,
      0.9913063049316406,
      0.9865480661392212,
      0.9855197072029114,
      0.9867079854011536,
      0.9858577251434326,
      0.9824915528297424,
      0.982287585735321,
      0.9847919344902039,
      0.9826377630233765,
      0.9793735146522522,
      0.9818170070648193,
      0.9820405840873718,
      0.9766846299171448,
      0.9752545356750488,
      0.9767103791236877,
      0.9733070135116577,
      0.9687942266464233,
      0.9719443917274475,
      0.9700902104377747,
      0.9621680378913879,
      0.9650503993034363,
      0.9688365459442139,
      0.9645706415176392,
      0.9613301753997803,
      0.9665983319282532,
      0.9677818417549133,
      0.9646955132484436,
      0.961405336856842,
      0.961042046546936,
      0.9555628299713135,
      0.9435105919837952,
      0.9997427463531494,
      0.9998182058334351,
      0.9998227953910828,
      0.9981465339660645,
      0.9949937462806702,
      0.9948036670684814,
      0.9921289086341858,
      0.9971592426300049,
      0.9960262179374695,
      0.9977840185165405,
      0.9997726678848267,
      0.9999364614486694,
      0.9999041557312012,
      0.9999060034751892,
      0.9999409914016724,
      0.9999346733093262,
      0.9999284148216248,
      0.9999552369117737,
      0.9999344348907471,
      0.9999467134475708,
      0.9999668598175049,
      0.9999591708183289,
      0.999937117099762,
      0.9998002052307129,
      0.9988698959350586,
      0.9963517189025879,
      0.9959284067153931,
      0.9975636005401611,
      0.9938710927963257,
      0.9972494840621948,
      0.9954760074615479,
      0.994561493396759,
      0.9983919262886047,
      0.9988933205604553,
      0.9998660683631897,
      0.999943196773529,
      0.9999523162841797,
      0.9999355673789978,
      0.9998822212219238,
      0.9999608993530273,
      0.999968409538269,
      0.9999029636383057,
      0.9998717904090881,
      0.9999552965164185,
      0.999962568283081,
      0.999977707862854,
      0.9999553561210632,
      0.999967634677887,
      0.9999803304672241,
      0.9999684691429138,
      0.999959409236908,
      0.9998515844345093,
      0.9994014501571655,
      0.9971322417259216,
      0.9971650838851929,
      0.9985183477401733,
      0.9951801896095276,
      0.9980047941207886,
      0.9932900071144104,
      0.9962707161903381,
      0.9989964365959167,
      0.9998545050621033,
      0.9999603033065796,
      0.9999677538871765,
      0.9999660849571228,
      0.9999638795852661,
      0.9999844431877136,
      0.9999536275863647,
      0.9999474287033081,
      0.9999850988388062,
      0.999976634979248,
      0.9999569058418274,
      0.9999415874481201,
      0.9999666213989258,
      0.999971330165863,
      0.9999737739562988,
      0.9998747706413269,
      0.9997707009315491,
      0.9988386631011963,
      0.9975412487983704,
      0.9926308393478394,
      0.991126298904419,
      0.9850557446479797,
      0.9762630462646484,
      0.9889140725135803,
      0.9940413236618042,
      0.9981313347816467,
      0.9989786148071289,
      0.9946112036705017,
      0.9975788593292236,
      0.9923074841499329,
      0.9932599663734436,
      0.9981335997581482,
      0.9995081424713135,
      0.9999420642852783,
      0.9999534487724304,
      0.9999670386314392,
      0.9999658465385437,
      0.9999633431434631,
      0.9999502301216125,
      0.9999706745147705,
      0.999928891658783,
      0.9999595284461975,
      0.9999728202819824,
      0.9999656081199646,
      0.999967634677887,
      0.9999349117279053,
      0.9999047517776489,
      0.9995982646942139,
      0.9985396265983582,
      0.9996066093444824,
      0.9996160864830017,
      0.9976450204849243,
      0.9985915422439575,
      0.9943360686302185,
      0.9930286407470703,
      0.9985593557357788,
      0.999816358089447,
      0.9999406337738037,
      0.999954342842102,
      0.9999728798866272,
      0.9999657273292542,
      0.9999600648880005,
      0.9999632239341736,
      0.9999417662620544,
      0.9999566078186035,
      0.9999356269836426,
      0.9999539256095886,
      0.9999340176582336,
      0.9999523758888245,
      0.9999752640724182,
      0.9999602437019348,
      0.9999192357063293,
      0.9999226331710815,
      0.9999277591705322,
      0.9998223185539246,
      0.9998225569725037,
      0.9997968673706055,
      0.9992514848709106,
      0.9996167421340942,
      0.9990150332450867,
      0.9979658722877502,
      0.9997490644454956,
      0.9999434351921082,
      0.9999427199363708,
      0.9998987317085266,
      0.9998642802238464,
      0.999849259853363,
      0.999840497970581,
      0.9998300671577454
    ],
    [
      0.9573847055435181,
      0.9744411706924438,
      0.9789319634437561,
      0.9787266254425049,
      0.9775754809379578,
      0.9817274212837219,
      0.9769186973571777,
      0.9777886867523193,
      0.979569673538208,
      0.9796863198280334,
      0.9768698811531067,
      0.9822423458099365,
      0.983965277671814,
      0.9820436239242554,
      0.9814854860305786,
      0.9864645004272461,
      0.9866322875022888,
      0.9861878156661987,
      0.9858514070510864,
      0.9872124791145325,
      0.9889487028121948,
      0.9884334802627563,
      0.9873353838920593,
      0.9868017435073853,
      0.9898263812065125,
      0.9875245094299316,
      0.9842133522033691,
      0.993690013885498,
      0.9926612377166748,
      0.9939568042755127,
      0.9913437366485596,
      0.9908950924873352,
      0.9915040135383606,
      0.9909989237785339,
      0.9886026382446289,
      0.9887710809707642,
      0.9901013970375061,
      0.9892429709434509,
      0.987409770488739,
      0.9885693192481995,
      0.9887765049934387,
      0.9857285022735596,
      0.9848048090934753,
      0.9860101342201233,
      0.9834813475608826,
      0.9808771014213562,
      0.9828173518180847,
      0.9813724160194397,
      0.9759854674339294,
      0.9777652621269226,
      0.9802448153495789,
      0.9772582054138184,
      0.9738167524337769,
      0.9772993326187134,
      0.9778157472610474,
      0.9761712551116943,
      0.9708819389343262,
      0.9706553220748901,
      0.9667667150497437,
      0.9554529786109924,
      0.9997469782829285,
      0.999832808971405,
      0.9998518824577332,
      0.9987399578094482,
      0.9968056082725525,
      0.996724009513855,
      0.9951037168502808,
      0.9982762336730957,
      0.9976686239242554,
      0.998635470867157,
      0.9998157024383545,
      0.9999425411224365,
      0.9999070763587952,
      0.999911904335022,
      0.9999441504478455,
      0.99993497133255,
      0.9999297261238098,
      0.9999567270278931,
      0.9999349117279053,
      0.9999473690986633,
      0.9999679327011108,
      0.99996018409729,
      0.9999440908432007,
      0.9998489618301392,
      0.9992164373397827,
      0.9976474046707153,
      0.9976614117622375,
      0.9986341595649719,
      0.996765673160553,
      0.9985178112983704,
      0.9977219104766846,
      0.9970417618751526,
      0.9990840554237366,
      0.9993616342544556,
      0.9998838305473328,
      0.9999472498893738,
      0.9999531507492065,
      0.9999357461929321,
      0.9998823404312134,
      0.9999610781669617,
      0.9999685883522034,
      0.9999041557312012,
      0.9998738169670105,
      0.9999563097953796,
      0.9999633431434631,
      0.9999783039093018,
      0.9999561905860901,
      0.9999679327011108,
      0.9999808073043823,
      0.9999688267707825,
      0.9999632239341736,
      0.9998863339424133,
      0.9996172189712524,
      0.9981620907783508,
      0.9983670711517334,
      0.999149739742279,
      0.9976528286933899,
      0.998964786529541,
      0.9963865280151367,
      0.9978598952293396,
      0.9993996024131775,
      0.9998869895935059,
      0.9999628663063049,
      0.9999685287475586,
      0.9999663829803467,
      0.9999626278877258,
      0.9999843239784241,
      0.9999539256095886,
      0.9999483823776245,
      0.999984860420227,
      0.9999771118164062,
      0.9999573826789856,
      0.9999417066574097,
      0.999966561794281,
      0.999971330165863,
      0.9999744892120361,
      0.9998970031738281,
      0.9998396635055542,
      0.9992576837539673,
      0.9985576868057251,
      0.9951441884040833,
      0.9942103028297424,
      0.9897233247756958,
      0.9834684133529663,
      0.9927127957344055,
      0.9963181018829346,
      0.998924732208252,
      0.9994122982025146,
      0.9972283244132996,
      0.9986129403114319,
      0.9954089522361755,
      0.996244490146637,
      0.9988459348678589,
      0.9996603727340698,
      0.9999473690986633,
      0.9999552965164185,
      0.9999671578407288,
      0.9999645948410034,
      0.9999643564224243,
      0.9999489188194275,
      0.9999708533287048,
      0.999929666519165,
      0.9999595880508423,
      0.9999728202819824,
      0.999965488910675,
      0.9999678134918213,
      0.999940037727356,
      0.9999149441719055,
      0.9997077584266663,
      0.9992036819458008,
      0.9997702240943909,
      0.9997634291648865,
      0.9989203214645386,
      0.9992299675941467,
      0.9965194463729858,
      0.9961627125740051,
      0.99905925989151,
      0.9998664259910583,
      0.9999467134475708,
      0.9999558329582214,
      0.9999728202819824,
      0.9999659061431885,
      0.9999607801437378,
      0.9999633431434631,
      0.9999424815177917,
      0.9999571442604065,
      0.999935507774353,
      0.9999527931213379,
      0.9999318718910217,
      0.999952495098114,
      0.9999750852584839,
      0.9999618530273438,
      0.9999194741249084,
      0.9999254941940308,
      0.9999327659606934,
      0.9998336434364319,
      0.9998531937599182,
      0.9998471140861511,
      0.9996607899665833,
      0.999725878238678,
      0.9994798898696899,
      0.9990277886390686,
      0.9997891783714294,
      0.9999474883079529,
      0.9999403357505798,
      0.9999046921730042,
      0.9998679161071777,
      0.9998496770858765,
      0.9998406171798706,
      0.9998306035995483
    ],
    [
      0.9692732095718384,
      0.9839147925376892,
      0.98642498254776,
      0.98529452085495,
      0.9855014681816101,
      0.9887089133262634,
      0.9864874482154846,
      0.9858468174934387,
      0.9869931936264038,
      0.9876700639724731,
      0.986115574836731,
      0.9883875250816345,
      0.9894659519195557,
      0.9887830018997192,
      0.9881840944290161,
      0.9910873174667358,
      0.9914522767066956,
      0.9917753338813782,
      0.9906566143035889,
      0.991740345954895,
      0.9934229254722595,
      0.9932170510292053,
      0.9920492172241211,
      0.9918385744094849,
      0.9937739372253418,
      0.992013156414032,
      0.9895448684692383,
      0.9954468011856079,
      0.9948434233665466,
      0.9955922365188599,
      0.994311511516571,
      0.9939959049224854,
      0.9945054054260254,
      0.994425356388092,
      0.9926543235778809,
      0.9924555420875549,
      0.9940119981765747,
      0.9936059713363647,
      0.9918498396873474,
      0.992600679397583,
      0.9933373332023621,
      0.9907601475715637,
      0.990039587020874,
      0.9910017848014832,
      0.9893117547035217,
      0.9875427484512329,
      0.9885685443878174,
      0.9876385927200317,
      0.9852116703987122,
      0.9848436713218689,
      0.9865288138389587,
      0.9847450256347656,
      0.9826204180717468,
      0.9836673736572266,
      0.9839955568313599,
      0.9839202165603638,
      0.9797557592391968,
      0.9781943559646606,
      0.9751296043395996,
      0.9657773971557617,
      0.9997507929801941,
      0.9998459219932556,
      0.9998754262924194,
      0.999144434928894,
      0.9979811310768127,
      0.9980382919311523,
      0.9970574378967285,
      0.9989774823188782,
      0.9985916614532471,
      0.9991088509559631,
      0.9998469948768616,
      0.9999474883079529,
      0.999908447265625,
      0.9999164342880249,
      0.9999464154243469,
      0.999934732913971,
      0.9999303221702576,
      0.999957799911499,
      0.9999349117279053,
      0.9999478459358215,
      0.9999688267707825,
      0.9999608993530273,
      0.9999486207962036,
      0.9998812079429626,
      0.9994551539421082,
      0.9986419677734375,
      0.9986492991447449,
      0.9992085099220276,
      0.9982773661613464,
      0.999176561832428,
      0.9989547729492188,
      0.9985805153846741,
      0.9994622468948364,
      0.9995967745780945,
      0.9998967051506042,
      0.9999503493309021,
      0.9999533295631409,
      0.9999353885650635,
      0.9998821020126343,
      0.9999610185623169,
      0.9999684691429138,
      0.9999047517776489,
      0.9998751878738403,
      0.9999567866325378,
      0.9999639391899109,
      0.9999785423278809,
      0.9999566674232483,
      0.9999679327011108,
      0.9999809265136719,
      0.999968945980072,
      0.999965250492096,
      0.9999105334281921,
      0.9997479915618896,
      0.9989495873451233,
      0.9991618990898132,
      0.9994992613792419,
      0.9988228678703308,
      0.999430239200592,
      0.9980776906013489,
      0.998756468296051,
      0.9996579885482788,
      0.9999077320098877,
      0.9999646544456482,
      0.9999691843986511,
      0.9999659657478333,
      0.9999613761901855,
      0.9999842047691345,
      0.9999539256095886,
      0.9999486207962036,
      0.999984860420227,
      0.999977171421051,
      0.9999574422836304,
      0.9999415874481201,
      0.9999663233757019,
      0.9999711513519287,
      0.9999750256538391,
      0.9999138116836548,
      0.9998813271522522,
      0.9995657801628113,
      0.9991413950920105,
      0.9969226121902466,
      0.9965960383415222,
      0.9935806393623352,
      0.989395260810852,
      0.9953859448432922,
      0.9979322552680969,
      0.9993821978569031,
      0.9996910095214844,
      0.99874347448349,
      0.9992275238037109,
      0.9976968765258789,
      0.9980329275131226,
      0.99925696849823,
      0.9997721910476685,
      0.9999517798423767,
      0.9999567270278931,
      0.9999670386314392,
      0.9999640583992004,
      0.9999637603759766,
      0.9999477863311768,
      0.999970018863678,
      0.9999294281005859,
      0.9999595880508423,
      0.9999729990959167,
      0.9999653697013855,
      0.9999679327011108,
      0.9999443292617798,
      0.999922513961792,
      0.9997861385345459,
      0.999543309211731,
      0.9998467564582825,
      0.9998345971107483,
      0.9994481205940247,
      0.9995893836021423,
      0.9983772039413452,
      0.9981118440628052,
      0.9995212554931641,
      0.9999098181724548,
      0.9999507069587708,
      0.9999572038650513,
      0.999972403049469,
      0.9999656677246094,
      0.9999608993530273,
      0.9999629259109497,
      0.999942421913147,
      0.9999578595161438,
      0.9999365210533142,
      0.9999539256095886,
      0.999933123588562,
      0.9999528527259827,
      0.9999755024909973,
      0.9999635815620422,
      0.9999203085899353,
      0.9999281167984009,
      0.9999367594718933,
      0.9998421669006348,
      0.9998743534088135,
      0.999871551990509,
      0.9998138546943665,
      0.9998015761375427,
      0.9997186064720154,
      0.9995490908622742,
      0.999841034412384,
      0.9999516010284424,
      0.9999412298202515,
      0.9999087452888489,
      0.9998679757118225,
      0.9998576641082764,
      0.9998345375061035,
      0.9998270273208618
    ],
    [
      0.9786335229873657,
      0.9893483519554138,
      0.9907144904136658,
      0.989199161529541,
      0.9896852374076843,
      0.991952657699585,
      0.990924060344696,
      0.9898421168327332,
      0.9908695816993713,
      0.9912979602813721,
      0.9905399084091187,
      0.9922190308570862,
      0.9932787418365479,
      0.9921732544898987,
      0.9922139048576355,
      0.9946089386940002,
      0.994852602481842,
      0.9950997829437256,
      0.994492769241333,
      0.9949676990509033,
      0.9960275888442993,
      0.9958074688911438,
      0.9949628114700317,
      0.9947221875190735,
      0.9958617091178894,
      0.9943854808807373,
      0.9928010702133179,
      0.9965432286262512,
      0.9960927367210388,
      0.9965683221817017,
      0.9960063099861145,
      0.9958309531211853,
      0.996236264705658,
      0.996290385723114,
      0.9954609870910645,
      0.9952709674835205,
      0.9964575171470642,
      0.9963817000389099,
      0.9954304099082947,
      0.9957019686698914,
      0.9960758090019226,
      0.9944323301315308,
      0.9938057065010071,
      0.9945101737976074,
      0.9930583238601685,
      0.9911571741104126,
      0.9917847514152527,
      0.9911234974861145,
      0.989788830280304,
      0.9886478781700134,
      0.9900822043418884,
      0.9888033866882324,
      0.987246036529541,
      0.9877050518989563,
      0.9878494739532471,
      0.9884764552116394,
      0.9857529401779175,
      0.9842867851257324,
      0.981580913066864,
      0.9739723205566406,
      0.9997619986534119,
      0.9998554587364197,
      0.9998917579650879,
      0.9993690848350525,
      0.9986639618873596,
      0.9986605048179626,
      0.9980564117431641,
      0.9993530511856079,
      0.999157726764679,
      0.9993695616722107,
      0.9998705387115479,
      0.999951183795929,
      0.999908983707428,
      0.9999188184738159,
      0.9999475479125977,
      0.9999343156814575,
      0.9999278783798218,
      0.9999585151672363,
      0.999934732913971,
      0.9999480247497559,
      0.999969482421875,
      0.9999611973762512,
      0.9999517798423767,
      0.9999024868011475,
      0.9996013641357422,
      0.9991571307182312,
      0.9992299675941467,
      0.9994844198226929,
      0.998989462852478,
      0.9994987845420837,
      0.9994996190071106,
      0.9992691278457642,
      0.999670147895813,
      0.9997289180755615,
      0.9999061226844788,
      0.9999527335166931,
      0.9999530911445618,
      0.9999347925186157,
      0.9998812675476074,
      0.999960720539093,
      0.9999682903289795,
      0.9999048113822937,
      0.9998759627342224,
      0.9999570846557617,
      0.9999641180038452,
      0.9999788999557495,
      0.9999568462371826,
      0.9999680519104004,
      0.999981164932251,
      0.9999690651893616,
      0.9999653100967407,
      0.9999261498451233,
      0.9998206496238708,
      0.9993743896484375,
      0.9995534420013428,
      0.9996924996376038,
      0.9993346929550171,
      0.9996881484985352,
      0.998901903629303,
      0.9993037581443787,
      0.9997842311859131,
      0.9999201893806458,
      0.9999658465385437,
      0.999969482421875,
      0.9999655485153198,
      0.99996018409729,
      0.9999839663505554,
      0.9999538660049438,
      0.9999489784240723,
      0.999984860420227,
      0.9999772310256958,
      0.9999575018882751,
      0.9999414086341858,
      0.9999662637710571,
      0.9999709129333496,
      0.999975323677063,
      0.9999257922172546,
      0.9999080896377563,
      0.9997276663780212,
      0.999453067779541,
      0.997964084148407,
      0.9979349970817566,
      0.9960368275642395,
      0.9937271475791931,
      0.9973284006118774,
      0.9989253878593445,
      0.9996693730354309,
      0.9998189806938171,
      0.9993423223495483,
      0.9995705485343933,
      0.9987375140190125,
      0.9989637732505798,
      0.9995710849761963,
      0.9998413920402527,
      0.9999552369117737,
      0.9999579191207886,
      0.9999666213989258,
      0.9999621510505676,
      0.9999628663063049,
      0.9999470114707947,
      0.9999713897705078,
      0.9999294877052307,
      0.9999596476554871,
      0.9999728798866272,
      0.9999654293060303,
      0.9999679327011108,
      0.9999478459358215,
      0.9999282956123352,
      0.9998352527618408,
      0.9997241497039795,
      0.9998904466629028,
      0.9998735189437866,
      0.9996742010116577,
      0.9997368454933167,
      0.9991668462753296,
      0.9991350769996643,
      0.9997263550758362,
      0.9999334812164307,
      0.9999544024467468,
      0.9999585747718811,
      0.9999721050262451,
      0.9999654293060303,
      0.9999609589576721,
      0.9999628663063049,
      0.9999424815177917,
      0.9999586939811707,
      0.9999384880065918,
      0.9999573826789856,
      0.9999358654022217,
      0.9999536871910095,
      0.9999758005142212,
      0.999965488910675,
      0.999921977519989,
      0.9999310374259949,
      0.9999402761459351,
      0.9998490214347839,
      0.9998891353607178,
      0.9998887777328491,
      0.9998710751533508,
      0.999840497970581,
      0.9998129606246948,
      0.9997397661209106,
      0.9998796582221985,
      0.999955415725708,
      0.9999426603317261,
      0.9999128580093384,
      0.9998723864555359,
      0.9998584985733032,
      0.9998356103897095,
      0.999828040599823
    ],
    [
      0.9851089715957642,
      0.9926670789718628,
      0.9938958883285522,
      0.99183189868927,
      0.992192268371582,
      0.9938468337059021,
      0.9936707019805908,
      0.9924582839012146,
      0.9931998252868652,
      0.9934731721878052,
      0.9932644963264465,
      0.9950875043869019,
      0.9956680536270142,
      0.9948328733444214,
      0.9950328469276428,
      0.9966438412666321,
      0.9966592788696289,
      0.9967270493507385,
      0.9964895844459534,
      0.9966658353805542,
      0.9972050786018372,
      0.9969176650047302,
      0.9962906241416931,
      0.9959906339645386,
      0.9967671036720276,
      0.9955494403839111,
      0.9944668412208557,
      0.9971199035644531,
      0.9966511726379395,
      0.99704909324646,
      0.9968955516815186,
      0.9967303276062012,
      0.9970593452453613,
      0.9971933960914612,
      0.9967941045761108,
      0.9967250823974609,
      0.9975597858428955,
      0.9976107478141785,
      0.9970909357070923,
      0.9971542954444885,
      0.9974014163017273,
      0.9965365529060364,
      0.9959616661071777,
      0.9962489008903503,
      0.9954769611358643,
      0.9939667582511902,
      0.9944619536399841,
      0.9938206076622009,
      0.9926285743713379,
      0.9915434122085571,
      0.9928972721099854,
      0.9917266368865967,
      0.9905697107315063,
      0.9905234575271606,
      0.990753710269928,
      0.991737961769104,
      0.9898001551628113,
      0.9884346127510071,
      0.9869418144226074,
      0.9815963506698608,
      0.9997643232345581,
      0.999862790107727,
      0.9999030828475952,
      0.9995163679122925,
      0.9990683794021606,
      0.9990036487579346,
      0.9985336065292358,
      0.9995421171188354,
      0.999451756477356,
      0.999528169631958,
      0.999888002872467,
      0.9999549388885498,
      0.9999104738235474,
      0.9999210238456726,
      0.9999490976333618,
      0.9999345541000366,
      0.99992835521698,
      0.9999618530273438,
      0.9999346733093262,
      0.9999484419822693,
      0.9999702572822571,
      0.9999616742134094,
      0.9999539256095886,
      0.999915599822998,
      0.9996892213821411,
      0.9994285106658936,
      0.9994935989379883,
      0.9996234178543091,
      0.9993294477462769,
      0.9996777772903442,
      0.9996973276138306,
      0.9995695352554321,
      0.9997732043266296,
      0.9998034834861755,
      0.9999136924743652,
      0.9999546408653259,
      0.9999529123306274,
      0.9999343752861023,
      0.9998804926872253,
      0.9999606013298035,
      0.9999681115150452,
      0.9999048113822937,
      0.9998767375946045,
      0.9999577403068542,
      0.9999644756317139,
      0.9999792575836182,
      0.9999573826789856,
      0.9999682307243347,
      0.9999812841415405,
      0.9999690651893616,
      0.9999660849571228,
      0.9999356865882874,
      0.999864935874939,
      0.9995960593223572,
      0.9997206926345825,
      0.9998006224632263,
      0.999604344367981,
      0.9998094439506531,
      0.9993919730186462,
      0.9995845556259155,
      0.999850869178772,
      0.9999299645423889,
      0.9999667406082153,
      0.9999698400497437,
      0.9999651908874512,
      0.9999591708183289,
      0.9999839067459106,
      0.9999539256095886,
      0.9999490976333618,
      0.9999849796295166,
      0.9999776482582092,
      0.9999576807022095,
      0.999941349029541,
      0.9999662637710571,
      0.9999707937240601,
      0.9999757409095764,
      0.9999336004257202,
      0.9999266266822815,
      0.9998210668563843,
      0.9996358156204224,
      0.9987466931343079,
      0.9986881017684937,
      0.997411847114563,
      0.9963377118110657,
      0.9983712434768677,
      0.9993771910667419,
      0.9997870326042175,
      0.9998811483383179,
      0.99961256980896,
      0.9997373223304749,
      0.9992818832397461,
      0.9994535446166992,
      0.9997177124023438,
      0.9998798966407776,
      0.9999575018882751,
      0.9999596476554871,
      0.9999659061431885,
      0.9999602437019348,
      0.9999624490737915,
      0.9999478459358215,
      0.9999716281890869,
      0.9999300241470337,
      0.9999599456787109,
      0.999972939491272,
      0.9999654293060303,
      0.9999680519104004,
      0.9999502897262573,
      0.9999332427978516,
      0.9998679161071777,
      0.9998161196708679,
      0.9999129772186279,
      0.9998939037322998,
      0.9998241662979126,
      0.9998229146003723,
      0.9996404647827148,
      0.9995704293251038,
      0.9998215436935425,
      0.9999464750289917,
      0.9999566674232483,
      0.9999595880508423,
      0.9999719262123108,
      0.9999651312828064,
      0.9999610781669617,
      0.9999627470970154,
      0.9999428987503052,
      0.9999586939811707,
      0.9999382495880127,
      0.999956488609314,
      0.9999375939369202,
      0.99995356798172,
      0.9999757409095764,
      0.9999661445617676,
      0.9999222159385681,
      0.9999318718910217,
      0.9999417662620544,
      0.999851405620575,
      0.9998979568481445,
      0.9998983144760132,
      0.9998973608016968,
      0.9998688101768494,
      0.9998688697814941,
      0.9998268485069275,
      0.9999083280563354,
      0.999958872795105,
      0.9999440908432007,
      0.9999182820320129,
      0.9998769760131836,
      0.9998599886894226,
      0.9998364448547363,
      0.9998286366462708
    ]
  ],
  "rfd_device": "NVIDIA A30",
  "rfd_time": 60,
  "rfd_con_ref_pdb_idx": [],
  "rfd_con_hal_pdb_idx": [],
  "rfd_con_ref_idx0": [],
  "rfd_con_hal_idx0": [],
  "rfd_complex_con_ref_pdb_idx": "[('E', 6), ('E', 7), ('E', 8), ('E', 9), ('E', 10), ('E', 11), ('E', 12), ('E', 13), ('E', 14), ('E', 15), ('E', 16), ('E', 17), ('E', 18), ('E', 19), ('E', 20), ('E', 21), ('E', 22), ('E', 23), ('E', 24), ('E', 25), ('E', 26), ('E', 27), ('E', 28), ('E', 29), ('E', 30), ('E', 31), ('E', 32), ('E', 33), ('E', 34), ('E', 35), ('E', 36), ('E', 37), ('E', 38), ('E', 39), ('E', 40), ('E', 41), ('E', 42), ('E', 43), ('E', 44), ('E', 45), ('E', 46), ('E', 47), ('E', 48), ('E', 49), ('E', 50), ('E', 51), ('E', 52), ('E', 53), ('E', 54), ('E', 55), ('E', 56), ('E', 57), ('E', 58), ('E', 59), ('E', 60), ('E', 61), ('E', 62), ('E', 63), ('E', 64), ('E', 65), ('E', 66), ('E', 67), ('E', 68), ('E', 69), ('E', 70), ('E', 71), ('E', 72), ('E', 73), ('E', 74), ('E', 75), ('E', 76), ('E', 77), ('E', 78), ('E', 79), ('E', 80), ('E', 81), ('E', 82), ('E', 83), ('E', 84), ('E', 85), ('E', 86), ('E', 87), ('E', 88), ('E', 89), ('E', 90), ('E', 91), ('E', 92), ('E', 93), ('E', 94), ('E', 95), ('E', 96), ('E', 97), ('E', 98), ('E', 99), ('E', 100), ('E', 101), ('E', 102), ('E', 103), ('E', 104), ('E', 105), ('E', 106), ('E', 107), ('E', 108), ('E', 109), ('E', 110), ('E', 111), ('E', 112), ('E', 113), ('E', 114), ('E', 115), ('E', 116), ('E', 117), ('E', 118), ('E', 119), ('E', 120), ('E', 121), ('E', 122), ('E', 123), ('E', 124), ('E', 125), ('E', 126), ('E', 127), ('E', 128), ('E', 129), ('E', 130), ('E', 131), ('E', 132), ('E', 133), ('E', 134), ('E', 135), ('E', 136), ('E', 137), ('E', 138), ('E', 139), ('E', 140), ('E', 141), ('E', 142), ('E', 143), ('E', 144), ('E', 145), ('E', 146), ('E', 147), ('E', 148), ('E', 149), ('E', 150), ('E', 151), ('E', 152), ('E', 153), ('E', 154), ('E', 155)]",
  "rfd_complex_con_hal_pdb_idx": "[('B', 61), ('B', 62), ('B', 63), ('B', 64), ('B', 65), ('B', 66), ('B', 67), ('B', 68), ('B', 69), ('B', 70), ('B', 71), ('B', 72), ('B', 73), ('B', 74), ('B', 75), ('B', 76), ('B', 77), ('B', 78), ('B', 79), ('B', 80), ('B', 81), ('B', 82), ('B', 83), ('B', 84), ('B', 85), ('B', 86), ('B', 87), ('B', 88), ('B', 89), ('B', 90), ('B', 91), ('B', 92), ('B', 93), ('B', 94), ('B', 95), ('B', 96), ('B', 97), ('B', 98), ('B', 99), ('B', 100), ('B', 101), ('B', 102), ('B', 103), ('B', 104), ('B', 105), ('B', 106), ('B', 107), ('B', 108), ('B', 109), ('B', 110), ('B', 111), ('B', 112), ('B', 113), ('B', 114), ('B', 115), ('B', 116), ('B', 117), ('B', 118), ('B', 119), ('B', 120), ('B', 121), ('B', 122), ('B', 123), ('B', 124), ('B', 125), ('B', 126), ('B', 127), ('B', 128), ('B', 129), ('B', 130), ('B', 131), ('B', 132), ('B', 133), ('B', 134), ('B', 135), ('B', 136), ('B', 137), ('B', 138), ('B', 139), ('B', 140), ('B', 141), ('B', 142), ('B', 143), ('B', 144), ('B', 145), ('B', 146), ('B', 147), ('B', 148), ('B', 149), ('B', 150), ('B', 151), ('B', 152), ('B', 153), ('B', 154), ('B', 155), ('B', 156), ('B', 157), ('B', 158), ('B', 159), ('B', 160), ('B', 161), ('B', 162), ('B', 163), ('B', 164), ('B', 165), ('B', 166), ('B', 167), ('B', 168), ('B', 169), ('B', 170), ('B', 171), ('B', 172), ('B', 173), ('B', 174), ('B', 175), ('B', 176), ('B', 177), ('B', 178), ('B', 179), ('B', 180), ('B', 181), ('B', 182), ('B', 183), ('B', 184), ('B', 185), ('B', 186), ('B', 187), ('B', 188), ('B', 189), ('B', 190), ('B', 191), ('B', 192), ('B', 193), ('B', 194), ('B', 195), ('B', 196), ('B', 197), ('B', 198), ('B', 199), ('B', 200), ('B', 201), ('B', 202), ('B', 203), ('B', 204), ('B', 205), ('B', 206), ('B', 207), ('B', 208), ('B', 209), ('B', 210)]",
  "rfd_receptor_con_ref_pdb_idx": "[('E', 6), ('E', 7), ('E', 8), ('E', 9), ('E', 10), ('E', 11), ('E', 12), ('E', 13), ('E', 14), ('E', 15), ('E', 16), ('E', 17), ('E', 18), ('E', 19), ('E', 20), ('E', 21), ('E', 22), ('E', 23), ('E', 24), ('E', 25), ('E', 26), ('E', 27), ('E', 28), ('E', 29), ('E', 30), ('E', 31), ('E', 32), ('E', 33), ('E', 34), ('E', 35), ('E', 36), ('E', 37), ('E', 38), ('E', 39), ('E', 40), ('E', 41), ('E', 42), ('E', 43), ('E', 44), ('E', 45), ('E', 46), ('E', 47), ('E', 48), ('E', 49), ('E', 50), ('E', 51), ('E', 52), ('E', 53), ('E', 54), ('E', 55), ('E', 56), ('E', 57), ('E', 58), ('E', 59), ('E', 60), ('E', 61), ('E', 62), ('E', 63), ('E', 64), ('E', 65), ('E', 66), ('E', 67), ('E', 68), ('E', 69), ('E', 70), ('E', 71), ('E', 72), ('E', 73), ('E', 74), ('E', 75), ('E', 76), ('E', 77), ('E', 78), ('E', 79), ('E', 80), ('E', 81), ('E', 82), ('E', 83), ('E', 84), ('E', 85), ('E', 86), ('E', 87), ('E', 88), ('E', 89), ('E', 90), ('E', 91), ('E', 92), ('E', 93), ('E', 94), ('E', 95), ('E', 96), ('E', 97), ('E', 98), ('E', 99), ('E', 100), ('E', 101), ('E', 102), ('E', 103), ('E', 104), ('E', 105), ('E', 106), ('E', 107), ('E', 108), ('E', 109), ('E', 110), ('E', 111), ('E', 112), ('E', 113), ('E', 114), ('E', 115), ('E', 116), ('E', 117), ('E', 118), ('E', 119), ('E', 120), ('E', 121), ('E', 122), ('E', 123), ('E', 124), ('E', 125), ('E', 126), ('E', 127), ('E', 128), ('E', 129), ('E', 130), ('E', 131), ('E', 132), ('E', 133), ('E', 134), ('E', 135), ('E', 136), ('E', 137), ('E', 138), ('E', 139), ('E', 140), ('E', 141), ('E', 142), ('E', 143), ('E', 144), ('E', 145), ('E', 146), ('E', 147), ('E', 148), ('E', 149), ('E', 150), ('E', 151), ('E', 152), ('E', 153), ('E', 154), ('E', 155)]",
  "rfd_receptor_con_hal_pdb_idx": "[('B', 61), ('B', 62), ('B', 63), ('B', 64), ('B', 65), ('B', 66), ('B', 67), ('B', 68), ('B', 69), ('B', 70), ('B', 71), ('B', 72), ('B', 73), ('B', 74), ('B', 75), ('B', 76), ('B', 77), ('B', 78), ('B', 79), ('B', 80), ('B', 81), ('B', 82), ('B', 83), ('B', 84), ('B', 85), ('B', 86), ('B', 87), ('B', 88), ('B', 89), ('B', 90), ('B', 91), ('B', 92), ('B', 93), ('B', 94), ('B', 95), ('B', 96), ('B', 97), ('B', 98), ('B', 99), ('B', 100), ('B', 101), ('B', 102), ('B', 103), ('B', 104), ('B', 105), ('B', 106), ('B', 107), ('B', 108), ('B', 109), ('B', 110), ('B', 111), ('B', 112), ('B', 113), ('B', 114), ('B', 115), ('B', 116), ('B', 117), ('B', 118), ('B', 119), ('B', 120), ('B', 121), ('B', 122), ('B', 123), ('B', 124), ('B', 125), ('B', 126), ('B', 127), ('B', 128), ('B', 129), ('B', 130), ('B', 131), ('B', 132), ('B', 133), ('B', 134), ('B', 135), ('B', 136), ('B', 137), ('B', 138), ('B', 139), ('B', 140), ('B', 141), ('B', 142), ('B', 143), ('B', 144), ('B', 145), ('B', 146), ('B', 147), ('B', 148), ('B', 149), ('B', 150), ('B', 151), ('B', 152), ('B', 153), ('B', 154), ('B', 155), ('B', 156), ('B', 157), ('B', 158), ('B', 159), ('B', 160), ('B', 161), ('B', 162), ('B', 163), ('B', 164), ('B', 165), ('B', 166), ('B', 167), ('B', 168), ('B', 169), ('B', 170), ('B', 171), ('B', 172), ('B', 173), ('B', 174), ('B', 175), ('B', 176), ('B', 177), ('B', 178), ('B', 179), ('B', 180), ('B', 181), ('B', 182), ('B', 183), ('B', 184), ('B', 185), ('B', 186), ('B', 187), ('B', 188), ('B', 189), ('B', 190), ('B', 191), ('B', 192), ('B', 193), ('B', 194), ('B', 195), ('B', 196), ('B', 197), ('B', 198), ('B', 199), ('B', 200), ('B', 201), ('B', 202), ('B', 203), ('B', 204), ('B', 205), ('B', 206), ('B', 207), ('B', 208), ('B', 209), ('B', 210)]",
  "rfd_complex_con_ref_idx0": [
    0,
    1,
    2,
    3,
    4,
    5,
    6,
    7,
    8,
    9,
    10,
    11,
    12,
    13,
    14,
    15,
    16,
    17,
    18,
    19,
    20,
    21,
    22,
    23,
    24,
    25,
    26,
    27,
    28,
    29,
    30,
    31,
    32,
    33,
    34,
    35,
    36,
    37,
    38,
    39,
    40,
    41,
    42,
    43,
    44,
    45,
    46,
    47,
    48,
    49,
    50,
    51,
    52,
    53,
    54,
    55,
    56,
    57,
    58,
    59,
    60,
    61,
    62,
    63,
    64,
    65,
    66,
    67,
    68,
    69,
    70,
    71,
    72,
    73,
    74,
    75,
    76,
    77,
    78,
    79,
    80,
    81,
    82,
    83,
    84,
    85,
    86,
    87,
    88,
    89,
    90,
    91,
    92,
    93,
    94,
    95,
    96,
    97,
    98,
    99,
    100,
    101,
    102,
    103,
    104,
    105,
    106,
    107,
    108,
    109,
    110,
    111,
    112,
    113,
    114,
    115,
    116,
    117,
    118,
    119,
    120,
    121,
    122,
    123,
    124,
    125,
    126,
    127,
    128,
    129,
    130,
    131,
    132,
    133,
    134,
    135,
    136,
    137,
    138,
    139,
    140,
    141,
    142,
    143,
    144,
    145,
    146,
    147,
    148,
    149
  ],
  "rfd_complex_con_hal_idx0": [
    60,
    61,
    62,
    63,
    64,
    65,
    66,
    67,
    68,
    69,
    70,
    71,
    72,
    73,
    74,
    75,
    76,
    77,
    78,
    79,
    80,
    81,
    82,
    83,
    84,
    85,
    86,
    87,
    88,
    89,
    90,
    91,
    92,
    93,
    94,
    95,
    96,
    97,
    98,
    99,
    100,
    101,
    102,
    103,
    104,
    105,
    106,
    107,
    108,
    109,
    110,
    111,
    112,
    113,
    114,
    115,
    116,
    117,
    118,
    119,
    120,
    121,
    122,
    123,
    124,
    125,
    126,
    127,
    128,
    129,
    130,
    131,
    132,
    133,
    134,
    135,
    136,
    137,
    138,
    139,
    140,
    141,
    142,
    143,
    144,
    145,
    146,
    147,
    148,
    149,
    150,
    151,
    152,
    153,
    154,
    155,
    156,
    157,
    158,
    159,
    160,
    161,
    162,
    163,
    164,
    165,
    166,
    167,
    168,
    169,
    170,
    171,
    172,
    173,
    174,
    175,
    176,
    177,
    178,
    179,
    180,
    181,
    182,
    183,
    184,
    185,
    186,
    187,
    188,
    189,
    190,
    191,
    192,
    193,
    194,
    195,
    196,
    197,
    198,
    199,
    200,
    201,
    202,
    203,
    204,
    205,
    206,
    207,
    208,
    209
  ],
  "rfd_receptor_con_ref_idx0": [
    0,
    1,
    2,
    3,
    4,
    5,
    6,
    7,
    8,
    9,
    10,
    11,
    12,
    13,
    14,
    15,
    16,
    17,
    18,
    19,
    20,
    21,
    22,
    23,
    24,
    25,
    26,
    27,
    28,
    29,
    30,
    31,
    32,
    33,
    34,
    35,
    36,
    37,
    38,
    39,
    40,
    41,
    42,
    43,
    44,
    45,
    46,
    47,
    48,
    49,
    50,
    51,
    52,
    53,
    54,
    55,
    56,
    57,
    58,
    59,
    60,
    61,
    62,
    63,
    64,
    65,
    66,
    67,
    68,
    69,
    70,
    71,
    72,
    73,
    74,
    75,
    76,
    77,
    78,
    79,
    80,
    81,
    82,
    83,
    84,
    85,
    86,
    87,
    88,
    89,
    90,
    91,
    92,
    93,
    94,
    95,
    96,
    97,
    98,
    99,
    100,
    101,
    102,
    103,
    104,
    105,
    106,
    107,
    108,
    109,
    110,
    111,
    112,
    113,
    114,
    115,
    116,
    117,
    118,
    119,
    120,
    121,
    122,
    123,
    124,
    125,
    126,
    127,
    128,
    129,
    130,
    131,
    132,
    133,
    134,
    135,
    136,
    137,
    138,
    139,
    140,
    141,
    142,
    143,
    144,
    145,
    146,
    147,
    148,
    149
  ],
  "rfd_receptor_con_hal_idx0": [
    0,
    1,
    2,
    3,
    4,
    5,
    6,
    7,
    8,
    9,
    10,
    11,
    12,
    13,
    14,
    15,
    16,
    17,
    18,
    19,
    20,
    21,
    22,
    23,
    24,
    25,
    26,
    27,
    28,
    29,
    30,
    31,
    32,
    33,
    34,
    35,
    36,
    37,
    38,
    39,
    40,
    41,
    42,
    43,
    44,
    45,
    46,
    47,
    48,
    49,
    50,
    51,
    52,
    53,
    54,
    55,
    56,
    57,
    58,
    59,
    60,
    61,
    62,
    63,
    64,
    65,
    66,
    67,
    68,
    69,
    70,
    71,
    72,
    73,
    74,
    75,
    76,
    77,
    78,
    79,
    80,
    81,
    82,
    83,
    84,
    85,
    86,
    87,
    88,
    89,
    90,
    91,
    92,
    93,
    94,
    95,
    96,
    97,
    98,
    99,
    100,
    101,
    102,
    103,
    104,
    105,
    106,
    107,
    108,
    109,
    110,
    111,
    112,
    113,
    114,
    115,
    116,
    117,
    118,
    119,
    120,
    121,
    122,
    123,
    124,
    125,
    126,
    127,
    128,
    129,
    130,
    131,
    132,
    133,
    134,
    135,
    136,
    137,
    138,
    139,
    140,
    141,
    142,
    143,
    144,
    145,
    146,
    147,
    148,
    149
  ],
  "rfd_inpaint_str": [
    false,
    false,
    false,
    false,
    false,
    false,
    false,
    false,
    false,
    false,
    false,
    false,
    false,
    false,
    false,
    false,
    false,
    false,
    false,
    false,
    false,
    false,
    false,
    false,
    false,
    false,
    false,
    false,
    false,
    false,
    false,
    false,
    false,
    false,
    false,
    false,
    false,
    false,
    false,
    false,
    false,
    false,
    false,
    false,
    false,
    false,
    false,
    false,
    false,
    false,
    false,
    false,
    false,
    false,
    false,
    false,
    false,
    false,
    false,
    false,
    true,
    true,
    true,
    true,
    true,
    true,
    true,
    true,
    true,
    true,
    true,
    true,
    true,
    true,
    true,
    true,
    true,
    true,
    true,
    true,
    true,
    true,
    true,
    true,
    true,
    true,
    true,
    true,
    true,
    true,
    true,
    true,
    true,
    true,
    true,
    true,
    true,
    true,
    true,
    true,
    true,
    true,
    true,
    true,
    true,
    true,
    true,
    true,
    true,
    true,
    true,
    true,
    true,
    true,
    true,
    true,
    true,
    true,
    true,
    true,
    true,
    true,
    true,
    true,
    true,
    true,
    true,
    true,
    true,
    true,
    true,
    true,
    true,
    true,
    true,
    true,
    true,
    true,
    true,
    true,
    true,
    true,
    true,
    true,
    true,
    true,
    true,
    true,
    true,
    true,
    true,
    true,
    true,
    true,
    true,
    true,
    true,
    true,
    true,
    true,
    true,
    true,
    true,
    true,
    true,
    true,
    true,
    true,
    true,
    true,
    true,
    true,
    true,
    true,
    true,
    true,
    true,
    true,
    true,
    true,
    true,
    true,
    true,
    true,
    true,
    true,
    true,
    true,
    true,
    true,
    true,
    true,
    true,
    true,
    true,
    true,
    true,
    true,
    true,
    true,
    true,
    true,
    true,
    true,
    true,
    true,
    true,
    true,
    true,
    true
  ],
  "rfd_inpaint_seq": [
    false,
    false,
    false,
    false,
    false,
    false,
    false,
    false,
    false,
    false,
    false,
    false,
    false,
    false,
    false,
    false,
    false,
    false,
    false,
    false,
    false,
    false,
    false,
    false,
    false,
    false,
    false,
    false,
    false,
    false,
    false,
    false,
    false,
    false,
    false,
    false,
    false,
    false,
    false,
    false,
    false,
    false,
    false,
    false,
    false,
    false,
    false,
    false,
    false,
    false,
    false,
    false,
    false,
    false,
    false,
    false,
    false,
    false,
    false,
    false,
    true,
    true,
    true,
    true,
    true,
    true,
    true,
    true,
    true,
    true,
    true,
    true,
    true,
    true,
    true,
    true,
    true,
    true,
    true,
    true,
    true,
    true,
    true,
    true,
    true,
    true,
    true,
    true,
    true,
    true,
    true,
    true,
    true,
    true,
    true,
    true,
    true,
    true,
    true,
    true,
    true,
    true,
    true,
    true,
    true,
    true,
    true,
    true,
    true,
    true,
    true,
    true,
    true,
    true,
    true,
    true,
    true,
    true,
    true,
    true,
    true,
    true,
    true,
    true,
    true,
    true,
    true,
    true,
    true,
    true,
    true,
    true,
    true,
    true,
    true,
    true,
    true,
    true,
    true,
    true,
    true,
    true,
    true,
    true,
    true,
    true,
    true,
    true,
    true,
    true,
    true,
    true,
    true,
    true,
    true,
    true,
    true,
    true,
    true,
    true,
    true,
    true,
    true,
    true,
    true,
    true,
    true,
    true,
    true,
    true,
    true,
    true,
    true,
    true,
    true,
    true,
    true,
    true,
    true,
    true,
    true,
    true,
    true,
    true,
    true,
    true,
    true,
    true,
    true,
    true,
    true,
    true,
    true,
    true,
    true,
    true,
    true,
    true,
    true,
    true,
    true,
    true,
    true,
    true,
    true,
    true,
    true,
    true,
    true,
    true
  ],
  "rfd_sampled_mask": [
    "E6-155/0",
    "60-60"
  ],
  "rfd_mask_1d": [
    false,
    false,
    false,
    false,
    false,
    false,
    false,
    false,
    false,
    false,
    false,
    false,
    false,
    false,
    false,
    false,
    false,
    false,
    false,
    false,
    false,
    false,
    false,
    false,
    false,
    false,
    false,
    false,
    false,
    false,
    false,
    false,
    false,
    false,
    false,
    false,
    false,
    false,
    false,
    false,
    false,
    false,
    false,
    false,
    false,
    false,
    false,
    false,
    false,
    false,
    false,
    false,
    false,
    false,
    false,
    false,
    false,
    false,
    false,
    false,
    true,
    true,
    true,
    true,
    true,
    true,
    true,
    true,
    true,
    true,
    true,
    true,
    true,
    true,
    true,
    true,
    true,
    true,
    true,
    true,
    true,
    true,
    true,
    true,
    true,
    true,
    true,
    true,
    true,
    true,
    true,
    true,
    true,
    true,
    true,
    true,
    true,
    true,
    true,
    true,
    true,
    true,
    true,
    true,
    true,
    true,
    true,
    true,
    true,
    true,
    true,
    true,
    true,
    true,
    true,
    true,
    true,
    true,
    true,
    true,
    true,
    true,
    true,
    true,
    true,
    true,
    true,
    true,
    true,
    true,
    true,
    true,
    true,
    true,
    true,
    true,
    true,
    true,
    true,
    true,
    true,
    true,
    true,
    true,
    true,
    true,
    true,
    true,
    true,
    true,
    true,
    true,
    true,
    true,
    true,
    true,
    true,
    true,
    true,
    true,
    true,
    true,
    true,
    true,
    true,
    true,
    true,
    true,
    true,
    true,
    true,
    true,
    true,
    true,
    true,
    true,
    true,
    true,
    true,
    true,
    true,
    true,
    true,
    true,
    true,
    true,
    true,
    true,
    true,
    true,
    true,
    true,
    true,
    true,
    true,
    true,
    true,
    true,
    true,
    true,
    true,
    true,
    true,
    true,
    true,
    true,
    true,
    true,
    true,
    true
  ]
}
```
