## Supplementary File 1 for "ProteinDJ: a high-performance and modular protein design pipeline": fold_29.json

```
{
  "fold_id": 29,
  "rfd_config": {
    "inference": {
      "input_pdb": "4zxb_ir.pdb",
      "num_designs": 25,
      "design_startnum": 25,
      "ckpt_override_path": null,
      "symmetry": null,
      "recenter": true,
      "radius": 10.0,
      "model_only_neighbors": false,
      "output_prefix": "./rfd_results/fold",
      "write_trajectory": false,
      "scaffold_guided": false,
      "model_runner": "SelfConditioning",
      "cautious": true,
      "align_motif": true,
      "symmetric_self_cond": true,
      "final_step": 1,
      "deterministic": false,
      "trb_save_ckpt_path": "/app/RFdiffusion/models/Complex_base_ckpt.pt",
      "schedule_directory_path": "/app/RFdiffusion/schedules",
      "model_directory_path": "/app/RFdiffusion/models"
    },
    "contigmap": {
      "contigs": [
        "E6-155/0 50-100"
      ],
      "inpaint_seq": null,
      "inpaint_str": null,
      "inpaint_str_helix": null,
      "inpaint_str_strand": null,
      "inpaint_str_loop": null,
      "provide_seq": null,
      "length": null
    },
    "model": {
      "n_extra_block": 4,
      "n_main_block": 32,
      "n_ref_block": 4,
      "d_msa": 256,
      "d_msa_full": 64,
      "d_pair": 128,
      "d_templ": 64,
      "n_head_msa": 8,
      "n_head_pair": 4,
      "n_head_templ": 4,
      "d_hidden": 32,
      "d_hidden_templ": 32,
      "p_drop": 0.15,
      "SE3_param_full": {
        "num_layers": 1,
        "num_channels": 32,
        "num_degrees": 2,
        "n_heads": 4,
        "div": 4,
        "l0_in_features": 8,
        "l0_out_features": 8,
        "l1_in_features": 3,
        "l1_out_features": 2,
        "num_edge_features": 32
      },
      "SE3_param_topk": {
        "num_layers": 1,
        "num_channels": 32,
        "num_degrees": 2,
        "n_heads": 4,
        "div": 4,
        "l0_in_features": 64,
        "l0_out_features": 64,
        "l1_in_features": 3,
        "l1_out_features": 2,
        "num_edge_features": 64
      },
      "freeze_track_motif": false,
      "use_motif_timestep": true
    },
    "diffuser": {
      "T": 50,
      "b_0": 0.01,
      "b_T": 0.07,
      "schedule_type": "linear",
      "so3_type": "igso3",
      "crd_scale": 0.25,
      "partial_T": null,
      "so3_schedule_type": "linear",
      "min_b": 1.5,
      "max_b": 2.5,
      "min_sigma": 0.02,
      "max_sigma": 1.5
    },
    "denoiser": {
      "noise_scale_ca": 0,
      "final_noise_scale_ca": 1,
      "ca_noise_schedule_type": "constant",
      "noise_scale_frame": 0,
      "final_noise_scale_frame": 1,
      "frame_noise_schedule_type": "constant"
    },
    "ppi": {
      "hotspot_res": [
        "E64",
        "E88",
        "E96"
      ]
    },
    "potentials": {
      "guiding_potentials": null,
      "guide_scale": 10,
      "guide_decay": "constant",
      "olig_inter_all": null,
      "olig_intra_all": null,
      "olig_custom_contact": null,
      "substrate": null
    },
    "contig_settings": {
      "ref_idx": null,
      "hal_idx": null,
      "idx_rf": null,
      "inpaint_seq_tensor": null
    },
    "preprocess": {
      "sidechain_input": false,
      "motif_sidechain_input": true,
      "d_t1d": 24,
      "d_t2d": 44,
      "prob_self_cond": 0.5,
      "str_self_cond": true,
      "predict_previous": false
    },
    "logging": {
      "inputs": false
    },
    "scaffoldguided": {
      "scaffoldguided": false,
      "target_pdb": false,
      "target_path": null,
      "scaffold_list": null,
      "scaffold_dir": null,
      "sampled_insertion": 0,
      "sampled_N": 0,
      "sampled_C": 0,
      "ss_mask": 0,
      "systematic": false,
      "target_ss": null,
      "target_adj": null,
      "mask_loops": true,
      "contig_crop": null
    }
  },
  "rfd_plddt": [
    [
      0.11263387650251389,
      0.10720904916524887,
      0.09420694410800934,
      0.09327919781208038,
      0.08867000043392181,
      0.08744335174560547,
      0.08704593777656555,
      0.08198335766792297,
      0.07733293622732162,
      0.07490380108356476,
      0.07126364856958389,
      0.06824719160795212,
      0.066318579018116,
      0.06684447824954987,
      0.06829917430877686,
      0.06463027000427246,
      0.061640407890081406,
      0.0654614269733429,
      0.06580235809087753,
      0.06801367551088333,
      0.06408708542585373,
      0.0645034909248352,
      0.06589188426733017,
      0.06372827291488647,
      0.06313956528902054,
      0.06668707728385925,
      0.06599882990121841,
      0.0668959766626358,
      0.06659843027591705,
      0.0668652355670929,
      0.06686261296272278,
      0.0655515193939209,
      0.06555164605379105,
      0.06573671102523804,
      0.06466084718704224,
      0.06566645950078964,
      0.06749093532562256,
      0.06554810702800751,
      0.0681556686758995,
      0.07157071679830551,
      0.06964258849620819,
      0.06998475641012192,
      0.07131603360176086,
      0.0739423930644989,
      0.07666294276714325,
      0.07723680138587952,
      0.07769852131605148,
      0.07724674046039581,
      0.07394493371248245,
      0.07286977767944336,
      0.07660550624132156,
      0.07382321357727051,
      0.07433847337961197,
      0.07803286612033844,
      0.0816059410572052,
      0.08565118908882141,
      0.08382819592952728,
      0.09226503223180771,
      0.09467852860689163,
      0.09494654834270477,
      0.11060744524002075,
      0.11309624463319778,
      0.11150400340557098,
      0.11563833057880402,
      0.11026180535554886,
      0.9857275485992432,
      0.9842972159385681,
      0.9753832221031189,
      0.9514164924621582,
      0.9276964664459229,
      0.9158610105514526,
      0.8851509094238281,
      0.9002792239189148,
      0.872399091720581,
      0.8844763040542603,
      0.9480668306350708,
      0.9806019067764282,
      0.9764947891235352,
      0.9684227705001831,
      0.988896369934082,
      0.9920308589935303,
      0.9885294437408447,
      0.994572639465332,
      0.9946773052215576,
      0.9943585395812988,
      0.9952624440193176,
      0.9954938888549805,
      0.9938257932662964,
      0.9883935451507568,
      0.9709516167640686,
      0.9364553689956665,
      0.9139313697814941,
      0.9432981014251709,
      0.9084717035293579,
      0.9253312349319458,
      0.88719242811203,
      0.8542910814285278,
      0.8998050689697266,
      0.8952703475952148,
      0.9432544708251953,
      0.9766496419906616,
      0.9858184456825256,
      0.9944648742675781,
      0.9937785267829895,
      0.9958004355430603,
      0.9973370432853699,
      0.9964738488197327,
      0.9957098960876465,
      0.997645914554596,
      0.9981222748756409,
      0.9984652996063232,
      0.9970383644104004,
      0.9964637756347656,
      0.9980137944221497,
      0.996626615524292,
      0.9963778257369995,
      0.9944689273834229,
      0.9820177555084229,
      0.9467388391494751,
      0.93247389793396,
      0.9570833444595337,
      0.9285200834274292,
      0.9316867589950562,
      0.9010082483291626,
      0.8884537220001221,
      0.9364819526672363,
      0.9614611268043518,
      0.9884196519851685,
      0.9962871074676514,
      0.9977641701698303,
      0.9986318349838257,
      0.9990106225013733,
      0.9971450567245483,
      0.9968004822731018,
      0.998991847038269,
      0.9990603923797607,
      0.9968528747558594,
      0.99508136510849,
      0.9975716471672058,
      0.9964815974235535,
      0.996841549873352,
      0.9952364563941956,
      0.9898180365562439,
      0.9687414765357971,
      0.9501616358757019,
      0.8974484205245972,
      0.8875051736831665,
      0.8837718963623047,
      0.8685174584388733,
      0.8892402648925781,
      0.9094341993331909,
      0.9415286779403687,
      0.9600671529769897,
      0.9307350516319275,
      0.9359883069992065,
      0.906603991985321,
      0.8867194652557373,
      0.9358471632003784,
      0.9480327367782593,
      0.9878470301628113,
      0.9956909418106079,
      0.9981703162193298,
      0.9988390207290649,
      0.9990466833114624,
      0.998649537563324,
      0.9984752535820007,
      0.9961167573928833,
      0.9955308437347412,
      0.9975197315216064,
      0.995629072189331,
      0.9965775609016418,
      0.9965459108352661,
      0.9926177859306335,
      0.9804472327232361,
      0.9430055618286133,
      0.9437792301177979,
      0.950950562953949,
      0.9199645519256592,
      0.9337776899337769,
      0.8996729850769043,
      0.8811654448509216,
      0.9424266815185547,
      0.9579542875289917,
      0.991212010383606,
      0.9956576228141785,
      0.9983365535736084,
      0.9986850023269653,
      0.9977491497993469,
      0.9969736337661743,
      0.9975213408470154,
      0.9979562759399414,
      0.9954642653465271,
      0.9946202039718628,
      0.9918084740638733,
      0.9947599172592163,
      0.9976528286933899,
      0.9957801699638367,
      0.9916337728500366,
      0.9818374514579773,
      0.9744836688041687,
      0.9489767551422119,
      0.9227277636528015,
      0.9343920946121216,
      0.915980339050293,
      0.9410042762756348,
      0.9301462769508362,
      0.9084829092025757,
      0.9545954465866089,
      0.9796301126480103,
      0.9877583384513855,
      0.9678688049316406,
      0.9725148677825928,
      0.9862864017486572,
      0.988764762878418,
      0.992658793926239
    ],
    [
      0.15614372491836548,
      0.160454660654068,
      0.15127788484096527,
      0.1491631269454956,
      0.13331066071987152,
      0.12454332411289215,
      0.12268170714378357,
      0.12274825572967529,
      0.11144078522920609,
      0.10961785167455673,
      0.10724591463804245,
      0.09348386526107788,
      0.08406595140695572,
      0.08294989168643951,
      0.07954412698745728,
      0.07728312909603119,
      0.07516385614871979,
      0.0773364007472992,
      0.0788055956363678,
      0.08460736274719238,
      0.08710324019193649,
      0.09083659201860428,
      0.0953269898891449,
      0.0951213464140892,
      0.09973002970218658,
      0.09924322366714478,
      0.10279105603694916,
      0.10223476588726044,
      0.10627131909132004,
      0.11118680983781815,
      0.1157388761639595,
      0.11178625375032425,
      0.11374691128730774,
      0.11157525330781937,
      0.10998289287090302,
      0.10365914553403854,
      0.1019316092133522,
      0.0991680920124054,
      0.10234478116035461,
      0.11116430163383484,
      0.1204739436507225,
      0.11893343925476074,
      0.11897841095924377,
      0.1249254047870636,
      0.12255433946847916,
      0.1147632747888565,
      0.11058767884969711,
      0.11140012741088867,
      0.11151785403490067,
      0.10573956370353699,
      0.10863110423088074,
      0.11140383780002594,
      0.11499843001365662,
      0.11181540042161942,
      0.11670199036598206,
      0.11792682111263275,
      0.11861476302146912,
      0.12649217247962952,
      0.13202090561389923,
      0.14776670932769775,
      0.15354858338832855,
      0.16881772875785828,
      0.17278778553009033,
      0.19877713918685913,
      0.19244496524333954,
      0.9931145906448364,
      0.9924739599227905,
      0.987018883228302,
      0.965559184551239,
      0.9450690150260925,
      0.9384303092956543,
      0.901631236076355,
      0.9200623035430908,
      0.8859619498252869,
      0.8933578133583069,
      0.9586647152900696,
      0.9872293472290039,
      0.9848083257675171,
      0.9811016321182251,
      0.9939665794372559,
      0.9962165951728821,
      0.9944504499435425,
      0.9975934028625488,
      0.9976319670677185,
      0.9974574446678162,
      0.9980244636535645,
      0.9979113340377808,
      0.9967919588088989,
      0.9930130243301392,
      0.9793328046798706,
      0.9501320123672485,
      0.9350008368492126,
      0.9621185064315796,
      0.9229665994644165,
      0.939142644405365,
      0.8949500322341919,
      0.852293848991394,
      0.9072397947311401,
      0.8996689319610596,
      0.947765588760376,
      0.978168785572052,
      0.9857203960418701,
      0.993400514125824,
      0.9928888082504272,
      0.9965024590492249,
      0.9977127909660339,
      0.995930552482605,
      0.9959985613822937,
      0.9983220100402832,
      0.9983493685722351,
      0.9988703727722168,
      0.9968061447143555,
      0.9975953102111816,
      0.99858558177948,
      0.9969637989997864,
      0.9971141815185547,
      0.9956517815589905,
      0.9844284057617188,
      0.9555951356887817,
      0.9482694864273071,
      0.9747833013534546,
      0.9417858719825745,
      0.9456624984741211,
      0.9040069580078125,
      0.886767566204071,
      0.9482067227363586,
      0.9646291136741638,
      0.9884457588195801,
      0.9968079924583435,
      0.9976074695587158,
      0.998484194278717,
      0.9991657733917236,
      0.9962771534919739,
      0.9958366751670837,
      0.9992002844810486,
      0.9991753101348877,
      0.9961114525794983,
      0.9942789077758789,
      0.9975594878196716,
      0.9955137968063354,
      0.9965580701828003,
      0.9953574538230896,
      0.9893258810043335,
      0.9656797051429749,
      0.9464306235313416,
      0.8977195620536804,
      0.8764004707336426,
      0.8565657734870911,
      0.8247222304344177,
      0.8790137767791748,
      0.9074639081954956,
      0.9468950033187866,
      0.9708163738250732,
      0.9414401054382324,
      0.9497115612030029,
      0.9117791056632996,
      0.8876919746398926,
      0.9429134130477905,
      0.9510831236839294,
      0.9877820014953613,
      0.9958763718605042,
      0.9974468350410461,
      0.9981803297996521,
      0.9988771677017212,
      0.9976891875267029,
      0.998326301574707,
      0.9950283765792847,
      0.9943030476570129,
      0.9967113137245178,
      0.9927091002464294,
      0.9944568276405334,
      0.9953514337539673,
      0.9901494979858398,
      0.9746677279472351,
      0.9339593648910522,
      0.9371557235717773,
      0.9525646567344666,
      0.9221965074539185,
      0.9390209913253784,
      0.9038244485855103,
      0.8807333707809448,
      0.9413983225822449,
      0.9498372077941895,
      0.9876265525817871,
      0.9936690330505371,
      0.9961282014846802,
      0.9961519241333008,
      0.9944770932197571,
      0.9890062212944031,
      0.9887436628341675,
      0.9921473860740662,
      0.9855198264122009,
      0.9875500202178955,
      0.9809330701828003,
      0.9870625734329224,
      0.9944337606430054,
      0.9915035963058472,
      0.9827156662940979,
      0.9642107486724854,
      0.9519481658935547,
      0.9110352993011475,
      0.8940274715423584,
      0.9121599793434143,
      0.9036611318588257,
      0.9298505783081055,
      0.9145454168319702,
      0.8915744423866272,
      0.9366148710250854,
      0.966923713684082,
      0.9756315350532532,
      0.9419481158256531,
      0.9493329524993896,
      0.9699850082397461,
      0.9755454063415527,
      0.9838814735412598
    ],
    [
      0.14925886690616608,
      0.1496696174144745,
      0.14646396040916443,
      0.15024931728839874,
      0.1366139054298401,
      0.12924951314926147,
      0.1301589012145996,
      0.12541931867599487,
      0.12008023262023926,
      0.11840137839317322,
      0.11995536088943481,
      0.1068810224533081,
      0.09922143071889877,
      0.0976535826921463,
      0.09184503555297852,
      0.08713162690401077,
      0.08628305792808533,
      0.08750581741333008,
      0.0918516293168068,
      0.10022715479135513,
      0.10209164768457413,
      0.1073962152004242,
      0.11471009254455566,
      0.11576491594314575,
      0.11859539896249771,
      0.1161176860332489,
      0.12051442265510559,
      0.11664934456348419,
      0.11901848018169403,
      0.12394053488969803,
      0.1301727443933487,
      0.12473675608634949,
      0.1228179931640625,
      0.12421557307243347,
      0.12003514915704727,
      0.11683715879917145,
      0.11524972319602966,
      0.11738482862710953,
      0.1171247735619545,
      0.13553306460380554,
      0.1473928540945053,
      0.14478327333927155,
      0.1420375406742096,
      0.14760446548461914,
      0.14919905364513397,
      0.14845488965511322,
      0.14358919858932495,
      0.14664508402347565,
      0.15589727461338043,
      0.15449479222297668,
      0.15801624953746796,
      0.1818346381187439,
      0.19865645468235016,
      0.20629552006721497,
      0.21859115362167358,
      0.2516837418079376,
      0.2802034020423889,
      0.29033997654914856,
      0.31438374519348145,
      0.34746867418289185,
      0.35017552971839905,
      0.3360786437988281,
      0.3156227767467499,
      0.3113779127597809,
      0.2939751148223877,
      0.9946527481079102,
      0.9943249821662903,
      0.9894137978553772,
      0.9687302708625793,
      0.9473046064376831,
      0.9394086599349976,
      0.9033632874488831,
      0.9206110835075378,
      0.8885589838027954,
      0.8981999158859253,
      0.9607913494110107,
      0.9879821538925171,
      0.9858192801475525,
      0.9820616245269775,
      0.9943670034408569,
      0.9966627359390259,
      0.9950919151306152,
      0.9980324506759644,
      0.9981910586357117,
      0.9981452226638794,
      0.9986449480056763,
      0.9986944794654846,
      0.9979075193405151,
      0.9943824410438538,
      0.982478141784668,
      0.9542548060417175,
      0.9380218982696533,
      0.9606958031654358,
      0.9230592250823975,
      0.9353158473968506,
      0.892177939414978,
      0.8559184670448303,
      0.9124155640602112,
      0.9094805717468262,
      0.9537764191627502,
      0.9815418124198914,
      0.9894909858703613,
      0.9957633018493652,
      0.9951387047767639,
      0.9975612163543701,
      0.9984685778617859,
      0.9973523616790771,
      0.9973132014274597,
      0.9988223314285278,
      0.9988466501235962,
      0.9992125034332275,
      0.9977818727493286,
      0.998474657535553,
      0.9991214871406555,
      0.9982763528823853,
      0.9980463981628418,
      0.996505856513977,
      0.9868464469909668,
      0.9598609209060669,
      0.9512968063354492,
      0.974149763584137,
      0.9411747455596924,
      0.9419305920600891,
      0.9028046131134033,
      0.8898608088493347,
      0.9495413899421692,
      0.9687942266464233,
      0.9912837147712708,
      0.997341513633728,
      0.9982107281684875,
      0.998863935470581,
      0.9993560910224915,
      0.9972140789031982,
      0.9970647096633911,
      0.9994093179702759,
      0.9993730783462524,
      0.997042715549469,
      0.9956234097480774,
      0.9982588291168213,
      0.9970443844795227,
      0.9976368546485901,
      0.996285617351532,
      0.9915300011634827,
      0.9704293608665466,
      0.9523552656173706,
      0.903109610080719,
      0.8796777725219727,
      0.8494431972503662,
      0.7987459897994995,
      0.8718957901000977,
      0.9098653197288513,
      0.9499119520187378,
      0.9712713956832886,
      0.9419978260993958,
      0.9487447738647461,
      0.9060696363449097,
      0.8902304172515869,
      0.9457010626792908,
      0.9571969509124756,
      0.9905378222465515,
      0.9967054724693298,
      0.998136043548584,
      0.9986743330955505,
      0.9991137385368347,
      0.9985218048095703,
      0.9989030957221985,
      0.9963318705558777,
      0.9957467913627625,
      0.9977121949195862,
      0.9949607849121094,
      0.9959390759468079,
      0.9962754845619202,
      0.9918633699417114,
      0.9771889448165894,
      0.9362918138504028,
      0.9383248090744019,
      0.954014003276825,
      0.9238324165344238,
      0.9392812252044678,
      0.9025396108627319,
      0.8836624026298523,
      0.9447543025016785,
      0.9562801122665405,
      0.9902753829956055,
      0.9948320388793945,
      0.9968904256820679,
      0.9969367980957031,
      0.9951221942901611,
      0.9896271228790283,
      0.9901163578033447,
      0.9936035871505737,
      0.9875321388244629,
      0.9892790913581848,
      0.9827267527580261,
      0.9892395734786987,
      0.9959188103675842,
      0.9929014444351196,
      0.9845002889633179,
      0.9651340246200562,
      0.9524505138397217,
      0.9076393842697144,
      0.8890883922576904,
      0.9123836159706116,
      0.9027897715568542,
      0.9302926063537598,
      0.9142935872077942,
      0.8932293057441711,
      0.9394018650054932,
      0.969948947429657,
      0.9770166277885437,
      0.9419917464256287,
      0.9498482346534729,
      0.9708724021911621,
      0.9776481986045837,
      0.9851528406143188
    ],
    [
      0.1474781036376953,
      0.14639508724212646,
      0.14804606139659882,
      0.1500868797302246,
      0.1391875296831131,
      0.132113978266716,
      0.13185898959636688,
      0.12840400636196136,
      0.12266147136688232,
      0.12040329724550247,
      0.12380028516054153,
      0.1133585125207901,
      0.10338015854358673,
      0.10123468935489655,
      0.09598177671432495,
      0.08979049324989319,
      0.09095360338687897,
      0.09621402621269226,
      0.10020685195922852,
      0.10450435429811478,
      0.1087452620267868,
      0.11527997255325317,
      0.12262281030416489,
      0.1251513510942459,
      0.1247766762971878,
      0.12321507185697556,
      0.12945306301116943,
      0.12518741190433502,
      0.1256072074174881,
      0.12852634489536285,
      0.13593395054340363,
      0.13051626086235046,
      0.12652777135372162,
      0.1296701580286026,
      0.12685444951057434,
      0.12407001107931137,
      0.12378421425819397,
      0.12614738941192627,
      0.12645971775054932,
      0.14165908098220825,
      0.15058642625808716,
      0.1512736827135086,
      0.14723917841911316,
      0.1523972898721695,
      0.15383785963058472,
      0.15723863244056702,
      0.1509982943534851,
      0.15506961941719055,
      0.16532817482948303,
      0.1622234731912613,
      0.16545508801937103,
      0.18770994246006012,
      0.19654226303100586,
      0.20416779816150665,
      0.21285292506217957,
      0.2409205436706543,
      0.2608083486557007,
      0.2649640738964081,
      0.2842632532119751,
      0.31061092019081116,
      0.3084258437156677,
      0.29603880643844604,
      0.27638301253318787,
      0.2609062194824219,
      0.2319880723953247,
      0.9955138564109802,
      0.9952287673950195,
      0.9907683730125427,
      0.9703732132911682,
      0.947941780090332,
      0.9398295879364014,
      0.9033070802688599,
      0.9210665225982666,
      0.8886147141456604,
      0.8993427753448486,
      0.9622006416320801,
      0.9885528087615967,
      0.9866777658462524,
      0.9829165935516357,
      0.9946801662445068,
      0.9969778060913086,
      0.9955646991729736,
      0.9982420802116394,
      0.9984800219535828,
      0.9984775185585022,
      0.9988930821418762,
      0.9989654421806335,
      0.9982582926750183,
      0.994829535484314,
      0.9835261106491089,
      0.9549325704574585,
      0.9371399283409119,
      0.9595592021942139,
      0.9243676662445068,
      0.9344172477722168,
      0.8904737234115601,
      0.8542945384979248,
      0.9120389223098755,
      0.9092281460762024,
      0.9547328948974609,
      0.9823485612869263,
      0.9905127286911011,
      0.9963725805282593,
      0.9958508610725403,
      0.9979041218757629,
      0.9987096190452576,
      0.9978721141815186,
      0.9978401064872742,
      0.9990341663360596,
      0.9990946054458618,
      0.999353289604187,
      0.9982662796974182,
      0.9988223314285278,
      0.9992954134941101,
      0.9986727833747864,
      0.9983308911323547,
      0.9966936707496643,
      0.9873127341270447,
      0.9597287178039551,
      0.9504326581954956,
      0.9730949401855469,
      0.9398000836372375,
      0.9408367872238159,
      0.9002068042755127,
      0.8878199458122253,
      0.9484065175056458,
      0.9686692953109741,
      0.991700291633606,
      0.9974521994590759,
      0.9983982443809509,
      0.9990274310112,
      0.9994404911994934,
      0.9977976679801941,
      0.9977548718452454,
      0.9995113611221313,
      0.9994601011276245,
      0.9976069331169128,
      0.9963099360466003,
      0.9985223412513733,
      0.9976754784584045,
      0.9980234503746033,
      0.9965816140174866,
      0.9921173453330994,
      0.9716423749923706,
      0.9536774754524231,
      0.9023639559745789,
      0.8790690302848816,
      0.8478444814682007,
      0.7955682873725891,
      0.8709738850593567,
      0.9093524217605591,
      0.94953852891922,
      0.970869779586792,
      0.9405183792114258,
      0.9478923678398132,
      0.9042049646377563,
      0.8878719806671143,
      0.9453238248825073,
      0.9573060274124146,
      0.99117511510849,
      0.9969004392623901,
      0.9984028935432434,
      0.9989030361175537,
      0.9992311596870422,
      0.9988831281661987,
      0.9991354942321777,
      0.9969217777252197,
      0.9964522123336792,
      0.9981935620307922,
      0.9963276982307434,
      0.996690034866333,
      0.9966553449630737,
      0.9925224184989929,
      0.9780502915382385,
      0.9367257356643677,
      0.9377362728118896,
      0.9534839391708374,
      0.9235554933547974,
      0.939269483089447,
      0.9012254476547241,
      0.8841302394866943,
      0.9455336332321167,
      0.9579746723175049,
      0.9910873174667358,
      0.9953863024711609,
      0.9974229335784912,
      0.9975920915603638,
      0.9959024786949158,
      0.9913132190704346,
      0.9920973777770996,
      0.9949941635131836,
      0.9892841577529907,
      0.9905073642730713,
      0.9843156337738037,
      0.9910290837287903,
      0.9967209100723267,
      0.9936736226081848,
      0.9855839610099792,
      0.9661418199539185,
      0.9536734819412231,
      0.9076168537139893,
      0.8870031833648682,
      0.9114236831665039,
      0.9013885259628296,
      0.9307963252067566,
      0.9149758815765381,
      0.894622802734375,
      0.9414259195327759,
      0.9717618227005005,
      0.9787728190422058,
      0.9446226358413696,
      0.9517683386802673,
      0.9727250933647156,
      0.9805154800415039,
      0.9868307113647461
    ],
    [
      0.15062789618968964,
      0.14450803399085999,
      0.15479710698127747,
      0.15470923483371735,
      0.14302432537078857,
      0.13644495606422424,
      0.13539326190948486,
      0.1320960819721222,
      0.1258261799812317,
      0.12545225024223328,
      0.12570509314537048,
      0.11703915894031525,
      0.10557781904935837,
      0.1048957034945488,
      0.0982220247387886,
      0.08833539485931396,
      0.09202294051647186,
      0.09721030294895172,
      0.10187211632728577,
      0.10660561919212341,
      0.11204756051301956,
      0.11885638535022736,
      0.12708306312561035,
      0.12942145764827728,
      0.12675240635871887,
      0.12510870397090912,
      0.13072696328163147,
      0.12748640775680542,
      0.12667027115821838,
      0.129438117146492,
      0.13582414388656616,
      0.12867923080921173,
      0.12502720952033997,
      0.12893131375312805,
      0.1250561773777008,
      0.1208343431353569,
      0.12377223372459412,
      0.13149388134479523,
      0.12869635224342346,
      0.14898581802845,
      0.1537739485502243,
      0.1584780216217041,
      0.15222886204719543,
      0.1552150547504425,
      0.161985844373703,
      0.16624829173088074,
      0.16202089190483093,
      0.16637185215950012,
      0.17857709527015686,
      0.18069905042648315,
      0.18614870309829712,
      0.2161484658718109,
      0.23518255352973938,
      0.2451678216457367,
      0.25844264030456543,
      0.2916385233402252,
      0.31858792901039124,
      0.3206377625465393,
      0.32877638936042786,
      0.34789323806762695,
      0.34954607486724854,
      0.327461838722229,
      0.3047196567058563,
      0.29566195607185364,
      0.28848758339881897,
      0.9957601428031921,
      0.9955692887306213,
      0.9914524555206299,
      0.9719582796096802,
      0.9500000476837158,
      0.9413683414459229,
      0.905168890953064,
      0.9223241209983826,
      0.88956218957901,
      0.8998932838439941,
      0.9627107381820679,
      0.98883455991745,
      0.9869871139526367,
      0.9833425879478455,
      0.9949004650115967,
      0.9971222877502441,
      0.9957917928695679,
      0.9983523488044739,
      0.9985859394073486,
      0.9985839128494263,
      0.9989833831787109,
      0.9990490078926086,
      0.9984055161476135,
      0.9951932430267334,
      0.9845242500305176,
      0.9573328495025635,
      0.9397361278533936,
      0.9612849354743958,
      0.9245563745498657,
      0.935532808303833,
      0.892494261264801,
      0.8557345271110535,
      0.9127337336540222,
      0.9099795818328857,
      0.9554377794265747,
      0.9828315377235413,
      0.9909751415252686,
      0.9966108202934265,
      0.9960803985595703,
      0.9980384111404419,
      0.9988098740577698,
      0.9980328679084778,
      0.9980077147483826,
      0.9991085529327393,
      0.9991793632507324,
      0.9994149804115295,
      0.9984409213066101,
      0.9989309310913086,
      0.9993643760681152,
      0.9988011121749878,
      0.9984443187713623,
      0.9969063997268677,
      0.9880650639533997,
      0.9614866375923157,
      0.9520080089569092,
      0.974079430103302,
      0.9417898058891296,
      0.941881000995636,
      0.901383101940155,
      0.889936089515686,
      0.9488514065742493,
      0.9692606925964355,
      0.9920390248298645,
      0.9976396560668945,
      0.9985149502754211,
      0.9991120100021362,
      0.9994844794273376,
      0.9980400800704956,
      0.9980137348175049,
      0.9995645880699158,
      0.999506950378418,
      0.9978197813034058,
      0.9965754747390747,
      0.9986392259597778,
      0.9979003071784973,
      0.998161256313324,
      0.9967687726020813,
      0.9924586415290833,
      0.9728410243988037,
      0.955325722694397,
      0.904163122177124,
      0.8801662921905518,
      0.8480626344680786,
      0.7957572937011719,
      0.8664593696594238,
      0.9086940288543701,
      0.9502127766609192,
      0.971121072769165,
      0.9415029287338257,
      0.9484990239143372,
      0.9022930264472961,
      0.891510546207428,
      0.9460828900337219,
      0.9581620693206787,
      0.9917826056480408,
      0.997076690196991,
      0.9985275268554688,
      0.9990214109420776,
      0.9992879629135132,
      0.9990247488021851,
      0.9992386698722839,
      0.9971774816513062,
      0.9966872930526733,
      0.9983897805213928,
      0.9967334270477295,
      0.996981680393219,
      0.9968004822731018,
      0.9926588535308838,
      0.9780322909355164,
      0.9365110993385315,
      0.9374464750289917,
      0.9533772468566895,
      0.923148512840271,
      0.9393061995506287,
      0.9008411169052124,
      0.8854851722717285,
      0.9458925724029541,
      0.9588318467140198,
      0.9915120601654053,
      0.9956285357475281,
      0.9976183176040649,
      0.9978157877922058,
      0.9961681962013245,
      0.9917141795158386,
      0.9927420616149902,
      0.9955151677131653,
      0.9899213910102844,
      0.9909120798110962,
      0.9845877289772034,
      0.991438090801239,
      0.9969400763511658,
      0.9937935471534729,
      0.9854505062103271,
      0.965512216091156,
      0.9530994892120361,
      0.9056445360183716,
      0.885968029499054,
      0.9108774065971375,
      0.8999167084693909,
      0.930429220199585,
      0.9135065674781799,
      0.8944128751754761,
      0.9416943788528442,
      0.9724202752113342,
      0.9792502522468567,
      0.9446405172348022,
      0.951842725276947,
      0.9730799198150635,
      0.9811690449714661,
      0.9873799681663513
    ],
    [
      0.15995211899280548,
      0.1487261801958084,
      0.15950343012809753,
      0.16061802208423615,
      0.14648553729057312,
      0.1410304307937622,
      0.14191806316375732,
      0.13645504415035248,
      0.12740516662597656,
      0.1283080279827118,
      0.13240216672420502,
      0.12356269359588623,
      0.1136912927031517,
      0.11267536878585815,
      0.10446745157241821,
      0.09835585206747055,
      0.09548205137252808,
      0.09935793280601501,
      0.1041039526462555,
      0.11132798343896866,
      0.11592777818441391,
      0.12077458202838898,
      0.13206085562705994,
      0.13435757160186768,
      0.13109959661960602,
      0.13069729506969452,
      0.13664615154266357,
      0.13247078657150269,
      0.13185377418994904,
      0.13361886143684387,
      0.14003527164459229,
      0.13173118233680725,
      0.12968780100345612,
      0.13122886419296265,
      0.12568160891532898,
      0.12404502928256989,
      0.1238318383693695,
      0.13387775421142578,
      0.1303868293762207,
      0.14831604063510895,
      0.15700450539588928,
      0.1635008156299591,
      0.15470397472381592,
      0.15609289705753326,
      0.16404390335083008,
      0.1668773889541626,
      0.16212132573127747,
      0.1643744707107544,
      0.17599521577358246,
      0.17550361156463623,
      0.1794595718383789,
      0.20775160193443298,
      0.2258910983800888,
      0.22536298632621765,
      0.2330651581287384,
      0.2634134590625763,
      0.28192979097366333,
      0.2816743850708008,
      0.2937679886817932,
      0.3135479986667633,
      0.3114939332008362,
      0.2949587106704712,
      0.26904112100601196,
      0.25345930457115173,
      0.22707995772361755,
      0.9960002303123474,
      0.9958409070968628,
      0.9918687343597412,
      0.9723108410835266,
      0.9496557712554932,
      0.9403463006019592,
      0.903200626373291,
      0.9209246635437012,
      0.8879320621490479,
      0.8983165621757507,
      0.9621233940124512,
      0.988759458065033,
      0.9870780110359192,
      0.9834055304527283,
      0.9950690865516663,
      0.9972063899040222,
      0.9959090948104858,
      0.998397171497345,
      0.9986527562141418,
      0.9986642003059387,
      0.9990430474281311,
      0.9991163611412048,
      0.9984922409057617,
      0.9952927827835083,
      0.9847863912582397,
      0.9570233821868896,
      0.9380411505699158,
      0.9596137404441833,
      0.9222880005836487,
      0.9334888458251953,
      0.8894211649894714,
      0.8526201248168945,
      0.9106740951538086,
      0.908076286315918,
      0.9545692801475525,
      0.9825720191001892,
      0.9910661578178406,
      0.9967404007911682,
      0.9962936639785767,
      0.9981340765953064,
      0.9988642930984497,
      0.9981796145439148,
      0.9981589317321777,
      0.9991592168807983,
      0.9992456436157227,
      0.9994561672210693,
      0.9985610246658325,
      0.9990062117576599,
      0.9993967413902283,
      0.9988932609558105,
      0.998499870300293,
      0.9969109892845154,
      0.9880507588386536,
      0.9606016278266907,
      0.9504704475402832,
      0.9730674028396606,
      0.939862072467804,
      0.9390104413032532,
      0.8982642889022827,
      0.8875192403793335,
      0.9468686580657959,
      0.9679709076881409,
      0.9918641448020935,
      0.9975777268409729,
      0.9985140562057495,
      0.9991210699081421,
      0.9994930028915405,
      0.9981262683868408,
      0.9981651902198792,
      0.9995748400688171,
      0.9995144605636597,
      0.997916042804718,
      0.9967376589775085,
      0.9986944794654846,
      0.9980921745300293,
      0.9982523918151855,
      0.9968109726905823,
      0.9925814867019653,
      0.9727759957313538,
      0.9553401470184326,
      0.9030898809432983,
      0.8777093887329102,
      0.8465219736099243,
      0.7932078838348389,
      0.8645491600036621,
      0.9072707891464233,
      0.9491317868232727,
      0.9701677560806274,
      0.940898597240448,
      0.946570098400116,
      0.9021692276000977,
      0.8897560238838196,
      0.9440269470214844,
      0.9566001296043396,
      0.9915537238121033,
      0.9970101714134216,
      0.998552143573761,
      0.999050498008728,
      0.9992961287498474,
      0.999091386795044,
      0.9992772340774536,
      0.9972999095916748,
      0.996853232383728,
      0.9985408186912537,
      0.9971128702163696,
      0.9972805976867676,
      0.9968833327293396,
      0.9927757382392883,
      0.9781177639961243,
      0.935826301574707,
      0.936333417892456,
      0.9527767300605774,
      0.9219270944595337,
      0.9375734329223633,
      0.8997349143028259,
      0.8836555480957031,
      0.9443726539611816,
      0.9583101272583008,
      0.9915037751197815,
      0.9956535696983337,
      0.9977149367332458,
      0.9979564547538757,
      0.9963268637657166,
      0.9921351671218872,
      0.9932191967964172,
      0.9958099722862244,
      0.9902408719062805,
      0.9910388588905334,
      0.9848337173461914,
      0.9917877316474915,
      0.9971107244491577,
      0.9939083456993103,
      0.9856284260749817,
      0.9654855728149414,
      0.9528363347053528,
      0.9050659537315369,
      0.8846398591995239,
      0.9098503589630127,
      0.8993323445320129,
      0.9296419024467468,
      0.9127072095870972,
      0.8931638598442078,
      0.9411103129386902,
      0.9723803997039795,
      0.9795103073120117,
      0.9448496699333191,
      0.9523460865020752,
      0.9737598896026611,
      0.9815112352371216,
      0.9880397915840149
    ],
    [
      0.1790253221988678,
      0.17241984605789185,
      0.17747581005096436,
      0.1757432222366333,
      0.1638239026069641,
      0.15954692661762238,
      0.16192744672298431,
      0.15332671999931335,
      0.1424572765827179,
      0.14760814607143402,
      0.15081733465194702,
      0.1431371122598648,
      0.13128221035003662,
      0.13125824928283691,
      0.12369877099990845,
      0.1132495254278183,
      0.12117968499660492,
      0.13126716017723083,
      0.13542062044143677,
      0.1432553231716156,
      0.14414873719215393,
      0.14938876032829285,
      0.1563597023487091,
      0.1533040702342987,
      0.14947734773159027,
      0.14767085015773773,
      0.15419143438339233,
      0.15284541249275208,
      0.14697283506393433,
      0.14926108717918396,
      0.15562301874160767,
      0.15075604617595673,
      0.14475542306900024,
      0.14681188762187958,
      0.14059287309646606,
      0.1440967172384262,
      0.14571712911128998,
      0.16086292266845703,
      0.15397801995277405,
      0.16949760913848877,
      0.1849014014005661,
      0.19131112098693848,
      0.1815788447856903,
      0.18369978666305542,
      0.19173453748226166,
      0.19951799511909485,
      0.19763846695423126,
      0.2019064873456955,
      0.22572381794452667,
      0.2341737598180771,
      0.2518501877784729,
      0.28604045510292053,
      0.3346072733402252,
      0.3456380367279053,
      0.35280102491378784,
      0.3972359299659729,
      0.41715872287750244,
      0.41518351435661316,
      0.40538424253463745,
      0.42959529161453247,
      0.4293631613254547,
      0.4055277109146118,
      0.3815631568431854,
      0.4152994751930237,
      0.41571927070617676,
      0.9965239763259888,
      0.9963377714157104,
      0.9927157163619995,
      0.9733738303184509,
      0.9503670930862427,
      0.9405931234359741,
      0.9022286534309387,
      0.922467827796936,
      0.8905431628227234,
      0.9032269716262817,
      0.9648188352584839,
      0.989673912525177,
      0.9881412386894226,
      0.9844171404838562,
      0.9953267574310303,
      0.9975122213363647,
      0.9963424801826477,
      0.9985930323600769,
      0.9988695979118347,
      0.9988950490951538,
      0.9992085099220276,
      0.999279797077179,
      0.9987069964408875,
      0.9956240057945251,
      0.9853297472000122,
      0.9580173492431641,
      0.9394456148147583,
      0.9595566391944885,
      0.9243508577346802,
      0.9345799684524536,
      0.8925991058349609,
      0.856930136680603,
      0.9157553911209106,
      0.9139972925186157,
      0.9589041471481323,
      0.9847753643989563,
      0.9928669333457947,
      0.9974468946456909,
      0.9970561265945435,
      0.9985293745994568,
      0.9990966320037842,
      0.9985516667366028,
      0.9985433220863342,
      0.9993091821670532,
      0.9994024634361267,
      0.9995519518852234,
      0.9989144802093506,
      0.9992395639419556,
      0.9995228052139282,
      0.999150276184082,
      0.9987044930458069,
      0.9970819354057312,
      0.9884390830993652,
      0.9619182348251343,
      0.9519137740135193,
      0.9735183119773865,
      0.9407745003700256,
      0.9401999115943909,
      0.8984326124191284,
      0.8910895586013794,
      0.9492670297622681,
      0.9704795479774475,
      0.9930331707000732,
      0.9978901743888855,
      0.9987318515777588,
      0.9992414712905884,
      0.9995500445365906,
      0.9984594583511353,
      0.9985486268997192,
      0.9996547698974609,
      0.9995827674865723,
      0.9982917308807373,
      0.9972240924835205,
      0.9989528059959412,
      0.9986153244972229,
      0.9985293745994568,
      0.9970433115959167,
      0.9929513931274414,
      0.9733992218971252,
      0.9561848640441895,
      0.9047452211380005,
      0.8799840211868286,
      0.846778154373169,
      0.7961713075637817,
      0.8611569404602051,
      0.9083222150802612,
      0.9500367045402527,
      0.9698538780212402,
      0.9415205717086792,
      0.946815550327301,
      0.9026723504066467,
      0.8931781649589539,
      0.946692168712616,
      0.9603037238121033,
      0.9928386807441711,
      0.9973384737968445,
      0.9987409710884094,
      0.9991695284843445,
      0.9993674159049988,
      0.9992688298225403,
      0.9993930459022522,
      0.9976642727851868,
      0.9974043369293213,
      0.9988932609558105,
      0.9978442788124084,
      0.9977601170539856,
      0.9971197843551636,
      0.9931255578994751,
      0.9783542156219482,
      0.9364519119262695,
      0.9370719194412231,
      0.9520808458328247,
      0.9213330745697021,
      0.9366402626037598,
      0.8997936248779297,
      0.8866416811943054,
      0.9475058317184448,
      0.9618498682975769,
      0.992526113986969,
      0.9960547089576721,
      0.9979440569877625,
      0.9981947541236877,
      0.996601402759552,
      0.9927172660827637,
      0.9939393997192383,
      0.9962611794471741,
      0.9909874200820923,
      0.9915479421615601,
      0.9854949116706848,
      0.9925057291984558,
      0.997425377368927,
      0.9941698312759399,
      0.9858290553092957,
      0.965606689453125,
      0.9536803364753723,
      0.9043781161308289,
      0.8836180567741394,
      0.9095533490180969,
      0.8950631022453308,
      0.9297091364860535,
      0.914100170135498,
      0.8969829082489014,
      0.9440788626670837,
      0.9745590686798096,
      0.98082435131073,
      0.9473774433135986,
      0.9546481370925903,
      0.9752790331840515,
      0.9829859137535095,
      0.9889463186264038
    ],
    [
      0.2034662961959839,
      0.19825893640518188,
      0.19332319498062134,
      0.1898447573184967,
      0.18150660395622253,
      0.17540082335472107,
      0.17924107611179352,
      0.1785566806793213,
      0.16328436136245728,
      0.16503854095935822,
      0.16877791285514832,
      0.16422557830810547,
      0.14945322275161743,
      0.15148088335990906,
      0.14324301481246948,
      0.1355094164609909,
      0.14140072464942932,
      0.15405906736850739,
      0.14677885174751282,
      0.15834398567676544,
      0.15962675213813782,
      0.16081148386001587,
      0.1711621880531311,
      0.1715807467699051,
      0.1655072569847107,
      0.16821324825286865,
      0.17209157347679138,
      0.17288130521774292,
      0.16613927483558655,
      0.17043627798557281,
      0.17464758455753326,
      0.17065098881721497,
      0.16494975984096527,
      0.1671166718006134,
      0.1615302562713623,
      0.1654951125383377,
      0.1671740561723709,
      0.17641744017601013,
      0.16156312823295593,
      0.17529445886611938,
      0.19062316417694092,
      0.20029562711715698,
      0.18870075047016144,
      0.19001859426498413,
      0.19656826555728912,
      0.20244252681732178,
      0.19662104547023773,
      0.19849224388599396,
      0.21751362085342407,
      0.22000110149383545,
      0.2242863029241562,
      0.24793043732643127,
      0.28131064772605896,
      0.2728717625141144,
      0.2748175859451294,
      0.29810744524002075,
      0.3173885643482208,
      0.30804184079170227,
      0.3103155493736267,
      0.3242732286453247,
      0.3203975260257721,
      0.298500657081604,
      0.2737385630607605,
      0.253154993057251,
      0.22968623042106628,
      0.9969263076782227,
      0.9968097805976868,
      0.9935712218284607,
      0.9748328328132629,
      0.9511829614639282,
      0.9404758810997009,
      0.903491735458374,
      0.9213206171989441,
      0.889021098613739,
      0.9023720622062683,
      0.964473307132721,
      0.9896379709243774,
      0.9883961081504822,
      0.984665036201477,
      0.9953397512435913,
      0.9976168870925903,
      0.9965362548828125,
      0.9986547827720642,
      0.9989652633666992,
      0.9990239143371582,
      0.9992989897727966,
      0.9993752837181091,
      0.998843789100647,
      0.9958274960517883,
      0.9860674142837524,
      0.958746075630188,
      0.9388502836227417,
      0.9582258462905884,
      0.9222146272659302,
      0.9330427646636963,
      0.8896224498748779,
      0.8543556928634644,
      0.91477370262146,
      0.9132515788078308,
      0.9588441848754883,
      0.9851034879684448,
      0.9935269355773926,
      0.9977750778198242,
      0.997431755065918,
      0.9986788034439087,
      0.9991835951805115,
      0.998745322227478,
      0.9987279772758484,
      0.9993756413459778,
      0.9994766712188721,
      0.999603807926178,
      0.9990849494934082,
      0.9993495345115662,
      0.99957275390625,
      0.9992601275444031,
      0.9987736344337463,
      0.9970740675926208,
      0.9886332154273987,
      0.9618213772773743,
      0.9508920907974243,
      0.9721897840499878,
      0.9385069608688354,
      0.9376468658447266,
      0.8930791616439819,
      0.8884707689285278,
      0.9476842880249023,
      0.9698741436004639,
      0.9930646419525146,
      0.9978320002555847,
      0.998733401298523,
      0.9992632269859314,
      0.9995596408843994,
      0.9987229704856873,
      0.99879390001297,
      0.9996705055236816,
      0.9995951056480408,
      0.9985201358795166,
      0.9975855350494385,
      0.9990562200546265,
      0.9988598823547363,
      0.9986608624458313,
      0.9971019625663757,
      0.9931973218917847,
      0.9742061495780945,
      0.9582475423812866,
      0.9051015973091125,
      0.8771013021469116,
      0.8426699042320251,
      0.7929655313491821,
      0.8606789112091064,
      0.906036376953125,
      0.9493237733840942,
      0.9692109823226929,
      0.9387419819831848,
      0.944256067276001,
      0.9001497626304626,
      0.8875258564949036,
      0.9447888135910034,
      0.958824872970581,
      0.9923461079597473,
      0.9971756935119629,
      0.9987560510635376,
      0.999193012714386,
      0.9993669390678406,
      0.999334990978241,
      0.999438464641571,
      0.9978818893432617,
      0.9978145360946655,
      0.999054491519928,
      0.9982553720474243,
      0.9980577826499939,
      0.9972373247146606,
      0.9934316277503967,
      0.9792191386222839,
      0.9367072582244873,
      0.9363351464271545,
      0.9512051343917847,
      0.9183114767074585,
      0.9347984790802002,
      0.8977402448654175,
      0.8837836980819702,
      0.9454286098480225,
      0.9609226584434509,
      0.9923068284988403,
      0.9959760904312134,
      0.9980343580245972,
      0.9983518123626709,
      0.9967042207717896,
      0.9929726719856262,
      0.9944332242012024,
      0.9965188503265381,
      0.9911965131759644,
      0.9915786385536194,
      0.9856233596801758,
      0.9929537177085876,
      0.9976285696029663,
      0.9943276643753052,
      0.9861710667610168,
      0.9657339453697205,
      0.9527381062507629,
      0.9033642411231995,
      0.8823457956314087,
      0.9083771705627441,
      0.8949167728424072,
      0.9286274909973145,
      0.9127353429794312,
      0.8955819010734558,
      0.9429406523704529,
      0.9744200706481934,
      0.9809501767158508,
      0.9476273655891418,
      0.9554171562194824,
      0.9762720465660095,
      0.983851969242096,
      0.9895412921905518
    ],
    [
      0.2566603720188141,
      0.2466590255498886,
      0.23563984036445618,
      0.22393855452537537,
      0.20908990502357483,
      0.1985129714012146,
      0.20631363987922668,
      0.2144830822944641,
      0.198432058095932,
      0.19601210951805115,
      0.1957431584596634,
      0.18936653435230255,
      0.17256861925125122,
      0.1778428554534912,
      0.17176921665668488,
      0.16435196995735168,
      0.16832157969474792,
      0.174040287733078,
      0.17505615949630737,
      0.19836625456809998,
      0.20229408144950867,
      0.2038051337003708,
      0.21117708086967468,
      0.21027067303657532,
      0.20373336970806122,
      0.20179089903831482,
      0.2061125636100769,
      0.21130052208900452,
      0.2129909247159958,
      0.216191828250885,
      0.22290727496147156,
      0.21292631328105927,
      0.20488937199115753,
      0.21894027292728424,
      0.2162325084209442,
      0.215722918510437,
      0.21510359644889832,
      0.22726508975028992,
      0.21369999647140503,
      0.23480555415153503,
      0.2511804401874542,
      0.26018497347831726,
      0.2516443133354187,
      0.2600838243961334,
      0.2631415128707886,
      0.27568334341049194,
      0.2749895453453064,
      0.2898721992969513,
      0.3281138837337494,
      0.33566543459892273,
      0.33858823776245117,
      0.37252989411354065,
      0.41513657569885254,
      0.4185299873352051,
      0.4162285327911377,
      0.4603211581707001,
      0.4703669250011444,
      0.4625261127948761,
      0.45565348863601685,
      0.47163236141204834,
      0.4685296416282654,
      0.458753377199173,
      0.43465355038642883,
      0.47710806131362915,
      0.4769018888473511,
      0.9976722598075867,
      0.9975789785385132,
      0.9949871301651001,
      0.9771807193756104,
      0.9527521729469299,
      0.9416462779045105,
      0.9029368162155151,
      0.9220219850540161,
      0.891189694404602,
      0.9058323502540588,
      0.9662147164344788,
      0.9905927777290344,
      0.9898938536643982,
      0.986280620098114,
      0.995764434337616,
      0.9979451298713684,
      0.9970544576644897,
      0.9988600611686707,
      0.9991893172264099,
      0.9992815256118774,
      0.9994872212409973,
      0.9995551109313965,
      0.999136745929718,
      0.9964584708213806,
      0.9873661994934082,
      0.9607110023498535,
      0.940231204032898,
      0.9576640725135803,
      0.9238241314888,
      0.9338919520378113,
      0.894818902015686,
      0.8620592355728149,
      0.9193105697631836,
      0.9198994636535645,
      0.9626221060752869,
      0.9872447848320007,
      0.9951507449150085,
      0.9983582496643066,
      0.998155415058136,
      0.99903404712677,
      0.9993864893913269,
      0.9990894198417664,
      0.9990498423576355,
      0.9995099902153015,
      0.9996136426925659,
      0.9996953010559082,
      0.9993852972984314,
      0.999565601348877,
      0.9997067451477051,
      0.9995139837265015,
      0.9990881681442261,
      0.9973611831665039,
      0.9892253875732422,
      0.9625030755996704,
      0.9513567090034485,
      0.9713453054428101,
      0.936817467212677,
      0.938770592212677,
      0.8947473764419556,
      0.8941379189491272,
      0.9504073858261108,
      0.9721357226371765,
      0.9942217469215393,
      0.9981236457824707,
      0.9989386796951294,
      0.999374270439148,
      0.9996244311332703,
      0.9990783333778381,
      0.9991379976272583,
      0.9997434020042419,
      0.9996683597564697,
      0.9989550709724426,
      0.9983428716659546,
      0.9993539452552795,
      0.999312162399292,
      0.9990289211273193,
      0.9974142909049988,
      0.9937734603881836,
      0.9746293425559998,
      0.9590707421302795,
      0.9051812887191772,
      0.8737169504165649,
      0.8377816677093506,
      0.7849167585372925,
      0.8495051860809326,
      0.9055513739585876,
      0.9497424960136414,
      0.968531608581543,
      0.9354445934295654,
      0.9417667388916016,
      0.897037148475647,
      0.8871318697929382,
      0.9473930597305298,
      0.9624739289283752,
      0.9936424493789673,
      0.997489333152771,
      0.9989495277404785,
      0.9993125796318054,
      0.9994332194328308,
      0.9994833469390869,
      0.9995653629302979,
      0.9983657002449036,
      0.9985859394073486,
      0.9993777871131897,
      0.9989113211631775,
      0.9985995292663574,
      0.9976077675819397,
      0.9941293597221375,
      0.979770302772522,
      0.9369872212409973,
      0.9366128444671631,
      0.9499619007110596,
      0.9175758957862854,
      0.9333838820457458,
      0.8953967094421387,
      0.8856240510940552,
      0.9485144019126892,
      0.9643278121948242,
      0.9934191703796387,
      0.9964376091957092,
      0.99835205078125,
      0.9986887574195862,
      0.997194766998291,
      0.9942651391029358,
      0.9957844614982605,
      0.9972869753837585,
      0.9928205609321594,
      0.9928305149078369,
      0.9877080917358398,
      0.9944833517074585,
      0.9981627464294434,
      0.9950612187385559,
      0.987349271774292,
      0.9673806428909302,
      0.9541820883750916,
      0.9043014049530029,
      0.8778432607650757,
      0.9096570611000061,
      0.8894221782684326,
      0.9293556213378906,
      0.914069414138794,
      0.9015479683876038,
      0.9462418556213379,
      0.9774167537689209,
      0.9832050800323486,
      0.9526076316833496,
      0.9602552652359009,
      0.9799572229385376,
      0.9868029356002808,
      0.9914225935935974
    ],
    [
      0.27946507930755615,
      0.2903274595737457,
      0.27682361006736755,
      0.2606450617313385,
      0.2576645016670227,
      0.24398881196975708,
      0.2524692118167877,
      0.2468184530735016,
      0.24383731186389923,
      0.2377195656299591,
      0.2129535675048828,
      0.2066795825958252,
      0.2001592516899109,
      0.22682911157608032,
      0.2137770652770996,
      0.20876947045326233,
      0.20572632551193237,
      0.22211386263370514,
      0.22684645652770996,
      0.24584394693374634,
      0.25321969389915466,
      0.25783270597457886,
      0.26124560832977295,
      0.26373136043548584,
      0.26483482122421265,
      0.2741473317146301,
      0.27551183104515076,
      0.27574288845062256,
      0.2756061553955078,
      0.27170097827911377,
      0.2680593430995941,
      0.24391108751296997,
      0.23446044325828552,
      0.25508543848991394,
      0.25452110171318054,
      0.24096959829330444,
      0.24712663888931274,
      0.2585446536540985,
      0.24405106902122498,
      0.2612699270248413,
      0.28693103790283203,
      0.2961508631706238,
      0.2918730676174164,
      0.30485278367996216,
      0.3287263810634613,
      0.3384741544723511,
      0.33513280749320984,
      0.33405619859695435,
      0.35691624879837036,
      0.3594632148742676,
      0.34561532735824585,
      0.37087804079055786,
      0.39479443430900574,
      0.38611942529678345,
      0.3776640295982361,
      0.4297153055667877,
      0.4467216432094574,
      0.4331136643886566,
      0.4318966269493103,
      0.45339566469192505,
      0.4522849917411804,
      0.4469735622406006,
      0.4226962924003601,
      0.4287542700767517,
      0.4372420907020569,
      0.998299241065979,
      0.9983288645744324,
      0.996569812297821,
      0.9820226430892944,
      0.9568040370941162,
      0.9443861246109009,
      0.9027778506278992,
      0.9237976670265198,
      0.8930202126502991,
      0.9072287082672119,
      0.9649171233177185,
      0.9907099008560181,
      0.9907734394073486,
      0.9873939752578735,
      0.9961155652999878,
      0.9981760382652283,
      0.9974642992019653,
      0.9990028738975525,
      0.9993444681167603,
      0.9994617700576782,
      0.9996190071105957,
      0.9996750354766846,
      0.999358057975769,
      0.9970712661743164,
      0.9898116588592529,
      0.965061366558075,
      0.9416279196739197,
      0.9575204849243164,
      0.923835039138794,
      0.9330480098724365,
      0.8925476670265198,
      0.8612053990364075,
      0.9196081161499023,
      0.9186683893203735,
      0.9616745114326477,
      0.9877174496650696,
      0.9960449934005737,
      0.9987944960594177,
      0.9986380934715271,
      0.9992603063583374,
      0.9995141625404358,
      0.9993364214897156,
      0.9992866516113281,
      0.9996146559715271,
      0.9997031688690186,
      0.9997616410255432,
      0.9995802044868469,
      0.999692440032959,
      0.9997777938842773,
      0.9996506571769714,
      0.9992953538894653,
      0.9975695013999939,
      0.9903987050056458,
      0.9645512104034424,
      0.9512628316879272,
      0.9705051183700562,
      0.9342126846313477,
      0.935752272605896,
      0.8871086835861206,
      0.8841123580932617,
      0.9480095505714417,
      0.970599889755249,
      0.9943702816963196,
      0.9981072545051575,
      0.9990129470825195,
      0.9994411468505859,
      0.9996588230133057,
      0.9993481040000916,
      0.9993991851806641,
      0.9997897744178772,
      0.9997193217277527,
      0.9993069767951965,
      0.9989320039749146,
      0.9995221495628357,
      0.9995542168617249,
      0.9992877840995789,
      0.9977203607559204,
      0.994748592376709,
      0.9775620102882385,
      0.9629182815551758,
      0.9101822376251221,
      0.8731707334518433,
      0.8293455243110657,
      0.7716996669769287,
      0.838737964630127,
      0.8998735547065735,
      0.9498990774154663,
      0.9672330617904663,
      0.9316887855529785,
      0.9394081830978394,
      0.8889155387878418,
      0.8780199289321899,
      0.9455115795135498,
      0.9602183699607849,
      0.9932834506034851,
      0.997325599193573,
      0.9990015625953674,
      0.999396800994873,
      0.9994484186172485,
      0.9995663166046143,
      0.9996390342712402,
      0.998819887638092,
      0.9991251230239868,
      0.9995571970939636,
      0.9992969632148743,
      0.9990163445472717,
      0.9979289770126343,
      0.9949889779090881,
      0.9815725088119507,
      0.9386416077613831,
      0.935888409614563,
      0.947869062423706,
      0.9103819131851196,
      0.9303718209266663,
      0.8871448040008545,
      0.874640166759491,
      0.9470459222793579,
      0.9641829133033752,
      0.9935951828956604,
      0.9966417551040649,
      0.998711109161377,
      0.9990935921669006,
      0.9978594779968262,
      0.9963986873626709,
      0.9977360963821411,
      0.9983341693878174,
      0.9953548312187195,
      0.9946771264076233,
      0.9908645749092102,
      0.9963377118110657,
      0.9986188411712646,
      0.9957141876220703,
      0.9892212748527527,
      0.9693702459335327,
      0.9568144083023071,
      0.9066461324691772,
      0.8752993941307068,
      0.9073241949081421,
      0.8853362202644348,
      0.9282975196838379,
      0.9148832559585571,
      0.8965467214584351,
      0.9486197829246521,
      0.9798429608345032,
      0.9861176609992981,
      0.958133339881897,
      0.965184211730957,
      0.9847427010536194,
      0.9902166128158569,
      0.9938320517539978
    ],
    [
      0.17041340470314026,
      0.19163967669010162,
      0.20389129221439362,
      0.19485054910182953,
      0.20315831899642944,
      0.19372323155403137,
      0.18736475706100464,
      0.19048263132572174,
      0.20695017278194427,
      0.22930365800857544,
      0.2166084498167038,
      0.225180983543396,
      0.2421119511127472,
      0.2797015905380249,
      0.2796345353126526,
      0.2950938940048218,
      0.33817094564437866,
      0.34233397245407104,
      0.3317633867263794,
      0.3665773868560791,
      0.38796839118003845,
      0.398029625415802,
      0.41157859563827515,
      0.41636043787002563,
      0.4087022542953491,
      0.4070277214050293,
      0.376218318939209,
      0.3587290644645691,
      0.33935025334358215,
      0.317399799823761,
      0.3239070475101471,
      0.2901020646095276,
      0.28793126344680786,
      0.300976037979126,
      0.29985588788986206,
      0.29193568229675293,
      0.3133915066719055,
      0.3063315153121948,
      0.2815089523792267,
      0.3075354993343353,
      0.34477049112319946,
      0.3291068375110626,
      0.3727703094482422,
      0.4072006940841675,
      0.4118506908416748,
      0.4590030908584595,
      0.47695764899253845,
      0.47521957755088806,
      0.5016340017318726,
      0.5043243169784546,
      0.47368523478507996,
      0.4983600676059723,
      0.5474841594696045,
      0.501190185546875,
      0.4782937169075012,
      0.5646606683731079,
      0.577970564365387,
      0.5407211184501648,
      0.5549166202545166,
      0.6079897284507751,
      0.5895330905914307,
      0.5832819938659668,
      0.5761110186576843,
      0.5715839266777039,
      0.5151311159133911,
      0.9990176558494568,
      0.9990330338478088,
      0.9980273246765137,
      0.9871335625648499,
      0.9615752696990967,
      0.946677565574646,
      0.9072754979133606,
      0.925203800201416,
      0.8927030563354492,
      0.91193687915802,
      0.9690374732017517,
      0.992748498916626,
      0.9935457110404968,
      0.9906294345855713,
      0.9970080256462097,
      0.9987095594406128,
      0.9982955455780029,
      0.9992863535881042,
      0.9995881915092468,
      0.9996992349624634,
      0.9997767806053162,
      0.9998128414154053,
      0.9996119737625122,
      0.9979615807533264,
      0.9930372834205627,
      0.9694818258285522,
      0.9461115598678589,
      0.9586874842643738,
      0.9212355017662048,
      0.9317539930343628,
      0.887373685836792,
      0.8567399382591248,
      0.9262551069259644,
      0.9273366928100586,
      0.9677894115447998,
      0.9922666549682617,
      0.9981037378311157,
      0.9993836879730225,
      0.9993290305137634,
      0.9996212720870972,
      0.9997305870056152,
      0.999652624130249,
      0.9996232390403748,
      0.9997779726982117,
      0.9998341202735901,
      0.9998586773872375,
      0.9997982978820801,
      0.9998478889465332,
      0.9998704195022583,
      0.9998154044151306,
      0.9995824694633484,
      0.9980907440185547,
      0.992300808429718,
      0.9666248559951782,
      0.9520902037620544,
      0.9707134366035461,
      0.9272683262825012,
      0.9328712224960327,
      0.8823795914649963,
      0.8799665570259094,
      0.9503592252731323,
      0.974466860294342,
      0.9960692524909973,
      0.9984841346740723,
      0.9992028474807739,
      0.9995870590209961,
      0.999731183052063,
      0.9996789693832397,
      0.9997032284736633,
      0.999869167804718,
      0.9998077750205994,
      0.999691903591156,
      0.9995927810668945,
      0.999748170375824,
      0.9998016357421875,
      0.9996200203895569,
      0.9981618523597717,
      0.9959377646446228,
      0.9792574048042297,
      0.9663575291633606,
      0.9180870652198792,
      0.8831719756126404,
      0.8376428484916687,
      0.7729179263114929,
      0.8354060649871826,
      0.8914545178413391,
      0.9519290924072266,
      0.9674545526504517,
      0.9270552396774292,
      0.9362969994544983,
      0.8867925405502319,
      0.8756366968154907,
      0.948131263256073,
      0.9634374976158142,
      0.9948045015335083,
      0.9976639151573181,
      0.9992290735244751,
      0.9995322823524475,
      0.9995442628860474,
      0.999734103679657,
      0.9997905492782593,
      0.9995485544204712,
      0.9997153282165527,
      0.9997949004173279,
      0.9996923804283142,
      0.9995296597480774,
      0.9984471201896667,
      0.9965257048606873,
      0.9839387536048889,
      0.9424042701721191,
      0.9389067888259888,
      0.9503213763237,
      0.9083150625228882,
      0.9321781396865845,
      0.8877117037773132,
      0.8782910108566284,
      0.9504327178001404,
      0.9688061475753784,
      0.9951281547546387,
      0.9974340796470642,
      0.9991814494132996,
      0.99947190284729,
      0.9986194372177124,
      0.9984526038169861,
      0.9991694688796997,
      0.9993109107017517,
      0.9982063174247742,
      0.9972553253173828,
      0.9960927963256836,
      0.9986545443534851,
      0.9993162155151367,
      0.9972226023674011,
      0.99266517162323,
      0.9744622111320496,
      0.9629423022270203,
      0.9168034791946411,
      0.8764997720718384,
      0.9114442467689514,
      0.8829079866409302,
      0.9314665794372559,
      0.9151820540428162,
      0.9047339558601379,
      0.9551345705986023,
      0.9859519004821777,
      0.9908880591392517,
      0.9678922891616821,
      0.9757909178733826,
      0.9918550252914429,
      0.9950984716415405,
      0.9969680905342102
    ],
    [
      0.14422890543937683,
      0.16707751154899597,
      0.16299274563789368,
      0.15936729311943054,
      0.1703682839870453,
      0.18434268236160278,
      0.20440956950187683,
      0.2064867913722992,
      0.22870363295078278,
      0.2516986131668091,
      0.26884108781814575,
      0.28276291489601135,
      0.3223939836025238,
      0.35235095024108887,
      0.35604947805404663,
      0.35964375734329224,
      0.39591434597969055,
      0.4145062565803528,
      0.41459691524505615,
      0.45133110880851746,
      0.47260794043540955,
      0.46594786643981934,
      0.45923060178756714,
      0.4746033549308777,
      0.4624212980270386,
      0.4433946907520294,
      0.43201547861099243,
      0.4219389259815216,
      0.3771083652973175,
      0.35369673371315,
      0.3644004166126251,
      0.3320063054561615,
      0.32692277431488037,
      0.33821356296539307,
      0.3387388586997986,
      0.32414963841438293,
      0.3344969153404236,
      0.3376263380050659,
      0.3071024417877197,
      0.3235791325569153,
      0.36590376496315,
      0.3594421148300171,
      0.4166153073310852,
      0.41808071732521057,
      0.43352872133255005,
      0.48973801732063293,
      0.5010725259780884,
      0.4931367039680481,
      0.5471590161323547,
      0.5690507888793945,
      0.55528724193573,
      0.5813333988189697,
      0.6421388983726501,
      0.6009610295295715,
      0.5715521574020386,
      0.639528751373291,
      0.6508351564407349,
      0.5824457406997681,
      0.5877367258071899,
      0.6435073614120483,
      0.6184114813804626,
      0.6056274175643921,
      0.6265360713005066,
      0.6373999714851379,
      0.5860399603843689,
      0.999155580997467,
      0.9991914629936218,
      0.998442530632019,
      0.9899775981903076,
      0.9655290842056274,
      0.9500720500946045,
      0.9072608351707458,
      0.9253193140029907,
      0.8913943767547607,
      0.9109418988227844,
      0.9711735248565674,
      0.9935377836227417,
      0.99454265832901,
      0.9922536611557007,
      0.9973439574241638,
      0.9988735318183899,
      0.9985650777816772,
      0.9993570446968079,
      0.999629020690918,
      0.9997382164001465,
      0.999801516532898,
      0.9998342990875244,
      0.9996591210365295,
      0.9982090592384338,
      0.9941732287406921,
      0.9728314876556396,
      0.9486996531486511,
      0.9599133729934692,
      0.9210555553436279,
      0.9311009049415588,
      0.8853325843811035,
      0.8550460338592529,
      0.9252707958221436,
      0.9302061200141907,
      0.9697831869125366,
      0.9928123950958252,
      0.9983413815498352,
      0.9994425773620605,
      0.999417781829834,
      0.9996592998504639,
      0.9997458457946777,
      0.9996882677078247,
      0.9996644258499146,
      0.9997991919517517,
      0.999847948551178,
      0.9998690485954285,
      0.9998190999031067,
      0.9998661875724792,
      0.9998812675476074,
      0.999833881855011,
      0.9996107816696167,
      0.9981982707977295,
      0.9929021596908569,
      0.9679548740386963,
      0.9525624513626099,
      0.9698688983917236,
      0.9255826473236084,
      0.9311070442199707,
      0.8795040249824524,
      0.8784289956092834,
      0.9486486911773682,
      0.974873960018158,
      0.9962011575698853,
      0.9984791278839111,
      0.9991851449012756,
      0.999584436416626,
      0.9997345805168152,
      0.9996985793113708,
      0.9997282028198242,
      0.9998743534088135,
      0.9998145699501038,
      0.9997316598892212,
      0.9996574521064758,
      0.999773383140564,
      0.9998219609260559,
      0.9996442794799805,
      0.998167097568512,
      0.9960068464279175,
      0.9795644283294678,
      0.968185305595398,
      0.922137439250946,
      0.8856662511825562,
      0.8358023166656494,
      0.7759483456611633,
      0.8392669558525085,
      0.8914116621017456,
      0.9519333839416504,
      0.9671601057052612,
      0.924801230430603,
      0.9354958534240723,
      0.8841972351074219,
      0.873071014881134,
      0.9475995302200317,
      0.9648062586784363,
      0.994986355304718,
      0.9977142810821533,
      0.999270498752594,
      0.9995458126068115,
      0.9995516538619995,
      0.999750018119812,
      0.9997991919517517,
      0.9996181726455688,
      0.9997668862342834,
      0.999812126159668,
      0.9997212886810303,
      0.9995516538619995,
      0.9984437227249146,
      0.9965614080429077,
      0.9842190742492676,
      0.9437437057495117,
      0.9400942921638489,
      0.9515336751937866,
      0.9081329107284546,
      0.9337794780731201,
      0.8872767686843872,
      0.8853880167007446,
      0.9519309997558594,
      0.9709873795509338,
      0.995654284954071,
      0.997660219669342,
      0.9992731213569641,
      0.9995244741439819,
      0.9987474679946899,
      0.9987315535545349,
      0.9992620944976807,
      0.9993522763252258,
      0.99835205078125,
      0.9973971843719482,
      0.9965193271636963,
      0.9987941980361938,
      0.9993411302566528,
      0.997344434261322,
      0.9932267069816589,
      0.9760075211524963,
      0.9651244878768921,
      0.9225432276725769,
      0.8717818260192871,
      0.9110513925552368,
      0.8844783306121826,
      0.9312018752098083,
      0.9178383946418762,
      0.9078570604324341,
      0.9595873355865479,
      0.9885973334312439,
      0.9926263093948364,
      0.9730525016784668,
      0.9803277850151062,
      0.9936134815216064,
      0.9960929751396179,
      0.9974956512451172
    ],
    [
      0.18391306698322296,
      0.20995832979679108,
      0.18427596986293793,
      0.1813317835330963,
      0.18831004202365875,
      0.19715867936611176,
      0.23982767760753632,
      0.2335779368877411,
      0.2394867092370987,
      0.2504589259624481,
      0.2928604781627655,
      0.30800265073776245,
      0.3481023907661438,
      0.3753715753555298,
      0.40058282017707825,
      0.4137687087059021,
      0.4382047653198242,
      0.4670625925064087,
      0.48302584886550903,
      0.5278181433677673,
      0.575103759765625,
      0.5719836950302124,
      0.5532873272895813,
      0.5772926211357117,
      0.5745162963867188,
      0.5278099775314331,
      0.5144925713539124,
      0.518401026725769,
      0.4790800213813782,
      0.42465418577194214,
      0.447640597820282,
      0.42762482166290283,
      0.39445218443870544,
      0.3991708755493164,
      0.4011091887950897,
      0.4076707661151886,
      0.3856686055660248,
      0.36926788091659546,
      0.35928526520729065,
      0.3561760485172272,
      0.38327455520629883,
      0.42615795135498047,
      0.46970075368881226,
      0.46266454458236694,
      0.47767603397369385,
      0.573484480381012,
      0.5578629970550537,
      0.5448248982429504,
      0.613149106502533,
      0.6414306163787842,
      0.6184271574020386,
      0.6443209648132324,
      0.7127211093902588,
      0.6728017926216125,
      0.6446808576583862,
      0.7085946798324585,
      0.7287328839302063,
      0.6480274796485901,
      0.6589241623878479,
      0.7168336510658264,
      0.6873652935028076,
      0.6502013802528381,
      0.6731474995613098,
      0.6744384765625,
      0.6145086288452148,
      0.9991938471794128,
      0.9991748929023743,
      0.9983322024345398,
      0.9889858961105347,
      0.9640462398529053,
      0.948774516582489,
      0.9021207094192505,
      0.9236876964569092,
      0.889890193939209,
      0.910714864730835,
      0.9719874262809753,
      0.9938961267471313,
      0.9946572184562683,
      0.991937518119812,
      0.9972951412200928,
      0.9988640546798706,
      0.9985326528549194,
      0.9993230700492859,
      0.9996376037597656,
      0.9997591376304626,
      0.9998050928115845,
      0.9998398423194885,
      0.9996399283409119,
      0.9980568289756775,
      0.993567705154419,
      0.9711458683013916,
      0.9472395181655884,
      0.9587426781654358,
      0.9199404716491699,
      0.9319924116134644,
      0.8884536027908325,
      0.8589825630187988,
      0.9281215667724609,
      0.9359611868858337,
      0.9741111397743225,
      0.9941651821136475,
      0.9987105131149292,
      0.9995282292366028,
      0.999512791633606,
      0.999704897403717,
      0.9997748732566833,
      0.9997302889823914,
      0.9997051358222961,
      0.99982088804245,
      0.9998632073402405,
      0.9998778700828552,
      0.9998382925987244,
      0.9998817443847656,
      0.9998857378959656,
      0.999843180179596,
      0.9996027946472168,
      0.9980672001838684,
      0.9922453761100769,
      0.9663864374160767,
      0.9533607959747314,
      0.9695994853973389,
      0.9270102977752686,
      0.9356104135513306,
      0.8855870962142944,
      0.8868353962898254,
      0.9514778852462769,
      0.9776380658149719,
      0.9968005418777466,
      0.998698890209198,
      0.9993469715118408,
      0.9996475577354431,
      0.9997736811637878,
      0.9997375011444092,
      0.9997617602348328,
      0.9998871088027954,
      0.9998260140419006,
      0.9997671246528625,
      0.9997067451477051,
      0.9997885227203369,
      0.9998362064361572,
      0.9996443390846252,
      0.998038113117218,
      0.9956275224685669,
      0.9776192903518677,
      0.9663242101669312,
      0.9214945435523987,
      0.8880389332771301,
      0.8347417712211609,
      0.7774680852890015,
      0.8429194688796997,
      0.894575297832489,
      0.9529596567153931,
      0.968479573726654,
      0.9268225431442261,
      0.9396445155143738,
      0.8907933235168457,
      0.883450448513031,
      0.9514106512069702,
      0.9688193202018738,
      0.9958776831626892,
      0.9981239438056946,
      0.9994239807128906,
      0.9996160268783569,
      0.9996060729026794,
      0.9997801184654236,
      0.99982088804245,
      0.9996628165245056,
      0.9997994899749756,
      0.9998211860656738,
      0.9997392892837524,
      0.9995675086975098,
      0.9983941316604614,
      0.9963746666908264,
      0.9836685657501221,
      0.9450264573097229,
      0.9419666528701782,
      0.9516745209693909,
      0.9140059947967529,
      0.935762882232666,
      0.894884467124939,
      0.8938509225845337,
      0.9586062431335449,
      0.9748498797416687,
      0.9965680241584778,
      0.9981235861778259,
      0.999380350112915,
      0.9995764493942261,
      0.9988538026809692,
      0.9987988471984863,
      0.9992586970329285,
      0.9993355870246887,
      0.9982271790504456,
      0.9973071813583374,
      0.9963549375534058,
      0.9987607598304749,
      0.9993255734443665,
      0.9973649978637695,
      0.9933364987373352,
      0.9763344526290894,
      0.9663149118423462,
      0.921606183052063,
      0.8726434111595154,
      0.9124912619590759,
      0.8890945911407471,
      0.9341640472412109,
      0.9220618009567261,
      0.9177343249320984,
      0.9652189016342163,
      0.9910179972648621,
      0.9939508438110352,
      0.9793862700462341,
      0.9834597110748291,
      0.9945300221443176,
      0.9967201948165894,
      0.99782794713974
    ],
    [
      0.19624188542366028,
      0.23935890197753906,
      0.3099120557308197,
      0.3309495151042938,
      0.38222336769104004,
      0.41080963611602783,
      0.40120917558670044,
      0.46548566222190857,
      0.5180751085281372,
      0.5472668409347534,
      0.5546630024909973,
      0.5664702653884888,
      0.622809112071991,
      0.6481513977050781,
      0.6146884560585022,
      0.6279031038284302,
      0.6709635257720947,
      0.6805367469787598,
      0.6424905061721802,
      0.6449852585792542,
      0.689976692199707,
      0.6700223684310913,
      0.6329823732376099,
      0.639978289604187,
      0.6554070115089417,
      0.608413815498352,
      0.5894428491592407,
      0.5967499613761902,
      0.5633832216262817,
      0.5086542367935181,
      0.5099472403526306,
      0.4999961853027344,
      0.4542835056781769,
      0.46612828969955444,
      0.47324812412261963,
      0.47653836011886597,
      0.43732839822769165,
      0.40790796279907227,
      0.4085146188735962,
      0.40502387285232544,
      0.42001503705978394,
      0.4757359027862549,
      0.5341659784317017,
      0.5032419562339783,
      0.5385798215866089,
      0.6338899731636047,
      0.6140468120574951,
      0.5932014584541321,
      0.6575543880462646,
      0.6888848543167114,
      0.6517528295516968,
      0.6679098010063171,
      0.7316907644271851,
      0.6971110105514526,
      0.6699440479278564,
      0.7263838052749634,
      0.742317795753479,
      0.6761487722396851,
      0.6852974891662598,
      0.7393696308135986,
      0.7036080956459045,
      0.6605069637298584,
      0.696572482585907,
      0.710477352142334,
      0.6391781568527222,
      0.9993582367897034,
      0.999366819858551,
      0.9988372325897217,
      0.9921402931213379,
      0.9705164432525635,
      0.9561179876327515,
      0.9087017774581909,
      0.9310958385467529,
      0.8998100757598877,
      0.917502760887146,
      0.9765831828117371,
      0.9956229329109192,
      0.9961751699447632,
      0.9943928122520447,
      0.9980453252792358,
      0.9991742968559265,
      0.9989728331565857,
      0.9995049238204956,
      0.9997120499610901,
      0.9998174905776978,
      0.9998458027839661,
      0.9998705387115479,
      0.9997139573097229,
      0.9985191822052002,
      0.995253324508667,
      0.976530909538269,
      0.9546841382980347,
      0.964963972568512,
      0.9257597923278809,
      0.9417425394058228,
      0.8996104001998901,
      0.8720420598983765,
      0.9360336661338806,
      0.9444413185119629,
      0.9781240224838257,
      0.9954971671104431,
      0.9990268349647522,
      0.9996213912963867,
      0.9996336102485657,
      0.9997678995132446,
      0.9998239874839783,
      0.9997904896736145,
      0.9997678399085999,
      0.9998606443405151,
      0.9998931288719177,
      0.999904453754425,
      0.9998763799667358,
      0.9999094009399414,
      0.9999098777770996,
      0.9998772144317627,
      0.9996922016143799,
      0.9984763860702515,
      0.9936884641647339,
      0.9710939526557922,
      0.9580637812614441,
      0.9735918641090393,
      0.9319550395011902,
      0.9448330402374268,
      0.8946448564529419,
      0.8977805376052856,
      0.9573581218719482,
      0.9808285236358643,
      0.9973940849304199,
      0.9989737272262573,
      0.9994996786117554,
      0.9997470378875732,
      0.9998452067375183,
      0.9998114109039307,
      0.9998239874839783,
      0.999919056892395,
      0.999868631362915,
      0.999830961227417,
      0.9997921586036682,
      0.9998382329940796,
      0.9998800754547119,
      0.9997345805168152,
      0.998350203037262,
      0.9961184859275818,
      0.9797356724739075,
      0.9687589406967163,
      0.9296351671218872,
      0.9000487327575684,
      0.8386534452438354,
      0.7835809588432312,
      0.845230221748352,
      0.8988390564918518,
      0.9569796323776245,
      0.97212815284729,
      0.9310727119445801,
      0.9475864171981812,
      0.8976186513900757,
      0.892221212387085,
      0.9572640657424927,
      0.9731199741363525,
      0.9966655373573303,
      0.9985058903694153,
      0.9995366930961609,
      0.9997039437294006,
      0.9996858239173889,
      0.999826192855835,
      0.9998670816421509,
      0.9997760653495789,
      0.9998692274093628,
      0.9998713731765747,
      0.9998084902763367,
      0.9996671676635742,
      0.9986117482185364,
      0.9968713521957397,
      0.9853451251983643,
      0.9503799676895142,
      0.9453856348991394,
      0.9577820301055908,
      0.92131108045578,
      0.9420480132102966,
      0.9034257531166077,
      0.9011734127998352,
      0.964527428150177,
      0.9781186580657959,
      0.9970728754997253,
      0.9983645677566528,
      0.9994354248046875,
      0.9996230602264404,
      0.9989584684371948,
      0.998945415019989,
      0.9993495345115662,
      0.9994155764579773,
      0.998481273651123,
      0.9975771307945251,
      0.9969056844711304,
      0.9990229606628418,
      0.9994083046913147,
      0.9975961446762085,
      0.9940310120582581,
      0.9790640473365784,
      0.9688725471496582,
      0.9228848814964294,
      0.8792126178741455,
      0.922838032245636,
      0.8991177082061768,
      0.9394625425338745,
      0.9259480237960815,
      0.9234257936477661,
      0.9679228663444519,
      0.9915522933006287,
      0.9940991401672363,
      0.9801018238067627,
      0.9843522906303406,
      0.9946737289428711,
      0.9970083236694336,
      0.9980142712593079
    ],
    [
      0.1733682006597519,
      0.21396443247795105,
      0.26128798723220825,
      0.3464031219482422,
      0.37297430634498596,
      0.3838353157043457,
      0.44777774810791016,
      0.4898924231529236,
      0.5432214736938477,
      0.544812023639679,
      0.5768026113510132,
      0.5909463167190552,
      0.6420993804931641,
      0.6720489263534546,
      0.6473920345306396,
      0.6543105244636536,
      0.6959363222122192,
      0.7100492715835571,
      0.6661128401756287,
      0.6664448976516724,
      0.7151693105697632,
      0.6992712616920471,
      0.6607053279876709,
      0.6674647927284241,
      0.6871633529663086,
      0.6504373550415039,
      0.6262379884719849,
      0.636406421661377,
      0.6075754761695862,
      0.5522326231002808,
      0.5522193908691406,
      0.5494935512542725,
      0.49712881445884705,
      0.502379298210144,
      0.5155491828918457,
      0.5151913166046143,
      0.47002628445625305,
      0.44465136528015137,
      0.4489484131336212,
      0.44816917181015015,
      0.45261064171791077,
      0.5215261578559875,
      0.5730146169662476,
      0.541960597038269,
      0.5794252157211304,
      0.6659657955169678,
      0.6474084854125977,
      0.6254807114601135,
      0.6854991316795349,
      0.7178194522857666,
      0.6682771444320679,
      0.684014081954956,
      0.751082181930542,
      0.716670036315918,
      0.6829043626785278,
      0.7391330599784851,
      0.7574268579483032,
      0.6878931522369385,
      0.6964472532272339,
      0.7470290064811707,
      0.710778534412384,
      0.6639188528060913,
      0.6922706365585327,
      0.702957272529602,
      0.6355330348014832,
      0.999420702457428,
      0.9994391798973083,
      0.9990274310112,
      0.9933342337608337,
      0.973021388053894,
      0.9576132297515869,
      0.9112940430641174,
      0.9342917203903198,
      0.9055759310722351,
      0.9221123456954956,
      0.9794854521751404,
      0.996277928352356,
      0.9968698620796204,
      0.9954874515533447,
      0.9983497262001038,
      0.9992766976356506,
      0.9991183876991272,
      0.9995644092559814,
      0.9997368454933167,
      0.9998379349708557,
      0.9998598694801331,
      0.9998819828033447,
      0.9997403621673584,
      0.9986881613731384,
      0.9959417581558228,
      0.978873074054718,
      0.9577337503433228,
      0.9673608541488647,
      0.9292968511581421,
      0.9459006190299988,
      0.905753493309021,
      0.8798943161964417,
      0.9394493699073792,
      0.9495235085487366,
      0.9820659756660461,
      0.9961736798286438,
      0.99915611743927,
      0.9996557235717773,
      0.9996731281280518,
      0.9997895956039429,
      0.9998407363891602,
      0.9998083114624023,
      0.9997864961624146,
      0.9998736381530762,
      0.9999018311500549,
      0.9999117255210876,
      0.9998863339424133,
      0.9999144673347473,
      0.9999170303344727,
      0.9998875260353088,
      0.9997230172157288,
      0.998627781867981,
      0.9943767786026001,
      0.9733105897903442,
      0.960356593132019,
      0.9757430553436279,
      0.9348479509353638,
      0.9491795897483826,
      0.9015545845031738,
      0.9052121043205261,
      0.9609086513519287,
      0.9826726913452148,
      0.9976866245269775,
      0.9990701675415039,
      0.9995442628860474,
      0.9997697472572327,
      0.9998629689216614,
      0.9998260140419006,
      0.9998366236686707,
      0.9999260306358337,
      0.9998790621757507,
      0.999844491481781,
      0.9998068809509277,
      0.9998523592948914,
      0.9998900890350342,
      0.9997623562812805,
      0.9984978437423706,
      0.9964271187782288,
      0.981372594833374,
      0.9704480767250061,
      0.9337301850318909,
      0.9048967361450195,
      0.8413929343223572,
      0.7871924638748169,
      0.8487384915351868,
      0.9027212858200073,
      0.9611046314239502,
      0.9747964143753052,
      0.9342058897018433,
      0.9523947238922119,
      0.9038194417953491,
      0.8993895649909973,
      0.9613865613937378,
      0.9755157232284546,
      0.9970252513885498,
      0.9986541867256165,
      0.9995719194412231,
      0.9997258186340332,
      0.9997119307518005,
      0.9998369812965393,
      0.9998714923858643,
      0.9997915029525757,
      0.9998799562454224,
      0.9998824596405029,
      0.9998199343681335,
      0.9996827840805054,
      0.9987117052078247,
      0.9971795678138733,
      0.9865914583206177,
      0.9538883566856384,
      0.948545515537262,
      0.9609436988830566,
      0.9253419637680054,
      0.9458314180374146,
      0.908934473991394,
      0.905472993850708,
      0.9664771556854248,
      0.9802515506744385,
      0.997296929359436,
      0.9984476566314697,
      0.9994543194770813,
      0.9996301531791687,
      0.9989600777626038,
      0.9989311099052429,
      0.999345064163208,
      0.9994032979011536,
      0.9984145760536194,
      0.9974959492683411,
      0.9967847466468811,
      0.9989348649978638,
      0.9994174838066101,
      0.9976375699043274,
      0.9942583441734314,
      0.9794219732284546,
      0.9685837030410767,
      0.9169914126396179,
      0.8792300224304199,
      0.924069881439209,
      0.9014416933059692,
      0.9412903785705566,
      0.9275861978530884,
      0.9261140823364258,
      0.9689666032791138,
      0.9920468330383301,
      0.9942147731781006,
      0.9809297919273376,
      0.9851325750350952,
      0.9950137138366699,
      0.9971703290939331,
      0.9980658292770386
    ],
    [
      0.46730005741119385,
      0.5461915731430054,
      0.5586018562316895,
      0.6133639812469482,
      0.6292396187782288,
      0.6376125812530518,
      0.667908251285553,
      0.6712985038757324,
      0.6866840124130249,
      0.7054381370544434,
      0.7049334049224854,
      0.6894031763076782,
      0.7256345748901367,
      0.7527952790260315,
      0.7076362371444702,
      0.6960046291351318,
      0.734352707862854,
      0.757218599319458,
      0.6983397006988525,
      0.6921640634536743,
      0.7436312437057495,
      0.7314496040344238,
      0.6871702075004578,
      0.6875848770141602,
      0.7175382375717163,
      0.691386878490448,
      0.6568475961685181,
      0.6677687168121338,
      0.648794949054718,
      0.6011738181114197,
      0.5999287962913513,
      0.6003835201263428,
      0.5574326515197754,
      0.5489320158958435,
      0.5468556880950928,
      0.5421991348266602,
      0.5080902576446533,
      0.49146562814712524,
      0.46939265727996826,
      0.48843613266944885,
      0.48845723271369934,
      0.571125864982605,
      0.6034279465675354,
      0.5805650353431702,
      0.6115740537643433,
      0.6946959495544434,
      0.6672247052192688,
      0.6490020751953125,
      0.7075406908988953,
      0.7350027561187744,
      0.6783002614974976,
      0.6902082562446594,
      0.7651510238647461,
      0.7286154627799988,
      0.6912598609924316,
      0.749178946018219,
      0.7723768949508667,
      0.7011440992355347,
      0.7056884765625,
      0.7644846439361572,
      0.7339575290679932,
      0.688450813293457,
      0.7198414206504822,
      0.739761233329773,
      0.6647990942001343,
      0.999454915523529,
      0.9994818568229675,
      0.9991481900215149,
      0.9940988421440125,
      0.9749079346656799,
      0.9596973657608032,
      0.9164782762527466,
      0.9404948949813843,
      0.9143036603927612,
      0.9298219680786133,
      0.9831467866897583,
      0.9971497058868408,
      0.9976743459701538,
      0.9967873692512512,
      0.9987213611602783,
      0.999426543712616,
      0.9993073344230652,
      0.9996402263641357,
      0.9997696280479431,
      0.9998583793640137,
      0.9998731017112732,
      0.9998914003372192,
      0.9997561573982239,
      0.9988226294517517,
      0.9964532256126404,
      0.9806413054466248,
      0.9605470895767212,
      0.9699601531028748,
      0.9336358308792114,
      0.9521160125732422,
      0.9152562022209167,
      0.8923542499542236,
      0.9486194849014282,
      0.958597719669342,
      0.988253116607666,
      0.9973693490028381,
      0.9994136095046997,
      0.9997346997261047,
      0.9997431635856628,
      0.9998319149017334,
      0.9998727440834045,
      0.9998378157615662,
      0.9998146891593933,
      0.9998927712440491,
      0.9999138712882996,
      0.9999231696128845,
      0.9999023079872131,
      0.9999256134033203,
      0.9999261498451233,
      0.9999021291732788,
      0.9997527599334717,
      0.9987553358078003,
      0.9950171709060669,
      0.975291907787323,
      0.962490975856781,
      0.9780406355857849,
      0.9391058087348938,
      0.9553409814834595,
      0.9112845063209534,
      0.9176652431488037,
      0.9678586721420288,
      0.9872333407402039,
      0.998337984085083,
      0.9993140697479248,
      0.9996781945228577,
      0.9998329281806946,
      0.9999009966850281,
      0.9998639822006226,
      0.9998658895492554,
      0.9999409317970276,
      0.9998988509178162,
      0.9998742938041687,
      0.999851644039154,
      0.9998784065246582,
      0.9999098181724548,
      0.9997959733009338,
      0.9986703395843506,
      0.9967540502548218,
      0.9831839799880981,
      0.9722593426704407,
      0.9373674392700195,
      0.9085164070129395,
      0.8462162017822266,
      0.7933757305145264,
      0.8527612686157227,
      0.9065093994140625,
      0.9641735553741455,
      0.9773627519607544,
      0.9379726648330688,
      0.9577722549438477,
      0.9123842120170593,
      0.9107666015625,
      0.9681023955345154,
      0.980842649936676,
      0.9978525638580322,
      0.9990224838256836,
      0.999687135219574,
      0.9997923970222473,
      0.9997662901878357,
      0.9998714327812195,
      0.999896764755249,
      0.9998362064361572,
      0.9999085068702698,
      0.9999047517776489,
      0.9998420476913452,
      0.999723494052887,
      0.9988406896591187,
      0.9975829720497131,
      0.9878137707710266,
      0.956811249256134,
      0.9504684805870056,
      0.9641375541687012,
      0.9280641078948975,
      0.95003342628479,
      0.9142757654190063,
      0.9122524261474609,
      0.9717920422554016,
      0.9847180247306824,
      0.9978665113449097,
      0.9987295866012573,
      0.999504029750824,
      0.9996192455291748,
      0.9987969398498535,
      0.9985186457633972,
      0.9990838170051575,
      0.999174952507019,
      0.9975806474685669,
      0.9965366721153259,
      0.9953830242156982,
      0.9987142086029053,
      0.9993700981140137,
      0.9974541068077087,
      0.993908166885376,
      0.9774675369262695,
      0.9640340805053711,
      0.9020018577575684,
      0.8760547637939453,
      0.9216384291648865,
      0.8996669054031372,
      0.9405966401100159,
      0.9269294738769531,
      0.9275150299072266,
      0.9705711603164673,
      0.9925358295440674,
      0.9938715696334839,
      0.9799978137016296,
      0.9847530722618103,
      0.9948201179504395,
      0.9973188638687134,
      0.9981582164764404
    ],
    [
      0.5684657096862793,
      0.6195073127746582,
      0.6463236808776855,
      0.6987947225570679,
      0.7190121412277222,
      0.749367356300354,
      0.7575846910476685,
      0.7351720929145813,
      0.7451169490814209,
      0.7841021418571472,
      0.7675291299819946,
      0.7330839037895203,
      0.7685611844062805,
      0.8024012446403503,
      0.7543201446533203,
      0.7315624356269836,
      0.7687779664993286,
      0.7931302785873413,
      0.7263126969337463,
      0.7139906883239746,
      0.7702253460884094,
      0.752541184425354,
      0.7083120942115784,
      0.7131412029266357,
      0.7471219897270203,
      0.7143018245697021,
      0.6903452277183533,
      0.7045885324478149,
      0.6917102932929993,
      0.6527189612388611,
      0.650984525680542,
      0.6538928747177124,
      0.6214344501495361,
      0.604641854763031,
      0.5970392227172852,
      0.5810532569885254,
      0.5600787401199341,
      0.5337737798690796,
      0.5015429258346558,
      0.5356724262237549,
      0.5295607447624207,
      0.6156929731369019,
      0.6428229808807373,
      0.6218663454055786,
      0.6472384929656982,
      0.7230067849159241,
      0.6930235624313354,
      0.6775869131088257,
      0.7337754964828491,
      0.7555050849914551,
      0.6957376599311829,
      0.7047802805900574,
      0.7841686010360718,
      0.7463510632514954,
      0.7073743343353271,
      0.768653154373169,
      0.7887827157974243,
      0.7181117534637451,
      0.7191721200942993,
      0.7820064425468445,
      0.7499485611915588,
      0.7072547674179077,
      0.7374286651611328,
      0.7573027014732361,
      0.6764518618583679,
      0.9995024800300598,
      0.9995238184928894,
      0.999258816242218,
      0.9948180317878723,
      0.9762332439422607,
      0.9607073068618774,
      0.9210633039474487,
      0.9451998472213745,
      0.9217746257781982,
      0.9368863701820374,
      0.9864460229873657,
      0.9978495836257935,
      0.998271644115448,
      0.9976078867912292,
      0.9989741444587708,
      0.9995376467704773,
      0.9994450807571411,
      0.9997013211250305,
      0.9997960925102234,
      0.9998740553855896,
      0.9998854398727417,
      0.9998959898948669,
      0.9997746348381042,
      0.9989388585090637,
      0.9968676567077637,
      0.9824530482292175,
      0.9632196426391602,
      0.9721419811248779,
      0.9381739497184753,
      0.9570746421813965,
      0.9247460961341858,
      0.9062708616256714,
      0.9582821726799011,
      0.9665722250938416,
      0.9937999844551086,
      0.9984778165817261,
      0.9996209740638733,
      0.9998019933700562,
      0.9997978806495667,
      0.999870240688324,
      0.9999009966850281,
      0.999860405921936,
      0.9998334646224976,
      0.9999086260795593,
      0.9999239444732666,
      0.9999332427978516,
      0.9999151825904846,
      0.999934732913971,
      0.9999356269836426,
      0.999915599822998,
      0.9997840523719788,
      0.9989080429077148,
      0.9955733418464661,
      0.9780423641204834,
      0.965198814868927,
      0.9806132316589355,
      0.9462578296661377,
      0.960009753704071,
      0.9215005040168762,
      0.9296996593475342,
      0.973882794380188,
      0.9906913638114929,
      0.9989581108093262,
      0.9995331168174744,
      0.9997796416282654,
      0.9998753666877747,
      0.9999284744262695,
      0.9998852014541626,
      0.9998868703842163,
      0.999952495098114,
      0.9999158978462219,
      0.9998975992202759,
      0.999877393245697,
      0.999895453453064,
      0.9999247193336487,
      0.9998272657394409,
      0.9988601803779602,
      0.997210681438446,
      0.986189067363739,
      0.9750353693962097,
      0.9430844783782959,
      0.9135725498199463,
      0.8567858338356018,
      0.8075213432312012,
      0.8611125946044922,
      0.913435161113739,
      0.970007061958313,
      0.9798167943954468,
      0.9432106018066406,
      0.9622704982757568,
      0.9218157529830933,
      0.9231951832771301,
      0.9736120104789734,
      0.9860197305679321,
      0.9985585808753967,
      0.9993205666542053,
      0.9997818470001221,
      0.9998457431793213,
      0.9998111724853516,
      0.9998931884765625,
      0.9999145269393921,
      0.9998680353164673,
      0.9999272227287292,
      0.9999203681945801,
      0.9998756051063538,
      0.9997751712799072,
      0.9989940524101257,
      0.9980555176734924,
      0.9900696873664856,
      0.9624979496002197,
      0.9551798701286316,
      0.9683797955513,
      0.9321849346160889,
      0.9542942047119141,
      0.9217681884765625,
      0.9206023216247559,
      0.977632999420166,
      0.9902777671813965,
      0.9986531734466553,
      0.9991059303283691,
      0.9996580481529236,
      0.9997214078903198,
      0.9990941286087036,
      0.9991002082824707,
      0.9994857311248779,
      0.9994584918022156,
      0.9985902905464172,
      0.9975441098213196,
      0.9969874620437622,
      0.9991556406021118,
      0.9994997382164001,
      0.9977231025695801,
      0.9947166442871094,
      0.9780060648918152,
      0.9637965559959412,
      0.895540177822113,
      0.881550133228302,
      0.924609899520874,
      0.9011366367340088,
      0.9441234469413757,
      0.9306437373161316,
      0.9331413507461548,
      0.9761056900024414,
      0.995047390460968,
      0.9957345128059387,
      0.9849238395690918,
      0.9898250699043274,
      0.9966562390327454,
      0.9983335137367249,
      0.9987321496009827
    ],
    [
      0.6025384068489075,
      0.6525633335113525,
      0.6969345808029175,
      0.742359459400177,
      0.7530718445777893,
      0.7780978083610535,
      0.790101945400238,
      0.7610299587249756,
      0.7648847699165344,
      0.8061189651489258,
      0.7931804656982422,
      0.7534927725791931,
      0.7852208614349365,
      0.8210501670837402,
      0.7759607434272766,
      0.7484189867973328,
      0.7893478870391846,
      0.8125019073486328,
      0.7431354522705078,
      0.7360823154449463,
      0.7906444072723389,
      0.7706623077392578,
      0.7250734567642212,
      0.7386504411697388,
      0.7744030952453613,
      0.7327600717544556,
      0.7194631695747375,
      0.7410638928413391,
      0.7289530634880066,
      0.6963503956794739,
      0.6986627578735352,
      0.7134813070297241,
      0.6948530673980713,
      0.6674956679344177,
      0.6522071957588196,
      0.6469367742538452,
      0.6302412748336792,
      0.5830332636833191,
      0.5436162352561951,
      0.6145604848861694,
      0.5863008499145508,
      0.6598206758499146,
      0.679443895816803,
      0.655518651008606,
      0.675503671169281,
      0.7474641799926758,
      0.7191405892372131,
      0.699590265750885,
      0.7527036666870117,
      0.7720219492912292,
      0.7144462466239929,
      0.72478187084198,
      0.799139142036438,
      0.761401891708374,
      0.7211926579475403,
      0.784591794013977,
      0.8001927137374878,
      0.7307255268096924,
      0.7312443256378174,
      0.7970190048217773,
      0.7594040036201477,
      0.7181283235549927,
      0.7478554248809814,
      0.7675082683563232,
      0.682619035243988,
      0.9995304346084595,
      0.9995531439781189,
      0.999347448348999,
      0.9953522682189941,
      0.9765774607658386,
      0.9609476923942566,
      0.9256040453910828,
      0.9484432935714722,
      0.9281021952629089,
      0.9427850842475891,
      0.9884340167045593,
      0.9982678890228271,
      0.9986386299133301,
      0.9981241822242737,
      0.999150812625885,
      0.9996153712272644,
      0.999545156955719,
      0.9997469782829285,
      0.9998166561126709,
      0.999884843826294,
      0.9998946189880371,
      0.999902069568634,
      0.9997894763946533,
      0.9990281462669373,
      0.9971418976783752,
      0.9831528663635254,
      0.9639718532562256,
      0.9730706214904785,
      0.9418072700500488,
      0.9597271680831909,
      0.9322027564048767,
      0.9165601134300232,
      0.9643339514732361,
      0.9716521501541138,
      0.9964146018028259,
      0.9990846514701843,
      0.9997442960739136,
      0.9998390674591064,
      0.9998292922973633,
      0.9998942613601685,
      0.9999191164970398,
      0.9998728632926941,
      0.9998437166213989,
      0.999918520450592,
      0.9999305605888367,
      0.9999406337738037,
      0.9999234676361084,
      0.9999404549598694,
      0.9999421238899231,
      0.9999237060546875,
      0.9998041391372681,
      0.9990179538726807,
      0.9959480166435242,
      0.9792865514755249,
      0.9663616418838501,
      0.9817272424697876,
      0.9503768682479858,
      0.9637058973312378,
      0.929684579372406,
      0.9394568204879761,
      0.9786355495452881,
      0.9937070608139038,
      0.9994142055511475,
      0.9997175335884094,
      0.9998424649238586,
      0.9998988509178162,
      0.9999435544013977,
      0.9998971819877625,
      0.9998986124992371,
      0.9999595880508423,
      0.9999262094497681,
      0.9999101758003235,
      0.9998915791511536,
      0.9999060034751892,
      0.9999328255653381,
      0.9998453259468079,
      0.9989777207374573,
      0.9974654912948608,
      0.9876880645751953,
      0.9761402606964111,
      0.9446852803230286,
      0.9160312414169312,
      0.8668803572654724,
      0.8228091597557068,
      0.8705599308013916,
      0.9200248122215271,
      0.9731677174568176,
      0.9813825488090515,
      0.9492151141166687,
      0.9665718674659729,
      0.9307608604431152,
      0.9344179630279541,
      0.9776731133460999,
      0.9891453385353088,
      0.9990659952163696,
      0.9995474815368652,
      0.9998493194580078,
      0.9998834729194641,
      0.9998596906661987,
      0.9999064803123474,
      0.9999238848686218,
      0.9998793005943298,
      0.9999335408210754,
      0.9999217987060547,
      0.9998953938484192,
      0.9998031854629517,
      0.9990819096565247,
      0.9983466267585754,
      0.9916653633117676,
      0.9661702513694763,
      0.9599215388298035,
      0.972597599029541,
      0.9374123811721802,
      0.9598627090454102,
      0.9309026002883911,
      0.9315381050109863,
      0.9841119050979614,
      0.9946183562278748,
      0.9992493391036987,
      0.9994016885757446,
      0.9997869729995728,
      0.9998115301132202,
      0.9994435906410217,
      0.9995421767234802,
      0.9997214078903198,
      0.999705970287323,
      0.9992546439170837,
      0.9984684586524963,
      0.9982654452323914,
      0.9994491338729858,
      0.9996138215065002,
      0.9981437921524048,
      0.9957046508789062,
      0.9814781546592712,
      0.9698908925056458,
      0.9050037264823914,
      0.8899761438369751,
      0.932804524898529,
      0.9072960615158081,
      0.9514780640602112,
      0.9379614591598511,
      0.9399582743644714,
      0.98415607213974,
      0.9973227977752686,
      0.9976730942726135,
      0.9912871718406677,
      0.9950538873672485,
      0.9981881976127625,
      0.9990255236625671,
      0.9991509914398193
    ],
    [
      0.6247215270996094,
      0.6932846903800964,
      0.7437319755554199,
      0.7839659452438354,
      0.7802253365516663,
      0.7995738983154297,
      0.8144212961196899,
      0.781542956829071,
      0.7814332246780396,
      0.8224002122879028,
      0.8122907280921936,
      0.7679920196533203,
      0.796645998954773,
      0.8323025107383728,
      0.7897745966911316,
      0.7594085335731506,
      0.801852822303772,
      0.824189305305481,
      0.7545028328895569,
      0.7490392923355103,
      0.8054489493370056,
      0.7851940393447876,
      0.7389101982116699,
      0.7577263712882996,
      0.7924191355705261,
      0.74942946434021,
      0.7401912808418274,
      0.7688917517662048,
      0.754562497138977,
      0.7242305874824524,
      0.7292960286140442,
      0.7539529204368591,
      0.73549884557724,
      0.7121972441673279,
      0.6971301436424255,
      0.7042182087898254,
      0.696360170841217,
      0.644660234451294,
      0.6022825241088867,
      0.6773794293403625,
      0.6328209042549133,
      0.690513014793396,
      0.7081563472747803,
      0.6820048093795776,
      0.6976766586303711,
      0.7646434903144836,
      0.737061619758606,
      0.715458333492279,
      0.7669011354446411,
      0.784492015838623,
      0.7302671074867249,
      0.7382563948631287,
      0.8098194599151611,
      0.7719837427139282,
      0.73306804895401,
      0.7959195375442505,
      0.8078356981277466,
      0.7407074570655823,
      0.742699146270752,
      0.8086458444595337,
      0.7666089534759521,
      0.7287363409996033,
      0.7603477239608765,
      0.776079535484314,
      0.691569983959198,
      0.9995625615119934,
      0.9996009469032288,
      0.9994611144065857,
      0.9961066842079163,
      0.9781822562217712,
      0.963283360004425,
      0.9301546812057495,
      0.9533437490463257,
      0.9333485960960388,
      0.9485248327255249,
      0.9907402396202087,
      0.9986452460289001,
      0.9989606142044067,
      0.9986128211021423,
      0.9993113875389099,
      0.9996829628944397,
      0.9996324181556702,
      0.9997908473014832,
      0.9998350739479065,
      0.999894380569458,
      0.9999058246612549,
      0.9999104142189026,
      0.9998164176940918,
      0.9991944432258606,
      0.9975748062133789,
      0.984446108341217,
      0.9658932685852051,
      0.9752861261367798,
      0.9461482763290405,
      0.9629234671592712,
      0.9381870031356812,
      0.9238560199737549,
      0.9686284065246582,
      0.9757659435272217,
      0.99721759557724,
      0.9993400573730469,
      0.9998036026954651,
      0.9998648166656494,
      0.9998469352722168,
      0.9999088644981384,
      0.9999297857284546,
      0.9998800754547119,
      0.9998480677604675,
      0.9999240040779114,
      0.99993497133255,
      0.9999460577964783,
      0.9999288320541382,
      0.9999446868896484,
      0.9999473690986633,
      0.9999319314956665,
      0.9998328685760498,
      0.9991661310195923,
      0.9964705109596252,
      0.9806153178215027,
      0.9680826663970947,
      0.9831469655036926,
      0.9543031454086304,
      0.9670677781105042,
      0.9358697533607483,
      0.9456311464309692,
      0.981587290763855,
      0.9953674674034119,
      0.9996111989021301,
      0.99979168176651,
      0.9998743534088135,
      0.9999121427536011,
      0.9999520778656006,
      0.9999045729637146,
      0.9999052286148071,
      0.9999640583992004,
      0.9999339580535889,
      0.9999184012413025,
      0.9999006390571594,
      0.9999157190322876,
      0.9999391436576843,
      0.9998671412467957,
      0.9991260766983032,
      0.9978224039077759,
      0.9893558621406555,
      0.978222131729126,
      0.9469000101089478,
      0.9191172122955322,
      0.8745308518409729,
      0.8328148722648621,
      0.8770683407783508,
      0.9250213503837585,
      0.9759042859077454,
      0.9828475713729858,
      0.9533125162124634,
      0.9698386192321777,
      0.9369853734970093,
      0.9412533044815063,
      0.9809870719909668,
      0.9922372102737427,
      0.9994148015975952,
      0.999699056148529,
      0.9998860359191895,
      0.9999054670333862,
      0.9998878836631775,
      0.9999104142189026,
      0.9999304413795471,
      0.9998877048492432,
      0.9999374747276306,
      0.9999293088912964,
      0.9999090433120728,
      0.9998313784599304,
      0.9992167353630066,
      0.99864661693573,
      0.9929174184799194,
      0.9687193632125854,
      0.9632574915885925,
      0.9752419590950012,
      0.9414258003234863,
      0.9641468524932861,
      0.9367456436157227,
      0.9385546445846558,
      0.9876030683517456,
      0.9969332218170166,
      0.9995337724685669,
      0.999612033367157,
      0.9998531341552734,
      0.9998593330383301,
      0.9996283054351807,
      0.9997193813323975,
      0.9998116493225098,
      0.9998056292533875,
      0.9995303750038147,
      0.9989717602729797,
      0.9988104104995728,
      0.999595582485199,
      0.9996952414512634,
      0.9984713792800903,
      0.9965561628341675,
      0.9839705228805542,
      0.9745765924453735,
      0.9134659767150879,
      0.8965301513671875,
      0.9392384886741638,
      0.9134422540664673,
      0.955144464969635,
      0.9428775906562805,
      0.9456344246864319,
      0.9887880086898804,
      0.9984493851661682,
      0.9985648989677429,
      0.9942144751548767,
      0.9970566034317017,
      0.9988035559654236,
      0.9993276000022888,
      0.9993618130683899
    ],
    [
      0.6597921848297119,
      0.7331679463386536,
      0.7846555113792419,
      0.8106682896614075,
      0.7988525629043579,
      0.8154712915420532,
      0.830905556678772,
      0.7957774996757507,
      0.792878270149231,
      0.8338675498962402,
      0.8230711221694946,
      0.7782421708106995,
      0.8054468631744385,
      0.8410605788230896,
      0.798809826374054,
      0.7686111927032471,
      0.8118435740470886,
      0.8314040899276733,
      0.7658095955848694,
      0.7609992027282715,
      0.8173345327377319,
      0.7960655689239502,
      0.7514780759811401,
      0.7740287780761719,
      0.805694043636322,
      0.7629066109657288,
      0.7559930086135864,
      0.789115309715271,
      0.7697768211364746,
      0.7416673898696899,
      0.7491819858551025,
      0.7782407402992249,
      0.7567269206047058,
      0.7288346290588379,
      0.7214136719703674,
      0.7351447343826294,
      0.7294731140136719,
      0.6844567060470581,
      0.6487822532653809,
      0.7049031853675842,
      0.6542936563491821,
      0.7075866460800171,
      0.7258444428443909,
      0.6966601610183716,
      0.711966872215271,
      0.7773063778877258,
      0.7505165338516235,
      0.7286739349365234,
      0.7776358127593994,
      0.7954832315444946,
      0.744718074798584,
      0.748254656791687,
      0.818551778793335,
      0.7821826934814453,
      0.7442238330841064,
      0.8013942241668701,
      0.8154758214950562,
      0.7510204315185547,
      0.7511520385742188,
      0.8148766160011292,
      0.7730647325515747,
      0.7356746196746826,
      0.7660513520240784,
      0.7814686894416809,
      0.696949303150177,
      0.9995872974395752,
      0.9996389150619507,
      0.9995381236076355,
      0.9966579079627991,
      0.9805250763893127,
      0.9654722213745117,
      0.9332962036132812,
      0.9561820030212402,
      0.9368879795074463,
      0.9527722597122192,
      0.9921509623527527,
      0.9988863468170166,
      0.9991403222084045,
      0.998884916305542,
      0.9994251728057861,
      0.9997239112854004,
      0.9996833205223083,
      0.9998186230659485,
      0.9998480677604675,
      0.999901294708252,
      0.9999145269393921,
      0.9999169111251831,
      0.9998378157615662,
      0.9993233680725098,
      0.9979332089424133,
      0.9860398769378662,
      0.9680308103561401,
      0.9771996736526489,
      0.9490810632705688,
      0.965373694896698,
      0.9420362114906311,
      0.9286304712295532,
      0.9712610244750977,
      0.9780107736587524,
      0.9975184202194214,
      0.9994449615478516,
      0.9998286962509155,
      0.9998767971992493,
      0.9998558163642883,
      0.9999164938926697,
      0.9999354481697083,
      0.9998842477798462,
      0.9998513460159302,
      0.9999275803565979,
      0.999937891960144,
      0.99994957447052,
      0.9999318718910217,
      0.9999474883079529,
      0.9999520182609558,
      0.9999375343322754,
      0.9998524188995361,
      0.999276340007782,
      0.9969632029533386,
      0.9828457236289978,
      0.9702808260917664,
      0.9843549728393555,
      0.9571961164474487,
      0.9694414138793945,
      0.9406918287277222,
      0.950169026851654,
      0.9833245873451233,
      0.9958752393722534,
      0.9996828436851501,
      0.9998304843902588,
      0.9998906254768372,
      0.9999187588691711,
      0.9999566674232483,
      0.9999087452888489,
      0.9999091625213623,
      0.9999668598175049,
      0.9999387860298157,
      0.9999234676361084,
      0.9999067783355713,
      0.9999222755432129,
      0.9999437928199768,
      0.9998847842216492,
      0.9992485642433167,
      0.9982485771179199,
      0.9909014701843262,
      0.9811501502990723,
      0.9500224590301514,
      0.9226892590522766,
      0.8799780607223511,
      0.8394527435302734,
      0.8820149302482605,
      0.9285835027694702,
      0.9779030680656433,
      0.9839587211608887,
      0.9562830924987793,
      0.9724236130714417,
      0.9430586099624634,
      0.9465537071228027,
      0.9830673933029175,
      0.9935392737388611,
      0.9995492100715637,
      0.9997619390487671,
      0.9999041557312012,
      0.9999173283576965,
      0.9999036192893982,
      0.9999096989631653,
      0.9999345541000366,
      0.9998916983604431,
      0.9999388456344604,
      0.9999344348907471,
      0.9999184608459473,
      0.9998573660850525,
      0.999323308467865,
      0.9988959431648254,
      0.9943463206291199,
      0.971300482749939,
      0.9658269882202148,
      0.9770442843437195,
      0.9445979595184326,
      0.9673327803611755,
      0.9412193298339844,
      0.9438110589981079,
      0.9896997213363647,
      0.9979367256164551,
      0.9996628165245056,
      0.9997199773788452,
      0.9998884797096252,
      0.9998859167098999,
      0.9997233152389526,
      0.9997984170913696,
      0.9998525977134705,
      0.9998488426208496,
      0.9996467232704163,
      0.9991899132728577,
      0.999080240726471,
      0.9996730089187622,
      0.999747097492218,
      0.9986932873725891,
      0.997247040271759,
      0.9860418438911438,
      0.9776666760444641,
      0.9188982844352722,
      0.8999626040458679,
      0.9441050887107849,
      0.9192565679550171,
      0.960756242275238,
      0.9479689598083496,
      0.9510136842727661,
      0.9917188286781311,
      0.9990190267562866,
      0.9990745782852173,
      0.9960975050926208,
      0.9980689287185669,
      0.9991335272789001,
      0.9994944334030151,
      0.9994896650314331
    ],
    [
      0.6836867928504944,
      0.7572709321975708,
      0.8124567866325378,
      0.8267819881439209,
      0.8111990094184875,
      0.8291109800338745,
      0.8432953357696533,
      0.8056755065917969,
      0.802466869354248,
      0.8429670333862305,
      0.8296533823013306,
      0.7870762348175049,
      0.8125724196434021,
      0.8472852110862732,
      0.8047366738319397,
      0.774871826171875,
      0.8188793063163757,
      0.8361145257949829,
      0.773719310760498,
      0.7703779935836792,
      0.8252690434455872,
      0.8033246994018555,
      0.7627630233764648,
      0.7871996164321899,
      0.8145879507064819,
      0.7736779451370239,
      0.7694956660270691,
      0.8048741817474365,
      0.7807853817939758,
      0.7564575672149658,
      0.7675886750221252,
      0.7961641550064087,
      0.7714030146598816,
      0.7435603141784668,
      0.740397572517395,
      0.7556140422821045,
      0.7515263557434082,
      0.7083638906478882,
      0.6815581321716309,
      0.7260172367095947,
      0.6722011566162109,
      0.7212475538253784,
      0.7404899597167969,
      0.7087695002555847,
      0.7247151732444763,
      0.7886502742767334,
      0.7621101140975952,
      0.7412784695625305,
      0.7877718210220337,
      0.8057372570037842,
      0.7567571401596069,
      0.7590838670730591,
      0.826373815536499,
      0.7916164398193359,
      0.7546349763870239,
      0.8088499307632446,
      0.8238967061042786,
      0.7599446773529053,
      0.7580077648162842,
      0.8220692276954651,
      0.7808166742324829,
      0.7413949370384216,
      0.7717006206512451,
      0.7915614247322083,
      0.7045247554779053,
      0.9996082782745361,
      0.9996712803840637,
      0.9995968341827393,
      0.9970876574516296,
      0.9825318455696106,
      0.9674555659294128,
      0.9358119964599609,
      0.958495557308197,
      0.9398680925369263,
      0.956141471862793,
      0.9933124780654907,
      0.9990786910057068,
      0.9992718696594238,
      0.9990637302398682,
      0.9995243549346924,
      0.9997512698173523,
      0.9997166991233826,
      0.9998360872268677,
      0.99985671043396,
      0.9999057650566101,
      0.9999207854270935,
      0.9999224543571472,
      0.9998575448989868,
      0.999431848526001,
      0.9982393383979797,
      0.9875200986862183,
      0.9702095985412598,
      0.9790074825286865,
      0.9512911438941956,
      0.9672274589538574,
      0.9455103874206543,
      0.9325253963470459,
      0.9732006192207336,
      0.9797095060348511,
      0.9977712631225586,
      0.9995176792144775,
      0.9998452067375183,
      0.9998845458030701,
      0.9998613595962524,
      0.9999219179153442,
      0.999939501285553,
      0.9998869299888611,
      0.9998539090156555,
      0.9999308586120605,
      0.9999401569366455,
      0.9999520778656006,
      0.999933123588562,
      0.9999492168426514,
      0.9999553561210632,
      0.9999428987503052,
      0.9998710751533508,
      0.9993810057640076,
      0.997430682182312,
      0.9853505492210388,
      0.9729737043380737,
      0.9856277704238892,
      0.9598241448402405,
      0.9715899229049683,
      0.9452955722808838,
      0.954185962677002,
      0.9846495985984802,
      0.9962841272354126,
      0.9997280836105347,
      0.999845564365387,
      0.9999009966850281,
      0.9999240040779114,
      0.9999604225158691,
      0.9999132752418518,
      0.9999131560325623,
      0.9999690651893616,
      0.9999425411224365,
      0.9999276995658875,
      0.9999111294746399,
      0.999927818775177,
      0.9999480843544006,
      0.9999012351036072,
      0.9993637800216675,
      0.9986338019371033,
      0.9925062656402588,
      0.9842954874038696,
      0.9538879990577698,
      0.9268276691436768,
      0.8852426409721375,
      0.84579998254776,
      0.8873300552368164,
      0.93226158618927,
      0.9801955819129944,
      0.9851300716400146,
      0.9590962529182434,
      0.9746898412704468,
      0.9485729932785034,
      0.9520732760429382,
      0.9847618937492371,
      0.9943322539329529,
      0.9996264576911926,
      0.9997977614402771,
      0.9999146461486816,
      0.9999247789382935,
      0.9999134540557861,
      0.9999131560325623,
      0.9999381303787231,
      0.9998950958251953,
      0.9999412894248962,
      0.9999408721923828,
      0.9999263882637024,
      0.9998728632926941,
      0.9994208216667175,
      0.9991316795349121,
      0.9956014752388,
      0.9741061925888062,
      0.9682870507240295,
      0.9788026809692383,
      0.9474713802337646,
      0.9702727198600769,
      0.946277379989624,
      0.9482975006103516,
      0.9909363389015198,
      0.9983671307563782,
      0.9997251033782959,
      0.9997761845588684,
      0.9999088644981384,
      0.999901533126831,
      0.9997736811637878,
      0.9998381733894348,
      0.9998736381530762,
      0.9998706579208374,
      0.9997049570083618,
      0.999328076839447,
      0.9992547035217285,
      0.9997231364250183,
      0.999786376953125,
      0.9988864660263062,
      0.9977645874023438,
      0.9880409240722656,
      0.9801629185676575,
      0.9236851930618286,
      0.9033820629119873,
      0.9477684497833252,
      0.9234716892242432,
      0.9633407592773438,
      0.9524761438369751,
      0.9566802978515625,
      0.9935189485549927,
      0.9993304014205933,
      0.9993875026702881,
      0.9977158308029175,
      0.9987525343894958,
      0.9993576407432556,
      0.9996000528335571,
      0.999571681022644
    ],
    [
      0.711446225643158,
      0.7741761207580566,
      0.8360288143157959,
      0.839564859867096,
      0.8192559480667114,
      0.8398731350898743,
      0.8545874357223511,
      0.8152711987495422,
      0.8104099631309509,
      0.8510091304779053,
      0.8372169137001038,
      0.7957215309143066,
      0.8195716738700867,
      0.8536439538002014,
      0.8117981553077698,
      0.782191276550293,
      0.8263723850250244,
      0.8414815664291382,
      0.7832337021827698,
      0.7822197675704956,
      0.8331760168075562,
      0.8105055093765259,
      0.7766245007514954,
      0.8008305430412292,
      0.8223590850830078,
      0.7842330932617188,
      0.7832145094871521,
      0.8188207149505615,
      0.7917141318321228,
      0.7695488929748535,
      0.7848968505859375,
      0.8113105297088623,
      0.782907247543335,
      0.7570497989654541,
      0.7596844434738159,
      0.7724872827529907,
      0.7708925008773804,
      0.7303025722503662,
      0.7134144902229309,
      0.7430330514907837,
      0.6870002746582031,
      0.7336753606796265,
      0.7538244128227234,
      0.7200866341590881,
      0.7372788190841675,
      0.80008864402771,
      0.7734813094139099,
      0.754543662071228,
      0.7989168763160706,
      0.8157495856285095,
      0.768988311290741,
      0.7727216482162476,
      0.8352102041244507,
      0.8012591600418091,
      0.767298698425293,
      0.8190727233886719,
      0.8329647779464722,
      0.7708555459976196,
      0.7680365443229675,
      0.8305178880691528,
      0.7893692851066589,
      0.7501394748687744,
      0.7822729349136353,
      0.8035742044448853,
      0.7142824530601501,
      0.9996344447135925,
      0.9997092485427856,
      0.9996599555015564,
      0.9975566864013672,
      0.9847628474235535,
      0.9702001810073853,
      0.9391829967498779,
      0.9612258672714233,
      0.942861795425415,
      0.9595459699630737,
      0.99442458152771,
      0.9992494583129883,
      0.9993911385536194,
      0.9992260336875916,
      0.9995603561401367,
      0.9997771978378296,
      0.9997508525848389,
      0.9998544454574585,
      0.9998655319213867,
      0.9999110102653503,
      0.9999282360076904,
      0.9999288320541382,
      0.9998784065246582,
      0.9995401501655579,
      0.9985546469688416,
      0.9893630743026733,
      0.9733943343162537,
      0.9810041785240173,
      0.9544302225112915,
      0.9695217609405518,
      0.9489955306053162,
      0.9359383583068848,
      0.9750334620475769,
      0.9813516736030579,
      0.998104989528656,
      0.9995858073234558,
      0.9998602867126465,
      0.9998908638954163,
      0.9998667240142822,
      0.9999271035194397,
      0.9999432563781738,
      0.9998897910118103,
      0.9998562932014465,
      0.9999332427978516,
      0.999941885471344,
      0.9999544620513916,
      0.9999344944953918,
      0.9999529719352722,
      0.9999622702598572,
      0.9999476671218872,
      0.9998894929885864,
      0.9994887709617615,
      0.9979913830757141,
      0.9882016777992249,
      0.9762444496154785,
      0.9870742559432983,
      0.9625619649887085,
      0.9736401438713074,
      0.9498274922370911,
      0.9577231407165527,
      0.985900342464447,
      0.9966331124305725,
      0.9997639060020447,
      0.9998638033866882,
      0.9999092221260071,
      0.9999279975891113,
      0.9999634623527527,
      0.9999173879623413,
      0.9999162554740906,
      0.9999709725379944,
      0.9999462366104126,
      0.9999310970306396,
      0.999913215637207,
      0.9999337792396545,
      0.9999526739120483,
      0.9999179840087891,
      0.9994821548461914,
      0.9990110993385315,
      0.9944171905517578,
      0.9880666732788086,
      0.9593122005462646,
      0.9328806400299072,
      0.8910492062568665,
      0.8524799346923828,
      0.8936784267425537,
      0.9365774393081665,
      0.9826369285583496,
      0.9863094091415405,
      0.961865246295929,
      0.9769141674041748,
      0.9531850814819336,
      0.9565573930740356,
      0.9860258102416992,
      0.9947077035903931,
      0.999676525592804,
      0.9998248219490051,
      0.9999231696128845,
      0.9999310374259949,
      0.9999219179153442,
      0.9999166131019592,
      0.9999406337738037,
      0.9998985528945923,
      0.9999435544013977,
      0.9999446868896484,
      0.9999352097511292,
      0.9998946189880371,
      0.9995418190956116,
      0.9993492364883423,
      0.9966632127761841,
      0.9778720140457153,
      0.9711978435516357,
      0.9804283380508423,
      0.9507111310958862,
      0.9727122783660889,
      0.9508023858070374,
      0.9528518915176392,
      0.9919036030769348,
      0.9983185529708862,
      0.9997731447219849,
      0.9998205304145813,
      0.9999250173568726,
      0.9999147653579712,
      0.9998162388801575,
      0.9998699426651001,
      0.999890923500061,
      0.9998890161514282,
      0.9997536540031433,
      0.9994603395462036,
      0.9994078278541565,
      0.999771237373352,
      0.9998260736465454,
      0.9990858435630798,
      0.9982523918151855,
      0.9901228547096252,
      0.9833647012710571,
      0.9301085472106934,
      0.9086793065071106,
      0.95164954662323,
      0.9282093048095703,
      0.9666091203689575,
      0.9551075100898743,
      0.9624160528182983,
      0.9950534105300903,
      0.9995375871658325,
      0.999597430229187,
      0.9987599849700928,
      0.9992017149925232,
      0.9995323419570923,
      0.9996834993362427,
      0.9996412396430969
    ],
    [
      0.7824664115905762,
      0.8281838893890381,
      0.8792415261268616,
      0.8656507134437561,
      0.8349354267120361,
      0.8603206872940063,
      0.8738924264907837,
      0.830517590045929,
      0.8213455080986023,
      0.8621771335601807,
      0.8491530418395996,
      0.8065942525863647,
      0.8284431099891663,
      0.861613929271698,
      0.8212891817092896,
      0.792353093624115,
      0.8353517651557922,
      0.8486518859863281,
      0.7969009280204773,
      0.7967429161071777,
      0.8427450060844421,
      0.821905791759491,
      0.792765736579895,
      0.815147340297699,
      0.8312845826148987,
      0.7971466779708862,
      0.7980445027351379,
      0.8319796323776245,
      0.8028870820999146,
      0.7834685444831848,
      0.8016692996025085,
      0.8254884481430054,
      0.7951959371566772,
      0.7706456184387207,
      0.7751593589782715,
      0.786212682723999,
      0.7835328578948975,
      0.7434492111206055,
      0.7310366630554199,
      0.7589597702026367,
      0.7022184729576111,
      0.746558666229248,
      0.7667093873023987,
      0.7318337559700012,
      0.7512698173522949,
      0.8123490810394287,
      0.7864865660667419,
      0.7697354555130005,
      0.8109504580497742,
      0.8272486329078674,
      0.7833833694458008,
      0.7874647378921509,
      0.8456479907035828,
      0.8128947615623474,
      0.7829990386962891,
      0.8313019275665283,
      0.8415899872779846,
      0.7825750112533569,
      0.7787870168685913,
      0.8372138142585754,
      0.7973753213882446,
      0.7584559917449951,
      0.7909759283065796,
      0.8113150596618652,
      0.7222031354904175,
      0.9996575713157654,
      0.9997420907020569,
      0.9997164011001587,
      0.9980116486549377,
      0.9868624210357666,
      0.9726905822753906,
      0.9424065351486206,
      0.963840663433075,
      0.9460036754608154,
      0.9622721076011658,
      0.9952367544174194,
      0.9993923306465149,
      0.9994994401931763,
      0.9993942975997925,
      0.9996569156646729,
      0.9998106360435486,
      0.9997860789299011,
      0.9998741745948792,
      0.999876081943512,
      0.9999164342880249,
      0.9999350905418396,
      0.9999346137046814,
      0.9998950362205505,
      0.9996259808540344,
      0.99882572889328,
      0.991311252117157,
      0.9772074222564697,
      0.982975423336029,
      0.957504391670227,
      0.971640944480896,
      0.9524054527282715,
      0.9392549395561218,
      0.976690948009491,
      0.9827197790145874,
      0.9983409643173218,
      0.9996400475502014,
      0.9998737573623657,
      0.9998972415924072,
      0.999870240688324,
      0.9999314546585083,
      0.9999465942382812,
      0.9998912811279297,
      0.9998574256896973,
      0.9999359846115112,
      0.9999436736106873,
      0.9999568462371826,
      0.9999352097511292,
      0.9999544024467468,
      0.999964714050293,
      0.9999514222145081,
      0.9999066591262817,
      0.9995793104171753,
      0.9985507130622864,
      0.990700364112854,
      0.9794877767562866,
      0.9884310960769653,
      0.9652358889579773,
      0.9756654500961304,
      0.9541767835617065,
      0.9610933065414429,
      0.987067461013794,
      0.9969786405563354,
      0.9997946619987488,
      0.9998824000358582,
      0.9999160766601562,
      0.9999321699142456,
      0.9999665021896362,
      0.9999212622642517,
      0.999919056892395,
      0.9999727010726929,
      0.9999498128890991,
      0.9999338984489441,
      0.9999168515205383,
      0.9999386072158813,
      0.9999560713768005,
      0.999931275844574,
      0.9995800256729126,
      0.99931401014328,
      0.9962307214736938,
      0.9925183653831482,
      0.9653420448303223,
      0.938135027885437,
      0.8972265720367432,
      0.8594329357147217,
      0.9003909230232239,
      0.941243052482605,
      0.985257625579834,
      0.9876331090927124,
      0.9648598432540894,
      0.9789894223213196,
      0.9575987458229065,
      0.9604963660240173,
      0.9873131513595581,
      0.9951536059379578,
      0.9997247457504272,
      0.9998490214347839,
      0.9999315738677979,
      0.9999366998672485,
      0.9999297857284546,
      0.9999203085899353,
      0.9999440908432007,
      0.9999006986618042,
      0.9999446272850037,
      0.9999484419822693,
      0.9999405145645142,
      0.9999103546142578,
      0.9996245503425598,
      0.9995095133781433,
      0.9974367618560791,
      0.9820924997329712,
      0.9753782153129578,
      0.9821752309799194,
      0.95424485206604,
      0.9750299453735352,
      0.9548717737197876,
      0.9569351077079773,
      0.9927140474319458,
      0.9985839128494263,
      0.9998089075088501,
      0.9998499751091003,
      0.9999359846115112,
      0.9999245405197144,
      0.9998465180397034,
      0.9998913407325745,
      0.9999025464057922,
      0.999902606010437,
      0.999789834022522,
      0.9995553493499756,
      0.999513566493988,
      0.9998084306716919,
      0.9998570084571838,
      0.9992920160293579,
      0.9986469745635986,
      0.9925803542137146,
      0.9872047901153564,
      0.9370101690292358,
      0.9146349430084229,
      0.9569923877716064,
      0.9327253103256226,
      0.9691882133483887,
      0.9582890868186951,
      0.966025173664093,
      0.9957779049873352,
      0.9996446967124939,
      0.9997056126594543,
      0.9992440342903137,
      0.9994364976882935,
      0.9996312260627747,
      0.9997336864471436,
      0.9996880888938904
    ],
    [
      0.8422945737838745,
      0.8735203742980957,
      0.9114855527877808,
      0.8870559334754944,
      0.8487308025360107,
      0.8759648203849792,
      0.8881115317344666,
      0.8441238403320312,
      0.8309314250946045,
      0.872215747833252,
      0.8616889119148254,
      0.8184736967086792,
      0.8360900282859802,
      0.870058536529541,
      0.8339464068412781,
      0.8044108748435974,
      0.8447622656822205,
      0.858340322971344,
      0.8115878105163574,
      0.8117219805717468,
      0.8519383072853088,
      0.8335574865341187,
      0.807863175868988,
      0.8282020688056946,
      0.84004807472229,
      0.8085165619850159,
      0.8123697638511658,
      0.8428887128829956,
      0.8144277334213257,
      0.796138346195221,
      0.8163508176803589,
      0.8373082876205444,
      0.8057395219802856,
      0.7819229364395142,
      0.7886412143707275,
      0.7989968061447144,
      0.7953042984008789,
      0.7557641863822937,
      0.7464197278022766,
      0.7738906741142273,
      0.7124140858650208,
      0.7611846923828125,
      0.7792659997940063,
      0.7437639236450195,
      0.7660984396934509,
      0.8236379027366638,
      0.7993656992912292,
      0.7849382162094116,
      0.8228286504745483,
      0.8386708498001099,
      0.7984522581100464,
      0.8041231632232666,
      0.8564072847366333,
      0.8257983922958374,
      0.8016269207000732,
      0.8411733508110046,
      0.8509723544120789,
      0.7969787120819092,
      0.7934027314186096,
      0.8455250859260559,
      0.8061714768409729,
      0.7697485089302063,
      0.8030728101730347,
      0.8184140920639038,
      0.7317322492599487,
      0.9996755719184875,
      0.9997683167457581,
      0.9997591972351074,
      0.9983505010604858,
      0.9885938167572021,
      0.9750751256942749,
      0.945376992225647,
      0.9663807153701782,
      0.9491697549819946,
      0.9649912118911743,
      0.9959269165992737,
      0.9995002746582031,
      0.9995756149291992,
      0.9995065927505493,
      0.999716579914093,
      0.9998337030410767,
      0.9998140931129456,
      0.9998894333839417,
      0.9998846054077148,
      0.9999210238456726,
      0.9999405741691589,
      0.9999393224716187,
      0.9999083280563354,
      0.9996919631958008,
      0.999028742313385,
      0.9926414489746094,
      0.979440450668335,
      0.9844268560409546,
      0.9602152109146118,
      0.973689615726471,
      0.9556626677513123,
      0.9423953294754028,
      0.9783051013946533,
      0.9839930534362793,
      0.9985550045967102,
      0.999685525894165,
      0.9998843669891357,
      0.9999018311500549,
      0.9998732209205627,
      0.9999350309371948,
      0.9999492764472961,
      0.9998930096626282,
      0.9998587965965271,
      0.9999382495880127,
      0.9999452233314514,
      0.9999592304229736,
      0.9999364614486694,
      0.9999557137489319,
      0.9999675750732422,
      0.9999551773071289,
      0.9999199509620667,
      0.9996455311775208,
      0.9989272356033325,
      0.992574155330658,
      0.982143759727478,
      0.9895254969596863,
      0.9675143957138062,
      0.9774989485740662,
      0.9579226970672607,
      0.9640316963195801,
      0.9883660078048706,
      0.9973819255828857,
      0.9998224377632141,
      0.9998973608016968,
      0.9999251365661621,
      0.9999368786811829,
      0.9999692440032959,
      0.9999246597290039,
      0.9999216794967651,
      0.9999743103981018,
      0.9999527931213379,
      0.9999361634254456,
      0.9999186396598816,
      0.9999427199363708,
      0.9999589323997498,
      0.9999415278434753,
      0.9996499419212341,
      0.9995037913322449,
      0.9973088502883911,
      0.9954521059989929,
      0.9700943231582642,
      0.9419809579849243,
      0.9027135968208313,
      0.8657538890838623,
      0.9063400626182556,
      0.9452331066131592,
      0.9872669577598572,
      0.9888274669647217,
      0.967118501663208,
      0.9807205200195312,
      0.9613776206970215,
      0.963976263999939,
      0.9889771938323975,
      0.9966914653778076,
      0.9997770190238953,
      0.9998707175254822,
      0.999937891960144,
      0.9999412298202515,
      0.9999335408210754,
      0.9999231696128845,
      0.999946653842926,
      0.9999011158943176,
      0.9999454617500305,
      0.9999517798423767,
      0.9999455809593201,
      0.9999229311943054,
      0.9996874332427979,
      0.9996209740638733,
      0.9980496168136597,
      0.9857088327407837,
      0.9779020547866821,
      0.9839171767234802,
      0.9573838710784912,
      0.9770141839981079,
      0.958318829536438,
      0.9601598978042603,
      0.9932582378387451,
      0.9988015294075012,
      0.99983811378479,
      0.9998717904090881,
      0.9999433159828186,
      0.9999318718910217,
      0.9998675584793091,
      0.999906063079834,
      0.9999114871025085,
      0.9999144077301025,
      0.9998188018798828,
      0.9996376633644104,
      0.9996012449264526,
      0.9998365640640259,
      0.9998809099197388,
      0.9994449615478516,
      0.9989428520202637,
      0.9945080876350403,
      0.9905524849891663,
      0.943013608455658,
      0.919472336769104,
      0.9624524116516113,
      0.936619758605957,
      0.9714813828468323,
      0.9614583253860474,
      0.968795657157898,
      0.9961981773376465,
      0.9996997714042664,
      0.9997527003288269,
      0.9993817210197449,
      0.9995295405387878,
      0.9996812343597412,
      0.9997612833976746,
      0.9997170567512512
    ],
    [
      0.8681482076644897,
      0.9032670855522156,
      0.932580828666687,
      0.9072118997573853,
      0.8614038228988647,
      0.8897348046302795,
      0.9012167453765869,
      0.856305718421936,
      0.839975893497467,
      0.8805088400840759,
      0.8719941973686218,
      0.8297715783119202,
      0.8441688418388367,
      0.8782120943069458,
      0.8452008366584778,
      0.8168576955795288,
      0.8535498380661011,
      0.86642986536026,
      0.8242018222808838,
      0.8239976167678833,
      0.8595985174179077,
      0.842461347579956,
      0.8192281723022461,
      0.8382580280303955,
      0.8469834923744202,
      0.8180286884307861,
      0.8237500786781311,
      0.8515746593475342,
      0.8244091868400574,
      0.8074219226837158,
      0.829400360584259,
      0.8480672240257263,
      0.8159974217414856,
      0.7946817278862,
      0.8023059964179993,
      0.8120498657226562,
      0.8068335056304932,
      0.7674038410186768,
      0.7599566578865051,
      0.7892577648162842,
      0.7235134243965149,
      0.7717808485031128,
      0.7895894050598145,
      0.7527893781661987,
      0.7781898975372314,
      0.8327445387840271,
      0.8112422227859497,
      0.7961963415145874,
      0.8332619667053223,
      0.8480457663536072,
      0.8102417588233948,
      0.817678689956665,
      0.8654780983924866,
      0.8368430733680725,
      0.8176974058151245,
      0.8503401279449463,
      0.8586249947547913,
      0.8088344931602478,
      0.8060917258262634,
      0.8533381223678589,
      0.8129870891571045,
      0.7788535356521606,
      0.8111963272094727,
      0.8231039047241211,
      0.7372809648513794,
      0.9996997117996216,
      0.999788224697113,
      0.999792218208313,
      0.9986573457717896,
      0.9902826547622681,
      0.9776360988616943,
      0.9489988088607788,
      0.9691656827926636,
      0.9526960253715515,
      0.9678422808647156,
      0.996514081954956,
      0.9995895028114319,
      0.9996415376663208,
      0.9995964765548706,
      0.9997637271881104,
      0.9998528957366943,
      0.99983149766922,
      0.9999017119407654,
      0.9998916387557983,
      0.9999245405197144,
      0.9999448657035828,
      0.9999451637268066,
      0.9999181628227234,
      0.9997442364692688,
      0.9991990327835083,
      0.9940096139907837,
      0.9826197028160095,
      0.9860808849334717,
      0.9631283283233643,
      0.9757068157196045,
      0.9587048292160034,
      0.9458432793617249,
      0.979978084564209,
      0.9852688908576965,
      0.9987322092056274,
      0.9997261762619019,
      0.9998913407325745,
      0.9999067783355713,
      0.9998752474784851,
      0.9999386072158813,
      0.9999518394470215,
      0.9998939037322998,
      0.9998598098754883,
      0.9999399781227112,
      0.9999465346336365,
      0.9999610781669617,
      0.9999372363090515,
      0.9999566674232483,
      0.9999695420265198,
      0.9999576807022095,
      0.9999297857284546,
      0.9997082352638245,
      0.9992125034332275,
      0.9942517280578613,
      0.9846711754798889,
      0.9905972480773926,
      0.9697155952453613,
      0.9793412685394287,
      0.9617676138877869,
      0.9670735001564026,
      0.989534318447113,
      0.9977091550827026,
      0.9998446702957153,
      0.9999092817306519,
      0.9999313354492188,
      0.9999400973320007,
      0.999971330165863,
      0.999927282333374,
      0.9999235272407532,
      0.9999754428863525,
      0.999954879283905,
      0.9999383687973022,
      0.9999206066131592,
      0.9999455213546753,
      0.9999610781669617,
      0.9999490976333618,
      0.9997016191482544,
      0.9996227025985718,
      0.9979202151298523,
      0.997097909450531,
      0.9742698669433594,
      0.9459184408187866,
      0.9078227281570435,
      0.8714101314544678,
      0.911693811416626,
      0.9497649669647217,
      0.9888761639595032,
      0.9898959398269653,
      0.9693615436553955,
      0.9823957085609436,
      0.9649695754051208,
      0.967228353023529,
      0.9900797009468079,
      0.9967057108879089,
      0.9998070001602173,
      0.999885618686676,
      0.9999428987503052,
      0.9999446868896484,
      0.9999381899833679,
      0.9999254941940308,
      0.9999492168426514,
      0.9999027848243713,
      0.9999469518661499,
      0.9999549388885498,
      0.9999485611915588,
      0.9999316930770874,
      0.9997318983078003,
      0.999695360660553,
      0.9983822107315063,
      0.9881345629692078,
      0.9814328551292419,
      0.9852842092514038,
      0.9610977172851562,
      0.9789540767669678,
      0.9615600109100342,
      0.9633064866065979,
      0.9938950538635254,
      0.9989513158798218,
      0.9998578429222107,
      0.9998871684074402,
      0.9999487400054932,
      0.9999373555183411,
      0.999883234500885,
      0.9999167919158936,
      0.9999180436134338,
      0.9999228715896606,
      0.9998398423194885,
      0.999696671962738,
      0.9996753931045532,
      0.9998573064804077,
      0.9998989701271057,
      0.9995524287223816,
      0.9991639852523804,
      0.9960546493530273,
      0.9928339719772339,
      0.9482632279396057,
      0.9243339896202087,
      0.9669175148010254,
      0.9407469034194946,
      0.9740256667137146,
      0.9641609191894531,
      0.9712100625038147,
      0.9965571165084839,
      0.9997338056564331,
      0.9997864961624146,
      0.999471127986908,
      0.9995925426483154,
      0.999717116355896,
      0.9997828006744385,
      0.9997388124465942
    ],
    [
      0.8766161799430847,
      0.913184404373169,
      0.9386904239654541,
      0.9155724048614502,
      0.8676089644432068,
      0.8969249725341797,
      0.9091971516609192,
      0.8648158311843872,
      0.8472956418991089,
      0.8870407342910767,
      0.880271315574646,
      0.8405563831329346,
      0.8518644571304321,
      0.8860588073730469,
      0.8558898568153381,
      0.8288147449493408,
      0.8611018657684326,
      0.8734442591667175,
      0.8338494300842285,
      0.833906888961792,
      0.8658661246299744,
      0.8490656614303589,
      0.8278701305389404,
      0.8448458909988403,
      0.8527214527130127,
      0.8252801299095154,
      0.8328322768211365,
      0.858335018157959,
      0.8340893983840942,
      0.816217303276062,
      0.8388693332672119,
      0.8578845262527466,
      0.8244061470031738,
      0.8043115139007568,
      0.8154336214065552,
      0.8240083456039429,
      0.8178069591522217,
      0.7776530981063843,
      0.7700531482696533,
      0.8004872798919678,
      0.7326141595840454,
      0.7807497978210449,
      0.7977628707885742,
      0.7591254711151123,
      0.788168728351593,
      0.8389947414398193,
      0.8188676238059998,
      0.8042334318161011,
      0.8415242433547974,
      0.8554080724716187,
      0.8185004591941833,
      0.8279354572296143,
      0.8736768960952759,
      0.8468115329742432,
      0.8287985920906067,
      0.8592355847358704,
      0.8668100833892822,
      0.8203572630882263,
      0.819588840007782,
      0.8626201748847961,
      0.8215138912200928,
      0.7900597453117371,
      0.8214088082313538,
      0.8297412395477295,
      0.7472261190414429,
      0.9997121095657349,
      0.9998037219047546,
      0.9998174905776978,
      0.9988290071487427,
      0.9914213418960571,
      0.9794929027557373,
      0.9523206949234009,
      0.9715134501457214,
      0.9561188220977783,
      0.9706628918647766,
      0.9969760179519653,
      0.9996570348739624,
      0.9996902942657471,
      0.9996655583381653,
      0.9998024702072144,
      0.9998685717582703,
      0.9998502135276794,
      0.9999117851257324,
      0.9998976588249207,
      0.9999277591705322,
      0.9999485611915588,
      0.9999476671218872,
      0.9999251365661621,
      0.9997804760932922,
      0.999306857585907,
      0.9946635365486145,
      0.9838739037513733,
      0.987053632736206,
      0.9652517437934875,
      0.9773538112640381,
      0.9615370035171509,
      0.948686957359314,
      0.9818652868270874,
      0.9866389036178589,
      0.9989055395126343,
      0.999763011932373,
      0.9999006390571594,
      0.9999114871025085,
      0.9998773336410522,
      0.9999417662620544,
      0.9999542832374573,
      0.9998950362205505,
      0.9998611211776733,
      0.9999419450759888,
      0.9999479055404663,
      0.9999627470970154,
      0.9999383091926575,
      0.9999577403068542,
      0.999971330165863,
      0.9999596476554871,
      0.9999363422393799,
      0.9997548460960388,
      0.9993705153465271,
      0.9950704574584961,
      0.98594731092453,
      0.9912158250808716,
      0.9713584780693054,
      0.9809542894363403,
      0.9650712013244629,
      0.9697794914245605,
      0.9905384182929993,
      0.9979761242866516,
      0.9998628497123718,
      0.9999191164970398,
      0.9999366402626038,
      0.9999433159828186,
      0.9999731779098511,
      0.9999290108680725,
      0.999924898147583,
      0.999976634979248,
      0.9999567270278931,
      0.9999396204948425,
      0.9999221563339233,
      0.9999476671218872,
      0.9999623894691467,
      0.9999541640281677,
      0.9997430443763733,
      0.999695360660553,
      0.9982770681381226,
      0.9978979229927063,
      0.9762976169586182,
      0.9488984942436218,
      0.9122461080551147,
      0.8769985437393188,
      0.9161913990974426,
      0.9534909129142761,
      0.9899516105651855,
      0.9907753467559814,
      0.9710228443145752,
      0.9838376641273499,
      0.9681215286254883,
      0.9698464870452881,
      0.9906755089759827,
      0.9964134097099304,
      0.9998214840888977,
      0.9998966455459595,
      0.9999468922615051,
      0.9999480247497559,
      0.9999426007270813,
      0.9999270439147949,
      0.9999505877494812,
      0.9999001026153564,
      0.999947190284729,
      0.9999569058418274,
      0.9999512434005737,
      0.9999385476112366,
      0.9997659921646118,
      0.9997483491897583,
      0.9986776113510132,
      0.9898045659065247,
      0.9829655885696411,
      0.9866898655891418,
      0.9642632603645325,
      0.9807913899421692,
      0.9644980430603027,
      0.966096818447113,
      0.9944242238998413,
      0.9990745782852173,
      0.9998720288276672,
      0.9998996257781982,
      0.9999530911445618,
      0.9999417066574097,
      0.9998959302902222,
      0.9999247789382935,
      0.9999226927757263,
      0.9999297857284546,
      0.9998562932014465,
      0.9997444748878479,
      0.9997269511222839,
      0.9998741149902344,
      0.9999125599861145,
      0.9996448755264282,
      0.9993194341659546,
      0.9972336888313293,
      0.9949404001235962,
      0.953119158744812,
      0.9264165163040161,
      0.9704898595809937,
      0.9444523453712463,
      0.9765192866325378,
      0.9668837189674377,
      0.9737070798873901,
      0.9969531297683716,
      0.9997701048851013,
      0.9998128414154053,
      0.9995507597923279,
      0.999631404876709,
      0.9997451901435852,
      0.9997984170913696,
      0.9997538924217224
    ],
    [
      0.879157543182373,
      0.915662407875061,
      0.9420692324638367,
      0.9206681847572327,
      0.8730145692825317,
      0.9020470380783081,
      0.9145556688308716,
      0.8730748891830444,
      0.8562684059143066,
      0.8927303552627563,
      0.8883683085441589,
      0.8518779277801514,
      0.8615272045135498,
      0.8941189050674438,
      0.8672269582748413,
      0.8425257205963135,
      0.8704789280891418,
      0.8815946578979492,
      0.8441240787506104,
      0.8443652391433716,
      0.8717697858810425,
      0.8556683659553528,
      0.835685133934021,
      0.8502559661865234,
      0.8573799133300781,
      0.83135986328125,
      0.8401305675506592,
      0.8633928298950195,
      0.840509295463562,
      0.8226403594017029,
      0.8460743427276611,
      0.8641878962516785,
      0.8298084139823914,
      0.8121646642684937,
      0.825305700302124,
      0.8317910432815552,
      0.825664222240448,
      0.7851231694221497,
      0.7764390110969543,
      0.8092236518859863,
      0.7421188950538635,
      0.788999617099762,
      0.8050923347473145,
      0.7655649185180664,
      0.7965775728225708,
      0.8445342183113098,
      0.825228750705719,
      0.8121799826622009,
      0.8486956357955933,
      0.8614157438278198,
      0.825888991355896,
      0.8382256031036377,
      0.8810775876045227,
      0.8570777177810669,
      0.8363980054855347,
      0.8682592511177063,
      0.874470591545105,
      0.8315634727478027,
      0.8333733081817627,
      0.8710076808929443,
      0.8301525712013245,
      0.8014518618583679,
      0.82984459400177,
      0.8355087041854858,
      0.7535073161125183,
      0.9997208714485168,
      0.9998170733451843,
      0.9998381733894348,
      0.9990010261535645,
      0.9925089478492737,
      0.9812169671058655,
      0.9550111293792725,
      0.9733638763427734,
      0.9586998224258423,
      0.9726873636245728,
      0.9972583651542664,
      0.9996885061264038,
      0.9997194409370422,
      0.9997057914733887,
      0.9998244047164917,
      0.9998783469200134,
      0.999862790107727,
      0.9999188780784607,
      0.9999018311500549,
      0.9999298453330994,
      0.9999513030052185,
      0.9999495148658752,
      0.9999310374259949,
      0.9998092651367188,
      0.9994024038314819,
      0.9954108595848083,
      0.9853829145431519,
      0.9879785776138306,
      0.9670460224151611,
      0.9786500930786133,
      0.9635939598083496,
      0.9514391422271729,
      0.9831419587135315,
      0.9874937534332275,
      0.9990052580833435,
      0.9997848868370056,
      0.9999065399169922,
      0.999914288520813,
      0.9998785853385925,
      0.999943733215332,
      0.9999557137489319,
      0.9998955726623535,
      0.9998617768287659,
      0.9999431371688843,
      0.9999489188194275,
      0.9999640583992004,
      0.9999390840530396,
      0.9999585151672363,
      0.9999725818634033,
      0.9999611973762512,
      0.9999415278434753,
      0.9997897744178772,
      0.9994882941246033,
      0.9958031177520752,
      0.9871891736984253,
      0.9918501973152161,
      0.9727762937545776,
      0.9822732210159302,
      0.9673975706100464,
      0.9717416763305664,
      0.9913250803947449,
      0.9981797933578491,
      0.9998760223388672,
      0.9999263286590576,
      0.999940812587738,
      0.9999458193778992,
      0.9999746084213257,
      0.9999307990074158,
      0.999925971031189,
      0.9999774098396301,
      0.9999582767486572,
      0.9999409317970276,
      0.9999232888221741,
      0.9999491572380066,
      0.9999635219573975,
      0.9999576807022095,
      0.9997771978378296,
      0.9997425675392151,
      0.9985198378562927,
      0.998315691947937,
      0.9783305525779724,
      0.9520164728164673,
      0.91593998670578,
      0.8811846375465393,
      0.9198055267333984,
      0.9561925530433655,
      0.9908883571624756,
      0.9914918541908264,
      0.9724134802818298,
      0.984828531742096,
      0.9701225757598877,
      0.9715789556503296,
      0.9913669228553772,
      0.9966564178466797,
      0.999839186668396,
      0.9999052286148071,
      0.9999499917030334,
      0.9999503493309021,
      0.9999457597732544,
      0.9999293684959412,
      0.9999526143074036,
      0.9999026656150818,
      0.9999480843544006,
      0.9999579787254333,
      0.9999529719352722,
      0.9999430775642395,
      0.9997965097427368,
      0.9997829794883728,
      0.9988837838172913,
      0.9910231232643127,
      0.9846205711364746,
      0.9875503182411194,
      0.9663190841674805,
      0.981926679611206,
      0.966396152973175,
      0.9678598642349243,
      0.9947783350944519,
      0.9991587996482849,
      0.9998819828033447,
      0.9999074935913086,
      0.9999560117721558,
      0.9999446272850037,
      0.9999035596847534,
      0.9999297857284546,
      0.999925434589386,
      0.9999337792396545,
      0.9998669624328613,
      0.9997739195823669,
      0.9997560381889343,
      0.9998835921287537,
      0.9999208450317383,
      0.9996911883354187,
      0.9994240999221802,
      0.997823178768158,
      0.9962021112442017,
      0.9567317366600037,
      0.9295486807823181,
      0.9728971719741821,
      0.947171151638031,
      0.9781419038772583,
      0.9685166478157043,
      0.975067138671875,
      0.9971701502799988,
      0.9997895956039429,
      0.9998272657394409,
      0.9995870590209961,
      0.9996554255485535,
      0.9997594356536865,
      0.9998062252998352,
      0.9997620582580566
    ],
    [
      0.8837562799453735,
      0.9188746213912964,
      0.9447139501571655,
      0.9236120581626892,
      0.8785054683685303,
      0.9045187830924988,
      0.9193931221961975,
      0.8807401061058044,
      0.866343080997467,
      0.8988842368125916,
      0.8956167101860046,
      0.8624143600463867,
      0.8721458911895752,
      0.90156090259552,
      0.877984344959259,
      0.8569355607032776,
      0.8796212673187256,
      0.8894772529602051,
      0.853640079498291,
      0.8542095422744751,
      0.8775773644447327,
      0.8627803921699524,
      0.8442129492759705,
      0.8558664321899414,
      0.8618196249008179,
      0.8379493355751038,
      0.8468430042266846,
      0.8680604696273804,
      0.8458359241485596,
      0.8273018598556519,
      0.8519474864006042,
      0.8692774772644043,
      0.8335527181625366,
      0.8168305158615112,
      0.8319790363311768,
      0.837010383605957,
      0.8309134244918823,
      0.7917239665985107,
      0.78275465965271,
      0.8150115013122559,
      0.7502914071083069,
      0.7963759899139404,
      0.8105605840682983,
      0.7702639102935791,
      0.8058362007141113,
      0.850036084651947,
      0.8315632939338684,
      0.8205994367599487,
      0.8563196063041687,
      0.8673878312110901,
      0.8339660167694092,
      0.848764181137085,
      0.8895962238311768,
      0.8676584959030151,
      0.8512102365493774,
      0.8786938190460205,
      0.8838033080101013,
      0.8444958925247192,
      0.8479713797569275,
      0.8806507587432861,
      0.8414289355278015,
      0.8145320415496826,
      0.8397426605224609,
      0.8415536284446716,
      0.7620243430137634,
      0.9997291564941406,
      0.9998281002044678,
      0.9998527765274048,
      0.9991401433944702,
      0.9934149980545044,
      0.9828320145606995,
      0.9575164914131165,
      0.9751899242401123,
      0.9608463048934937,
      0.9745448231697083,
      0.9975690245628357,
      0.9997352361679077,
      0.9997483491897583,
      0.9997389316558838,
      0.9998412132263184,
      0.9998860955238342,
      0.9998721480369568,
      0.9999237656593323,
      0.9999048113822937,
      0.999931275844574,
      0.99995356798172,
      0.9999514222145081,
      0.9999362826347351,
      0.999833345413208,
      0.9994857311248779,
      0.9962633848190308,
      0.9871813654899597,
      0.9888413548469543,
      0.9688141345977783,
      0.9798795580863953,
      0.9653708934783936,
      0.9540888071060181,
      0.9842373728752136,
      0.9881578683853149,
      0.9990776777267456,
      0.9998015761375427,
      0.9999105334281921,
      0.9999160170555115,
      0.9998781681060791,
      0.9999452829360962,
      0.9999567866325378,
      0.999895453453064,
      0.9998611807823181,
      0.9999436736106873,
      0.9999492764472961,
      0.9999648928642273,
      0.9999391436576843,
      0.9999589920043945,
      0.999973475933075,
      0.9999622702598572,
      0.9999462366104126,
      0.9998215436935425,
      0.9995903968811035,
      0.9966251254081726,
      0.9887431263923645,
      0.992655336856842,
      0.9741896390914917,
      0.9833344221115112,
      0.9692387580871582,
      0.9733238220214844,
      0.9919562935829163,
      0.9983157515525818,
      0.9998844265937805,
      0.9999312162399292,
      0.9999438524246216,
      0.9999479651451111,
      0.9999757409095764,
      0.9999323487281799,
      0.9999265670776367,
      0.9999779462814331,
      0.9999595284461975,
      0.9999409914016724,
      0.9999213218688965,
      0.9999505281448364,
      0.9999644160270691,
      0.9999613165855408,
      0.9998099207878113,
      0.9997854232788086,
      0.9987497925758362,
      0.9986446499824524,
      0.9807304739952087,
      0.9554411172866821,
      0.9194035530090332,
      0.8853229284286499,
      0.9237878918647766,
      0.9590017795562744,
      0.9918820261955261,
      0.9922941327095032,
      0.9738704562187195,
      0.9856892824172974,
      0.9717947244644165,
      0.9729965329170227,
      0.9919207692146301,
      0.9968529343605042,
      0.9998517036437988,
      0.9999116063117981,
      0.9999526739120483,
      0.9999523162841797,
      0.9999486804008484,
      0.999931275844574,
      0.9999541640281677,
      0.9999057054519653,
      0.9999484419822693,
      0.999959409236908,
      0.9999551177024841,
      0.9999480247497559,
      0.9998278617858887,
      0.9998158812522888,
      0.9990981817245483,
      0.9924437999725342,
      0.9864687919616699,
      0.9885534644126892,
      0.968654990196228,
      0.9829879999160767,
      0.9682216048240662,
      0.9693998098373413,
      0.9950974583625793,
      0.9992348551750183,
      0.9998905062675476,
      0.9999135136604309,
      0.9999582171440125,
      0.9999467730522156,
      0.9999097585678101,
      0.9999336004257202,
      0.9999268651008606,
      0.9999361634254456,
      0.9998764395713806,
      0.9997971653938293,
      0.9997802376747131,
      0.9998937845230103,
      0.9999295473098755,
      0.9997406005859375,
      0.999514639377594,
      0.9983198046684265,
      0.996961236000061,
      0.9606924653053284,
      0.9335893988609314,
      0.9753468036651611,
      0.950189471244812,
      0.9796892404556274,
      0.9701338410377502,
      0.9750205278396606,
      0.9973584413528442,
      0.9998064637184143,
      0.999839723110199,
      0.9996215105056763,
      0.9996757507324219,
      0.9997714757919312,
      0.9998130798339844,
      0.999770998954773
    ],
    [
      0.8882198333740234,
      0.9208985567092896,
      0.9464200735092163,
      0.9246026873588562,
      0.8837502002716064,
      0.9075269103050232,
      0.9229851961135864,
      0.8878964185714722,
      0.8763400316238403,
      0.9043821096420288,
      0.901844322681427,
      0.8715927004814148,
      0.881492555141449,
      0.9079231023788452,
      0.8869020938873291,
      0.8680174946784973,
      0.8871310353279114,
      0.8964112997055054,
      0.8618818521499634,
      0.8626306653022766,
      0.8825912475585938,
      0.8689417839050293,
      0.8515810966491699,
      0.8606309294700623,
      0.8657688498497009,
      0.8426144123077393,
      0.8528547883033752,
      0.871951699256897,
      0.8501826524734497,
      0.8312594890594482,
      0.8575568795204163,
      0.873778223991394,
      0.836815357208252,
      0.8202847838401794,
      0.8394778370857239,
      0.8425357341766357,
      0.8357301354408264,
      0.7987369298934937,
      0.7892440557479858,
      0.8190675973892212,
      0.7578047513961792,
      0.8018075227737427,
      0.8157539963722229,
      0.7758070230484009,
      0.8135582208633423,
      0.8547186255455017,
      0.8376379013061523,
      0.8281362652778625,
      0.8624014854431152,
      0.872922420501709,
      0.8409032821655273,
      0.8571767210960388,
      0.8963978290557861,
      0.8768128752708435,
      0.86186283826828,
      0.8876819610595703,
      0.8914777040481567,
      0.8552449345588684,
      0.8595949411392212,
      0.8889803886413574,
      0.8532174825668335,
      0.8273042440414429,
      0.8493223190307617,
      0.8479360938072205,
      0.7716245651245117,
      0.9997417330741882,
      0.9998379945755005,
      0.9998674392700195,
      0.9992696046829224,
      0.9944050908088684,
      0.9844599962234497,
      0.9599435329437256,
      0.9770001769065857,
      0.9630677700042725,
      0.9764055609703064,
      0.9977424144744873,
      0.9997233152389526,
      0.9997630715370178,
      0.9997634887695312,
      0.9998548030853271,
      0.9998920559883118,
      0.9998816251754761,
      0.9999291300773621,
      0.9999077916145325,
      0.9999326467514038,
      0.9999558329582214,
      0.9999528527259827,
      0.9999409317970276,
      0.9998548626899719,
      0.999558687210083,
      0.9969991445541382,
      0.9887310266494751,
      0.989803671836853,
      0.9705590009689331,
      0.9811497926712036,
      0.9673488140106201,
      0.9570783376693726,
      0.9854275584220886,
      0.9890861511230469,
      0.9991565346717834,
      0.9998158812522888,
      0.999914288520813,
      0.9999178051948547,
      0.9998785853385925,
      0.9999460577964783,
      0.9999576210975647,
      0.9998956918716431,
      0.9998612403869629,
      0.9999445080757141,
      0.9999502301216125,
      0.9999658465385437,
      0.9999398589134216,
      0.999959409236908,
      0.9999744296073914,
      0.9999634623527527,
      0.9999505281448364,
      0.9998484253883362,
      0.999672532081604,
      0.9974750280380249,
      0.9901599287986755,
      0.9934212565422058,
      0.9756278991699219,
      0.9843565821647644,
      0.97111976146698,
      0.9748514294624329,
      0.9925546646118164,
      0.998456597328186,
      0.9998925924301147,
      0.9999358654022217,
      0.9999465346336365,
      0.99994957447052,
      0.9999768733978271,
      0.9999333620071411,
      0.9999274611473083,
      0.9999786615371704,
      0.9999611377716064,
      0.9999421834945679,
      0.9999237656593323,
      0.9999523162841797,
      0.9999653100967407,
      0.9999644160270691,
      0.999837338924408,
      0.9998205900192261,
      0.9989876747131348,
      0.9989060163497925,
      0.9829837679862976,
      0.9589995741844177,
      0.9227868318557739,
      0.8895800113677979,
      0.9277883172035217,
      0.9616469144821167,
      0.9928783178329468,
      0.9930939674377441,
      0.9753639698028564,
      0.9864842295646667,
      0.9733927249908447,
      0.9742745161056519,
      0.9924289584159851,
      0.9970534443855286,
      0.9998622536659241,
      0.9999171495437622,
      0.9999546408653259,
      0.9999540448188782,
      0.9999510049819946,
      0.9999328851699829,
      0.9999555349349976,
      0.9999064207077026,
      0.9999486804008484,
      0.9999605417251587,
      0.9999567866325378,
      0.9999516010284424,
      0.9998527765274048,
      0.9998430609703064,
      0.9992753863334656,
      0.9939669370651245,
      0.9883425831794739,
      0.9895272254943848,
      0.9707256555557251,
      0.9839157462120056,
      0.9698057770729065,
      0.9708709716796875,
      0.9953826069831848,
      0.9992950558662415,
      0.9998965859413147,
      0.9999187588691711,
      0.9999602437019348,
      0.9999487400054932,
      0.9999150633811951,
      0.9999370574951172,
      0.9999287128448486,
      0.9999388456344604,
      0.9998847246170044,
      0.9998186230659485,
      0.9998038411140442,
      0.9999017119407654,
      0.9999368786811829,
      0.9997721910476685,
      0.9995864629745483,
      0.9986497759819031,
      0.9975293874740601,
      0.9640629887580872,
      0.9375450611114502,
      0.9774526953697205,
      0.9527615904808044,
      0.9809237718582153,
      0.971752941608429,
      0.9764406681060791,
      0.9975264668464661,
      0.9998198747634888,
      0.9998493194580078,
      0.999647855758667,
      0.9996923804283142,
      0.9997811317443848,
      0.999817967414856,
      0.9997779130935669
    ],
    [
      0.894866943359375,
      0.9234848022460938,
      0.9483235478401184,
      0.9290178418159485,
      0.889070987701416,
      0.9116159677505493,
      0.9278344511985779,
      0.8963938355445862,
      0.8866830468177795,
      0.910536527633667,
      0.9088283181190491,
      0.8810750842094421,
      0.890983521938324,
      0.914347231388092,
      0.8957735896110535,
      0.8789055943489075,
      0.8945369720458984,
      0.9035754799842834,
      0.8703799843788147,
      0.8705494403839111,
      0.8879031538963318,
      0.8760735988616943,
      0.8593006134033203,
      0.8660964965820312,
      0.8703845739364624,
      0.8486997485160828,
      0.8596102595329285,
      0.8756105303764343,
      0.8550753593444824,
      0.8355676531791687,
      0.8641860485076904,
      0.8784481287002563,
      0.8408358097076416,
      0.8244446516036987,
      0.8460842967033386,
      0.8490738868713379,
      0.841523289680481,
      0.8057466745376587,
      0.7972813844680786,
      0.8244191408157349,
      0.7669356465339661,
      0.8086358904838562,
      0.8216248750686646,
      0.7827703952789307,
      0.8221741914749146,
      0.8598030805587769,
      0.8453723788261414,
      0.8373818397521973,
      0.8690110445022583,
      0.879697322845459,
      0.8493348956108093,
      0.8661884665489197,
      0.9031410217285156,
      0.8861184120178223,
      0.8723084330558777,
      0.8960328102111816,
      0.8998193144798279,
      0.8663203716278076,
      0.8707013130187988,
      0.896834135055542,
      0.8658685088157654,
      0.8409031629562378,
      0.8586850166320801,
      0.8546838164329529,
      0.7825164198875427,
      0.9997491240501404,
      0.9998481869697571,
      0.9998799562454224,
      0.9993668794631958,
      0.995195209980011,
      0.9859132766723633,
      0.9624459743499756,
      0.9789660573005676,
      0.9653421640396118,
      0.9785255193710327,
      0.9981281161308289,
      0.9997816681861877,
      0.9997861385345459,
      0.999786913394928,
      0.9998700618743896,
      0.9998994469642639,
      0.9998899698257446,
      0.9999338984489441,
      0.9999111294746399,
      0.9999344944953918,
      0.9999581575393677,
      0.9999549388885498,
      0.9999455213546753,
      0.9998732209205627,
      0.9996203780174255,
      0.9976049661636353,
      0.9897266626358032,
      0.9905973672866821,
      0.9722629189491272,
      0.9823399782180786,
      0.9691583514213562,
      0.9597780108451843,
      0.98675537109375,
      0.9900310039520264,
      0.9992485642433167,
      0.999832272529602,
      0.9999182820320129,
      0.9999195337295532,
      0.9998791217803955,
      0.9999477863311768,
      0.9999586939811707,
      0.9998959898948669,
      0.9998622536659241,
      0.9999457001686096,
      0.9999510645866394,
      0.9999669790267944,
      0.9999407529830933,
      0.9999603033065796,
      0.9999751448631287,
      0.999965250492096,
      0.9999544620513916,
      0.9998700618743896,
      0.9997358918190002,
      0.998100221157074,
      0.9913859367370605,
      0.9941213130950928,
      0.9769222140312195,
      0.9852197766304016,
      0.9726204872131348,
      0.9761775732040405,
      0.9930882453918457,
      0.9985738396644592,
      0.9998994469642639,
      0.9999387860298157,
      0.9999489784240723,
      0.9999507665634155,
      0.9999775886535645,
      0.9999342560768127,
      0.9999284148216248,
      0.9999791979789734,
      0.9999626874923706,
      0.9999431371688843,
      0.9999245405197144,
      0.9999537467956543,
      0.9999660849571228,
      0.9999668598175049,
      0.9998586773872375,
      0.9998502135276794,
      0.9991922378540039,
      0.9991216659545898,
      0.985461413860321,
      0.9627952575683594,
      0.9261916875839233,
      0.8937101364135742,
      0.9314858913421631,
      0.9641259908676147,
      0.9936887621879578,
      0.9938392043113708,
      0.9766539335250854,
      0.987105131149292,
      0.9748548269271851,
      0.9755682945251465,
      0.9928655624389648,
      0.9972227215766907,
      0.9998705983161926,
      0.9999212622642517,
      0.9999561309814453,
      0.9999552965164185,
      0.9999525547027588,
      0.9999340772628784,
      0.999956488609314,
      0.9999065399169922,
      0.9999487996101379,
      0.999961256980896,
      0.9999571442604065,
      0.9999542832374573,
      0.9998740553855896,
      0.999866247177124,
      0.9994075894355774,
      0.9951715469360352,
      0.9898344278335571,
      0.9902030229568481,
      0.9725795984268188,
      0.9847288131713867,
      0.9713937044143677,
      0.9723740816116333,
      0.9956285953521729,
      0.999352216720581,
      0.9999024271965027,
      0.9999228715896606,
      0.9999619722366333,
      0.9999505281448364,
      0.9999198317527771,
      0.9999401569366455,
      0.999930202960968,
      0.9999415278434753,
      0.9998931884765625,
      0.9998407363891602,
      0.9998202323913574,
      0.9999100565910339,
      0.9999433159828186,
      0.999808132648468,
      0.9996415376663208,
      0.9989469051361084,
      0.9979997277259827,
      0.967280924320221,
      0.9413937330245972,
      0.9793482422828674,
      0.9554075598716736,
      0.9822366237640381,
      0.9735556244850159,
      0.9782047271728516,
      0.9976505041122437,
      0.9998318552970886,
      0.9998582601547241,
      0.9996711611747742,
      0.9997114539146423,
      0.9997844099998474,
      0.9998254776000977,
      0.9997872114181519
    ],
    [
      0.8998834490776062,
      0.9251182675361633,
      0.9496936798095703,
      0.9322714805603027,
      0.8941706418991089,
      0.9158272743225098,
      0.9320412874221802,
      0.9039062261581421,
      0.8960116505622864,
      0.916092038154602,
      0.9151977300643921,
      0.8903499841690063,
      0.8997585773468018,
      0.920427680015564,
      0.9046686887741089,
      0.8893465995788574,
      0.901963472366333,
      0.9107934236526489,
      0.8801858425140381,
      0.8786019086837769,
      0.8941365480422974,
      0.8845994472503662,
      0.8686809539794922,
      0.8724856972694397,
      0.8756307363510132,
      0.8563961982727051,
      0.8672026991844177,
      0.8804490566253662,
      0.8610070943832397,
      0.8428664803504944,
      0.8722608089447021,
      0.8851727247238159,
      0.8477762937545776,
      0.8319951891899109,
      0.854450523853302,
      0.856888473033905,
      0.8490673303604126,
      0.8145239949226379,
      0.8086835145950317,
      0.8341987729072571,
      0.7795597910881042,
      0.8173903822898865,
      0.8304374814033508,
      0.7942517399787903,
      0.834223747253418,
      0.8670101165771484,
      0.8556537628173828,
      0.8492363691329956,
      0.8773400783538818,
      0.8887176513671875,
      0.8605196475982666,
      0.8763561248779297,
      0.9105952382087708,
      0.8970514535903931,
      0.8835369348526001,
      0.9041270017623901,
      0.9083496928215027,
      0.8777879476547241,
      0.8815896511077881,
      0.9038066864013672,
      0.8764762878417969,
      0.8533107042312622,
      0.866428554058075,
      0.8620755672454834,
      0.7946900129318237,
      0.9997544884681702,
      0.9998565912246704,
      0.9998918175697327,
      0.9994542598724365,
      0.995987057685852,
      0.9875268936157227,
      0.9653102159500122,
      0.9810347557067871,
      0.9679065942764282,
      0.9805493354797363,
      0.9983580708503723,
      0.9997854828834534,
      0.9998042583465576,
      0.9998092651367188,
      0.9998825788497925,
      0.9999052882194519,
      0.9998980760574341,
      0.9999385476112366,
      0.999914288520813,
      0.999936044216156,
      0.9999600648880005,
      0.9999563097953796,
      0.9999495148658752,
      0.9998911619186401,
      0.9996840953826904,
      0.9982120990753174,
      0.9913281202316284,
      0.9918509721755981,
      0.9744110107421875,
      0.9837421178817749,
      0.9712722301483154,
      0.9628496170043945,
      0.988023042678833,
      0.9909240007400513,
      0.9993306994438171,
      0.9998462200164795,
      0.9999217391014099,
      0.9999207258224487,
      0.9998784065246582,
      0.9999487996101379,
      0.9999592900276184,
      0.9998956918716431,
      0.9998617768287659,
      0.9999465346336365,
      0.9999518990516663,
      0.9999679923057556,
      0.999941349029541,
      0.9999605417251587,
      0.9999755620956421,
      0.9999657869338989,
      0.9999589323997498,
      0.9998897910118103,
      0.9997913837432861,
      0.9985886812210083,
      0.9929784536361694,
      0.9949585199356079,
      0.9785512685775757,
      0.9862802624702454,
      0.9744569659233093,
      0.9777157306671143,
      0.9936429858207703,
      0.9987061619758606,
      0.9999061226844788,
      0.9999436736106873,
      0.9999507069587708,
      0.9999517202377319,
      0.9999783635139465,
      0.9999353289604187,
      0.9999296069145203,
      0.9999801516532898,
      0.9999641180038452,
      0.9999437928199768,
      0.9999245405197144,
      0.9999545216560364,
      0.9999664425849915,
      0.9999691843986511,
      0.9998776316642761,
      0.9998776316642761,
      0.9993746876716614,
      0.9993067383766174,
      0.9885855913162231,
      0.9672976732254028,
      0.9303828477859497,
      0.8987623453140259,
      0.9355219602584839,
      0.9670044779777527,
      0.9946041107177734,
      0.9946125149726868,
      0.9784542322158813,
      0.9879708290100098,
      0.9766092300415039,
      0.9771174192428589,
      0.993372917175293,
      0.9974332451820374,
      0.9998793601989746,
      0.9999256730079651,
      0.9999579787254333,
      0.9999570250511169,
      0.9999531507492065,
      0.9999352097511292,
      0.9999576210975647,
      0.9999067187309265,
      0.9999491572380066,
      0.9999619126319885,
      0.9999594688415527,
      0.9999568462371826,
      0.9998922944068909,
      0.9998860359191895,
      0.9995359182357788,
      0.9964241981506348,
      0.990960955619812,
      0.99098140001297,
      0.9749789834022522,
      0.9856740832328796,
      0.9731010794639587,
      0.9740217924118042,
      0.995899498462677,
      0.9994044303894043,
      0.9999081492424011,
      0.9999274015426636,
      0.9999635219573975,
      0.999952495098114,
      0.9999247193336487,
      0.9999431371688843,
      0.9999322891235352,
      0.9999443888664246,
      0.9999005794525146,
      0.9998595118522644,
      0.9998317360877991,
      0.9999157190322876,
      0.9999494552612305,
      0.9998359084129333,
      0.9996910691261292,
      0.9991135001182556,
      0.9983859658241272,
      0.970490038394928,
      0.9458497166633606,
      0.9811867475509644,
      0.9581448435783386,
      0.9833681583404541,
      0.9753212332725525,
      0.9804482460021973,
      0.997786283493042,
      0.9998411536216736,
      0.9998638033866882,
      0.9996680021286011,
      0.9997169375419617,
      0.999796986579895,
      0.9998267292976379,
      0.9997913241386414
    ],
    [
      0.9034935235977173,
      0.926056444644928,
      0.9503558278083801,
      0.934464693069458,
      0.8985867500305176,
      0.9190264940261841,
      0.9352977871894836,
      0.9096551537513733,
      0.9034501314163208,
      0.9207499027252197,
      0.9204196929931641,
      0.8981277942657471,
      0.9072613716125488,
      0.9258379340171814,
      0.912625253200531,
      0.8987213969230652,
      0.9083862900733948,
      0.917937159538269,
      0.8899362683296204,
      0.8866066932678223,
      0.9009568691253662,
      0.8935043215751648,
      0.879364550113678,
      0.8796821236610413,
      0.8816591501235962,
      0.8665532469749451,
      0.8767685294151306,
      0.8866685628890991,
      0.8684119582176208,
      0.8549937009811401,
      0.8816913366317749,
      0.8930121064186096,
      0.8568483591079712,
      0.8435630798339844,
      0.8629672527313232,
      0.8666245937347412,
      0.8584299087524414,
      0.8243935108184814,
      0.8207440972328186,
      0.8468583822250366,
      0.8019593358039856,
      0.8287477493286133,
      0.8416172862052917,
      0.8138794898986816,
      0.8486785888671875,
      0.8768624067306519,
      0.8677159547805786,
      0.8636062145233154,
      0.8869655132293701,
      0.898948609828949,
      0.8736516237258911,
      0.8871872425079346,
      0.9178183674812317,
      0.9079726934432983,
      0.8948220014572144,
      0.9113683104515076,
      0.9161621332168579,
      0.8883182406425476,
      0.8907902836799622,
      0.9096289873123169,
      0.8855224251747131,
      0.8642678260803223,
      0.8736525774002075,
      0.8688052892684937,
      0.8046352863311768,
      0.9997605681419373,
      0.9998665452003479,
      0.9999048113822937,
      0.9995445013046265,
      0.9968180656433105,
      0.9895591735839844,
      0.9687201976776123,
      0.9834656715393066,
      0.9710030555725098,
      0.9827967882156372,
      0.9986156225204468,
      0.9998142123222351,
      0.9998236894607544,
      0.9998292922973633,
      0.9998953342437744,
      0.9999116063117981,
      0.9999052882194519,
      0.9999428987503052,
      0.9999173283576965,
      0.9999377727508545,
      0.999962329864502,
      0.9999578595161438,
      0.9999539256095886,
      0.9999098181724548,
      0.9997514486312866,
      0.9988544583320618,
      0.9932606816291809,
      0.9933655261993408,
      0.9770733118057251,
      0.9854583740234375,
      0.9737738370895386,
      0.9662967324256897,
      0.9893448948860168,
      0.9919285178184509,
      0.9994044303894043,
      0.9998610615730286,
      0.999925971031189,
      0.9999228119850159,
      0.9998787641525269,
      0.9999505877494812,
      0.9999604821205139,
      0.9998960494995117,
      0.999862015247345,
      0.999947726726532,
      0.9999529123306274,
      0.9999690055847168,
      0.9999423027038574,
      0.9999611377716064,
      0.9999765753746033,
      0.999966561794281,
      0.9999623894691467,
      0.9999119639396667,
      0.9998464584350586,
      0.9990599155426025,
      0.9951701164245605,
      0.9960630536079407,
      0.980847179889679,
      0.9875920414924622,
      0.9766533374786377,
      0.9794650077819824,
      0.9942377805709839,
      0.9988623261451721,
      0.9999135136604309,
      0.9999480843544006,
      0.9999527931213379,
      0.9999532103538513,
      0.9999793171882629,
      0.9999368786811829,
      0.9999312162399292,
      0.9999810457229614,
      0.9999656677246094,
      0.9999449849128723,
      0.9999252557754517,
      0.999955415725708,
      0.999966561794281,
      0.9999710917472839,
      0.999897301197052,
      0.9999027848243713,
      0.9995357394218445,
      0.9994770288467407,
      0.9916641116142273,
      0.972806990146637,
      0.9366260170936584,
      0.9053332209587097,
      0.9409570097923279,
      0.9707647562026978,
      0.9958410859107971,
      0.9953746199607849,
      0.980777382850647,
      0.9889390468597412,
      0.9786316156387329,
      0.9787977933883667,
      0.9938874244689941,
      0.9976704120635986,
      0.9998888969421387,
      0.9999299049377441,
      0.9999593496322632,
      0.999958336353302,
      0.999955952167511,
      0.9999367594718933,
      0.9999590516090393,
      0.9999082088470459,
      0.9999498128890991,
      0.9999625086784363,
      0.9999602437019348,
      0.9999591112136841,
      0.9999082088470459,
      0.999902606010437,
      0.9996282458305359,
      0.9977313280105591,
      0.9925634860992432,
      0.9917261600494385,
      0.9775213003158569,
      0.9866905212402344,
      0.9748353362083435,
      0.975693941116333,
      0.996182918548584,
      0.9994569420814514,
      0.9999132752418518,
      0.9999310970306396,
      0.9999648332595825,
      0.999954104423523,
      0.9999291300773621,
      0.9999457001686096,
      0.9999338388442993,
      0.999946653842926,
      0.9999063014984131,
      0.9998728632926941,
      0.9998476505279541,
      0.9999212622642517,
      0.999954104423523,
      0.9998584389686584,
      0.9997389316558838,
      0.9992613792419434,
      0.9986539483070374,
      0.9732757806777954,
      0.950358510017395,
      0.9828689098358154,
      0.9610655903816223,
      0.9845561981201172,
      0.9771425127983093,
      0.9817619323730469,
      0.9979236125946045,
      0.9998507499694824,
      0.9998711943626404,
      0.9996840953826904,
      0.999718964099884,
      0.9998035430908203,
      0.9998301267623901,
      0.9997963905334473
    ],
    [
      0.9067327380180359,
      0.9262657165527344,
      0.9506974220275879,
      0.9359133243560791,
      0.903222918510437,
      0.9223477840423584,
      0.938652753829956,
      0.9160112142562866,
      0.9111190438270569,
      0.9254712462425232,
      0.9261702299118042,
      0.9076102375984192,
      0.9155205488204956,
      0.932072639465332,
      0.9227272868156433,
      0.9104558229446411,
      0.9164129495620728,
      0.926536500453949,
      0.9037866592407227,
      0.8975654244422913,
      0.9096903800964355,
      0.9075141549110413,
      0.8938035368919373,
      0.890108585357666,
      0.8927162885665894,
      0.8842000961303711,
      0.8908467292785645,
      0.8969078063964844,
      0.8866083025932312,
      0.8802222013473511,
      0.8968119025230408,
      0.9046729803085327,
      0.8741099834442139,
      0.8627681732177734,
      0.8735588788986206,
      0.8788901567459106,
      0.8720256090164185,
      0.8385547399520874,
      0.8397815823554993,
      0.8663456439971924,
      0.8446108102798462,
      0.8485310077667236,
      0.8584905862808228,
      0.8449456095695496,
      0.8726511001586914,
      0.8908673524856567,
      0.8854429721832275,
      0.8836182951927185,
      0.9010238647460938,
      0.9149598479270935,
      0.8931301832199097,
      0.9032458066940308,
      0.9266852140426636,
      0.9206465482711792,
      0.9084740877151489,
      0.9198544025421143,
      0.9245710968971252,
      0.9004678726196289,
      0.9010557532310486,
      0.9162241220474243,
      0.895290732383728,
      0.8758412599563599,
      0.8817701935768127,
      0.8756197690963745,
      0.8141126036643982,
      0.9997661709785461,
      0.9998758435249329,
      0.9999160170555115,
      0.999630331993103,
      0.9975253343582153,
      0.9917722940444946,
      0.9726995229721069,
      0.986477792263031,
      0.9750974774360657,
      0.985251784324646,
      0.9988519549369812,
      0.9998385310173035,
      0.9998436570167542,
      0.9998504519462585,
      0.999901294708252,
      0.9999166131019592,
      0.9999122023582458,
      0.9999471306800842,
      0.999919593334198,
      0.9999394416809082,
      0.9999644160270691,
      0.9999595284461975,
      0.9999579787254333,
      0.9999259114265442,
      0.9998044371604919,
      0.9993175864219666,
      0.9955193996429443,
      0.9951989650726318,
      0.9805887341499329,
      0.9878088235855103,
      0.9771021604537964,
      0.9706288576126099,
      0.9908196330070496,
      0.9929778575897217,
      0.9994829893112183,
      0.9998759627342224,
      0.9999302625656128,
      0.9999245405197144,
      0.9998789429664612,
      0.9999522566795349,
      0.999961793422699,
      0.9998968243598938,
      0.9998635649681091,
      0.9999492168426514,
      0.999954342842102,
      0.9999702572822571,
      0.9999436140060425,
      0.9999618530273438,
      0.9999774098396301,
      0.9999673962593079,
      0.999965488910675,
      0.9999293088912964,
      0.9998860955238342,
      0.999315083026886,
      0.9968092441558838,
      0.9970232844352722,
      0.9836232662200928,
      0.9892294406890869,
      0.9793672561645508,
      0.9817125797271729,
      0.9948799014091492,
      0.9990550875663757,
      0.9999213218688965,
      0.9999515414237976,
      0.999954342842102,
      0.9999541640281677,
      0.9999798536300659,
      0.999938428401947,
      0.9999332427978516,
      0.9999815821647644,
      0.9999673366546631,
      0.9999464154243469,
      0.9999268651008606,
      0.9999561905860901,
      0.9999669790267944,
      0.9999728798866272,
      0.9999138712882996,
      0.9999241828918457,
      0.999664306640625,
      0.9995977878570557,
      0.9944770932197571,
      0.9787895679473877,
      0.9452576637268066,
      0.9150053858757019,
      0.9474471807479858,
      0.9754820466041565,
      0.9968804121017456,
      0.9962684512138367,
      0.9834758639335632,
      0.9900038242340088,
      0.9809411764144897,
      0.9808660745620728,
      0.9944926500320435,
      0.9980581998825073,
      0.9998987317085266,
      0.999933660030365,
      0.9999605417251587,
      0.9999590516090393,
      0.9999565482139587,
      0.9999382495880127,
      0.9999603629112244,
      0.9999101161956787,
      0.9999505877494812,
      0.9999632835388184,
      0.9999611377716064,
      0.9999615550041199,
      0.9999205470085144,
      0.9999195337295532,
      0.9997147917747498,
      0.9986501932144165,
      0.9942395687103271,
      0.9926354289054871,
      0.980131983757019,
      0.9877543449401855,
      0.9767957329750061,
      0.9776221513748169,
      0.9964680671691895,
      0.9995174407958984,
      0.9999184012413025,
      0.9999343156814575,
      0.9999659061431885,
      0.9999557137489319,
      0.9999330043792725,
      0.999948263168335,
      0.999935507774353,
      0.9999488592147827,
      0.9999122619628906,
      0.9998868703842163,
      0.9998621344566345,
      0.9999268651008606,
      0.9999586939811707,
      0.9998820424079895,
      0.9997714757919312,
      0.9994021058082581,
      0.9988853335380554,
      0.9759753346443176,
      0.9552710652351379,
      0.9845811724662781,
      0.9652180075645447,
      0.9857200980186462,
      0.9789393544197083,
      0.983142077922821,
      0.9980403780937195,
      0.9998586177825928,
      0.9998759627342224,
      0.9997062087059021,
      0.9997338056564331,
      0.9998105764389038,
      0.9998334050178528,
      0.9998002648353577
    ],
    [
      0.9119098782539368,
      0.928339958190918,
      0.9517067074775696,
      0.9386846423149109,
      0.9086065292358398,
      0.9260627031326294,
      0.9424821138381958,
      0.9225923418998718,
      0.9180575609207153,
      0.9301141500473022,
      0.9316622614860535,
      0.916659951210022,
      0.9222458600997925,
      0.9376161098480225,
      0.9309608936309814,
      0.9194287061691284,
      0.922421932220459,
      0.9324533939361572,
      0.9149559736251831,
      0.9057127833366394,
      0.9164164662361145,
      0.9175630807876587,
      0.9039173722267151,
      0.8982616066932678,
      0.9015716910362244,
      0.8958146572113037,
      0.9002315998077393,
      0.9046128988265991,
      0.899425745010376,
      0.8947069644927979,
      0.9058017730712891,
      0.912936806678772,
      0.8887085914611816,
      0.8761067390441895,
      0.8832820057868958,
      0.8891680240631104,
      0.8820441365242004,
      0.8513212203979492,
      0.8537106513977051,
      0.8775110244750977,
      0.8721295595169067,
      0.8635364174842834,
      0.8711426258087158,
      0.8610538840293884,
      0.88714998960495,
      0.9009554386138916,
      0.897653341293335,
      0.8966566324234009,
      0.9107130765914917,
      0.9244830012321472,
      0.906617283821106,
      0.9131103754043579,
      0.9333109259605408,
      0.9300341606140137,
      0.918674111366272,
      0.9263471961021423,
      0.9313496351242065,
      0.9104119539260864,
      0.9097733497619629,
      0.9225009679794312,
      0.9044448137283325,
      0.8860609531402588,
      0.8898850083351135,
      0.8829467296600342,
      0.8251452445983887,
      0.9997680187225342,
      0.9998800754547119,
      0.999922513961792,
      0.9996734261512756,
      0.9979307055473328,
      0.9929614663124084,
      0.9756417274475098,
      0.9882516264915466,
      0.9780147075653076,
      0.9870195388793945,
      0.9990086555480957,
      0.9998556971549988,
      0.9998558759689331,
      0.9998636245727539,
      0.9999092817306519,
      0.9999201893806458,
      0.9999160766601562,
      0.9999495148658752,
      0.9999210834503174,
      0.9999402761459351,
      0.9999654293060303,
      0.9999600052833557,
      0.9999595880508423,
      0.9999337196350098,
      0.9998296499252319,
      0.9994961619377136,
      0.9965639114379883,
      0.9960930943489075,
      0.9829456806182861,
      0.9893223643302917,
      0.9796408414840698,
      0.9738410711288452,
      0.991852879524231,
      0.9936884641647339,
      0.9995296001434326,
      0.9998862147331238,
      0.999933123588562,
      0.9999259114265442,
      0.9998791813850403,
      0.9999536871910095,
      0.999962568283081,
      0.9998974800109863,
      0.9998646378517151,
      0.9999502897262573,
      0.9999552965164185,
      0.9999711513519287,
      0.9999445676803589,
      0.9999622702598572,
      0.9999775886535645,
      0.9999674558639526,
      0.9999663233757019,
      0.9999374151229858,
      0.9999047517776489,
      0.999471127986908,
      0.9974821209907532,
      0.9975355863571167,
      0.9854750037193298,
      0.9904141426086426,
      0.9812169075012207,
      0.9834653735160828,
      0.9954599738121033,
      0.9991857409477234,
      0.9999268651008606,
      0.9999541640281677,
      0.9999557137489319,
      0.9999549984931946,
      0.9999804496765137,
      0.9999398589134216,
      0.9999346137046814,
      0.9999812841415405,
      0.999968409538269,
      0.9999477863311768,
      0.9999281167984009,
      0.9999566674232483,
      0.999967098236084,
      0.999973714351654,
      0.9999222755432129,
      0.999933660030365,
      0.9997268915176392,
      0.9996464252471924,
      0.9954364895820618,
      0.981852650642395,
      0.9511595964431763,
      0.9220690727233887,
      0.9515013098716736,
      0.9785617589950562,
      0.9974208474159241,
      0.9967246651649475,
      0.9851735234260559,
      0.9907470941543579,
      0.9825153946876526,
      0.9823765754699707,
      0.9949448704719543,
      0.9983291625976562,
      0.9999055862426758,
      0.999936580657959,
      0.9999616742134094,
      0.9999598860740662,
      0.999957799911499,
      0.999939501285553,
      0.9999615550041199,
      0.9999121427536011,
      0.9999514818191528,
      0.9999637007713318,
      0.9999614357948303,
      0.9999628663063049,
      0.9999291896820068,
      0.9999270439147949,
      0.9997555613517761,
      0.9989486336708069,
      0.9950405359268188,
      0.9931695461273193,
      0.9818618297576904,
      0.9884948134422302,
      0.9781767129898071,
      0.9790388345718384,
      0.996650218963623,
      0.9995539784431458,
      0.9999219179153442,
      0.9999365210533142,
      0.9999668002128601,
      0.9999567866325378,
      0.9999361634254456,
      0.999950110912323,
      0.999936580657959,
      0.9999505877494812,
      0.9999164342880249,
      0.9998946785926819,
      0.9998723268508911,
      0.9999300241470337,
      0.9999614357948303,
      0.9998898506164551,
      0.9997925758361816,
      0.9994535446166992,
      0.9989820718765259,
      0.9775265455245972,
      0.9581287503242493,
      0.9855765104293823,
      0.9681926965713501,
      0.986449122428894,
      0.9802388548851013,
      0.9841163754463196,
      0.9981086850166321,
      0.9998642206192017,
      0.9998699426651001,
      0.9997114539146423,
      0.9997446537017822,
      0.9998090863227844,
      0.9998369812965393,
      0.9998036026954651
    ],
    [
      0.9159906506538391,
      0.9306331276893616,
      0.9527605772018433,
      0.9410907030105591,
      0.9136678576469421,
      0.9290922284126282,
      0.9455730319023132,
      0.9276193380355835,
      0.9235544204711914,
      0.9336259365081787,
      0.9355466365814209,
      0.9233324527740479,
      0.9273003339767456,
      0.9413527846336365,
      0.9361379146575928,
      0.9254347085952759,
      0.9267011880874634,
      0.9366199970245361,
      0.9220417737960815,
      0.9110425710678101,
      0.9210250973701477,
      0.9242819547653198,
      0.9110392928123474,
      0.9038925170898438,
      0.9080736637115479,
      0.9043763875961304,
      0.9068132042884827,
      0.9099186658859253,
      0.9084959626197815,
      0.9043633937835693,
      0.9120209217071533,
      0.9188814163208008,
      0.8989036083221436,
      0.8864901065826416,
      0.8896714448928833,
      0.8981823921203613,
      0.8930046558380127,
      0.8618340492248535,
      0.8693715929985046,
      0.8905092477798462,
      0.8915401697158813,
      0.8754009008407593,
      0.8831632137298584,
      0.8777464628219604,
      0.8979470729827881,
      0.9090577363967896,
      0.9075757265090942,
      0.9056211709976196,
      0.917467474937439,
      0.9304729700088501,
      0.9156854748725891,
      0.9196340441703796,
      0.9375128746032715,
      0.9358124136924744,
      0.9255922436714172,
      0.930867612361908,
      0.9358536005020142,
      0.9182660579681396,
      0.9163786768913269,
      0.9268528819084167,
      0.9112652540206909,
      0.8946036100387573,
      0.8961448073387146,
      0.8890155553817749,
      0.8339582681655884,
      0.9997693300247192,
      0.9998826384544373,
      0.9999265074729919,
      0.9997011423110962,
      0.9981802105903625,
      0.9937618970870972,
      0.9778017997741699,
      0.9895092248916626,
      0.9801866412162781,
      0.9881927967071533,
      0.9990856051445007,
      0.9998654723167419,
      0.9998642802238464,
      0.9998731017112732,
      0.999914824962616,
      0.999922513961792,
      0.9999193549156189,
      0.9999513626098633,
      0.9999222159385681,
      0.9999408721923828,
      0.9999661445617676,
      0.9999601244926453,
      0.9999603629112244,
      0.9999377727508545,
      0.9998428821563721,
      0.9995855689048767,
      0.9971026182174683,
      0.9965697526931763,
      0.9845444560050964,
      0.9902629852294922,
      0.9814697504043579,
      0.9761477112770081,
      0.992375373840332,
      0.9938791990280151,
      0.9994680285453796,
      0.9998873472213745,
      0.999933660030365,
      0.9999265074729919,
      0.9998788833618164,
      0.9999539852142334,
      0.9999629855155945,
      0.9998970031738281,
      0.9998626112937927,
      0.9999505281448364,
      0.999955952167511,
      0.9999716281890869,
      0.999945342540741,
      0.9999624490737915,
      0.9999777674674988,
      0.9999672770500183,
      0.9999673366546631,
      0.9999414682388306,
      0.9999141097068787,
      0.9995526671409607,
      0.9978622198104858,
      0.9978119730949402,
      0.9867184162139893,
      0.9910908341407776,
      0.9824072122573853,
      0.9845876097679138,
      0.9958025217056274,
      0.9992420077323914,
      0.9999294281005859,
      0.9999557137489319,
      0.999956488609314,
      0.9999556541442871,
      0.9999811053276062,
      0.9999412298202515,
      0.9999361634254456,
      0.9999818801879883,
      0.9999701976776123,
      0.9999489188194275,
      0.9999291300773621,
      0.9999569654464722,
      0.9999669194221497,
      0.9999739527702332,
      0.9999271035194397,
      0.9999390244483948,
      0.9997621178627014,
      0.9996823072433472,
      0.9960198998451233,
      0.9838923811912537,
      0.9551708698272705,
      0.9270216226577759,
      0.9550973773002625,
      0.9804452657699585,
      0.997694194316864,
      0.996989905834198,
      0.986224353313446,
      0.9911319017410278,
      0.9835034608840942,
      0.9832857847213745,
      0.9951938986778259,
      0.9984450936317444,
      0.9999095797538757,
      0.9999381303787231,
      0.9999620318412781,
      0.9999603033065796,
      0.9999582767486572,
      0.9999406337738037,
      0.999962329864502,
      0.9999130964279175,
      0.9999520182609558,
      0.9999640583992004,
      0.9999618530273438,
      0.9999637007713318,
      0.9999340176582336,
      0.9999324679374695,
      0.9997855424880981,
      0.9991233944892883,
      0.9956073760986328,
      0.9935266971588135,
      0.9828969240188599,
      0.9889883399009705,
      0.979157567024231,
      0.9800893664360046,
      0.996753454208374,
      0.9995733499526978,
      0.9999237656593323,
      0.9999377131462097,
      0.9999672174453735,
      0.9999574422836304,
      0.9999380707740784,
      0.9999513626098633,
      0.9999376535415649,
      0.9999513626098633,
      0.9999194145202637,
      0.9999006390571594,
      0.9998795986175537,
      0.9999324083328247,
      0.9999634623527527,
      0.9998993873596191,
      0.9998124241828918,
      0.999520480632782,
      0.9990975856781006,
      0.9796962738037109,
      0.9607197642326355,
      0.9864491820335388,
      0.9701412320137024,
      0.9869962930679321,
      0.9811410903930664,
      0.9848577976226807,
      0.9981586933135986,
      0.9998670220375061,
      0.999872624874115,
      0.9997179508209229,
      0.9997493624687195,
      0.9998112916946411,
      0.9998371601104736,
      0.9998037815093994
    ],
    [
      0.9187958240509033,
      0.93281489610672,
      0.9540243744850159,
      0.9430491924285889,
      0.917854905128479,
      0.9316146373748779,
      0.948035717010498,
      0.9312087297439575,
      0.9273077845573425,
      0.9361754655838013,
      0.938407838344574,
      0.9276943206787109,
      0.930731475353241,
      0.9440679550170898,
      0.9395142793655396,
      0.9296507835388184,
      0.929658830165863,
      0.9397979974746704,
      0.9269053339958191,
      0.915433943271637,
      0.9243695735931396,
      0.9285246133804321,
      0.9159702658653259,
      0.9079496264457703,
      0.9128921031951904,
      0.9101541042327881,
      0.9117270708084106,
      0.9144574403762817,
      0.9150987863540649,
      0.9115530252456665,
      0.9171589016914368,
      0.9236467480659485,
      0.905908465385437,
      0.8952040672302246,
      0.8940936326980591,
      0.9052735567092896,
      0.9027224183082581,
      0.8704272508621216,
      0.881677508354187,
      0.901401162147522,
      0.9031198620796204,
      0.8843523859977722,
      0.8927608728408813,
      0.88942950963974,
      0.9062023162841797,
      0.9146519899368286,
      0.9141189455986023,
      0.9114784598350525,
      0.9220780730247498,
      0.9343411922454834,
      0.9214295148849487,
      0.9239521026611328,
      0.9403459429740906,
      0.9395116567611694,
      0.9300545454025269,
      0.9339834451675415,
      0.9390034675598145,
      0.9234342575073242,
      0.9211822748184204,
      0.9298709630966187,
      0.9157459735870361,
      0.9008045196533203,
      0.9007198810577393,
      0.8936839699745178,
      0.8406033515930176,
      0.9997702836990356,
      0.9998838901519775,
      0.9999282956123352,
      0.9997122883796692,
      0.9983158707618713,
      0.9941766858100891,
      0.97923743724823,
      0.9902113676071167,
      0.9813846349716187,
      0.9888609647750854,
      0.9991060495376587,
      0.9998675584793091,
      0.9998670816421509,
      0.9998769164085388,
      0.9999201893806458,
      0.9999233484268188,
      0.9999203681945801,
      0.9999520778656006,
      0.9999225735664368,
      0.9999411106109619,
      0.9999664425849915,
      0.9999603629112244,
      0.9999607801437378,
      0.9999394416809082,
      0.999848484992981,
      0.9996222257614136,
      0.9973610639572144,
      0.9968068599700928,
      0.9855811595916748,
      0.9907962679862976,
      0.9826729893684387,
      0.9777557849884033,
      0.9927884340286255,
      0.994107723236084,
      0.9994742274284363,
      0.9998902082443237,
      0.9999344944953918,
      0.999927282333374,
      0.9998791217803955,
      0.9999546408653259,
      0.999963641166687,
      0.9998983144760132,
      0.9998658299446106,
      0.9999512434005737,
      0.999956488609314,
      0.9999720454216003,
      0.9999456405639648,
      0.999962568283081,
      0.9999778866767883,
      0.9999671578407288,
      0.9999674558639526,
      0.9999436736106873,
      0.9999196529388428,
      0.9995987415313721,
      0.9980882406234741,
      0.9979698061943054,
      0.9875155091285706,
      0.9915067553520203,
      0.9832181334495544,
      0.9853946566581726,
      0.9959808588027954,
      0.9992843270301819,
      0.9999314546585083,
      0.9999566674232483,
      0.9999571442604065,
      0.9999560713768005,
      0.9999812245368958,
      0.9999417662620544,
      0.9999368786811829,
      0.9999819993972778,
      0.9999706149101257,
      0.9999494552612305,
      0.9999299049377441,
      0.9999571442604065,
      0.9999670386314392,
      0.9999741911888123,
      0.9999300241470337,
      0.9999426007270813,
      0.9997857809066772,
      0.9997125267982483,
      0.9964990019798279,
      0.9855170249938965,
      0.9581643342971802,
      0.9310735464096069,
      0.9579167366027832,
      0.9818210601806641,
      0.9979369044303894,
      0.9971325397491455,
      0.98695307970047,
      0.9913806915283203,
      0.984188973903656,
      0.9839956760406494,
      0.9953449368476868,
      0.9985247254371643,
      0.9999122619628906,
      0.9999396204948425,
      0.9999628067016602,
      0.9999597668647766,
      0.9999586939811707,
      0.9999412298202515,
      0.9999629259109497,
      0.9999138712882996,
      0.9999523162841797,
      0.9999643564224243,
      0.9999621510505676,
      0.9999641180038452,
      0.9999369978904724,
      0.9999356269836426,
      0.9998032450675964,
      0.9992108941078186,
      0.9959507584571838,
      0.99383145570755,
      0.9836598634719849,
      0.9893614053726196,
      0.9799026250839233,
      0.9808332324028015,
      0.9968436360359192,
      0.9995895028114319,
      0.9999254941940308,
      0.9999387264251709,
      0.9999675750732422,
      0.9999579191207886,
      0.9999397397041321,
      0.9999523162841797,
      0.9999384880065918,
      0.9999523758888245,
      0.9999222755432129,
      0.9999059438705444,
      0.9998866319656372,
      0.99993497133255,
      0.9999651312828064,
      0.9999062418937683,
      0.9998274445533752,
      0.9995582103729248,
      0.9991875290870667,
      0.9814897775650024,
      0.9630840420722961,
      0.987082302570343,
      0.9716165065765381,
      0.9873962998390198,
      0.9818772077560425,
      0.9854899644851685,
      0.9982011318206787,
      0.9998699426651001,
      0.9998753070831299,
      0.999724268913269,
      0.9997544288635254,
      0.9998137354850769,
      0.9998379349708557,
      0.9998055696487427
    ],
    [
      0.9219632148742676,
      0.9355982542037964,
      0.9557312726974487,
      0.9455673694610596,
      0.9219421148300171,
      0.9342555403709412,
      0.9504566192626953,
      0.9346161484718323,
      0.9306578040122986,
      0.9387666583061218,
      0.9410098791122437,
      0.930696964263916,
      0.9335705041885376,
      0.9461824893951416,
      0.94200599193573,
      0.9330629110336304,
      0.9322646260261536,
      0.9421485662460327,
      0.9305813312530518,
      0.918830156326294,
      0.9270178079605103,
      0.9317504167556763,
      0.9198572039604187,
      0.9111542701721191,
      0.9169324040412903,
      0.9152411818504333,
      0.9160916805267334,
      0.9188340306282043,
      0.9209752082824707,
      0.9186959266662598,
      0.9221556782722473,
      0.9285441040992737,
      0.9137797951698303,
      0.9049522280693054,
      0.900780439376831,
      0.913307785987854,
      0.9140971302986145,
      0.881489634513855,
      0.8946285247802734,
      0.9122449159622192,
      0.9132699370384216,
      0.8949428796768188,
      0.902389407157898,
      0.9001542329788208,
      0.9136548042297363,
      0.9199670553207397,
      0.9196563959121704,
      0.9176379442214966,
      0.9258785247802734,
      0.9375873804092407,
      0.9256391525268555,
      0.9273192286491394,
      0.9423350095748901,
      0.941966712474823,
      0.9333808422088623,
      0.9363553524017334,
      0.9413688778877258,
      0.9271038770675659,
      0.9251693487167358,
      0.9323360919952393,
      0.9194685220718384,
      0.9067480564117432,
      0.9047880172729492,
      0.8985918760299683,
      0.8469812273979187,
      0.9997711181640625,
      0.9998853802680969,
      0.9999300837516785,
      0.9997243881225586,
      0.9984447956085205,
      0.9946574568748474,
      0.9809034466743469,
      0.9910959005355835,
      0.9830072522163391,
      0.9898601770401001,
      0.9991669058799744,
      0.9998739957809448,
      0.9998719096183777,
      0.9998822212219238,
      0.9999231696128845,
      0.9999245405197144,
      0.999921977519989,
      0.999953031539917,
      0.9999234080314636,
      0.9999417066574097,
      0.9999669194221497,
      0.9999606609344482,
      0.9999610185623169,
      0.9999412894248962,
      0.9998546838760376,
      0.9996621608734131,
      0.9976464509963989,
      0.9971046447753906,
      0.9867451190948486,
      0.9914878010749817,
      0.9840917587280273,
      0.9797089099884033,
      0.9934030175209045,
      0.9945708513259888,
      0.9995051622390747,
      0.9998952150344849,
      0.9999357461929321,
      0.9999276995658875,
      0.9998791813850403,
      0.9999551177024841,
      0.9999637603759766,
      0.999897837638855,
      0.9998641610145569,
      0.9999513030052185,
      0.9999568462371826,
      0.9999724626541138,
      0.9999462366104126,
      0.9999629259109497,
      0.9999778866767883,
      0.9999671578407288,
      0.9999674558639526,
      0.9999459385871887,
      0.999925434589386,
      0.9996511936187744,
      0.9983152747154236,
      0.9981489777565002,
      0.9884810447692871,
      0.9920799732208252,
      0.9842541813850403,
      0.9864477515220642,
      0.996317982673645,
      0.9993384480476379,
      0.9999337792396545,
      0.9999576210975647,
      0.9999577403068542,
      0.9999563694000244,
      0.9999815225601196,
      0.9999426007270813,
      0.9999375939369202,
      0.9999820590019226,
      0.9999710917472839,
      0.9999500513076782,
      0.9999303817749023,
      0.9999575018882751,
      0.9999669790267944,
      0.9999743103981018,
      0.999932587146759,
      0.9999455809593201,
      0.9998060464859009,
      0.999737560749054,
      0.9969398379325867,
      0.9871729612350464,
      0.961280107498169,
      0.9349035024642944,
      0.9604479074478149,
      0.983214259147644,
      0.9981579184532166,
      0.9973551630973816,
      0.9877426028251648,
      0.9917208552360535,
      0.9849548935890198,
      0.9848290681838989,
      0.9955698251724243,
      0.9986353516578674,
      0.9999154806137085,
      0.9999411702156067,
      0.9999633431434631,
      0.9999604225158691,
      0.9999606013298035,
      0.9999420046806335,
      0.9999634027481079,
      0.9999145269393921,
      0.9999526143074036,
      0.9999646544456482,
      0.9999622702598572,
      0.9999645352363586,
      0.9999392628669739,
      0.9999377727508545,
      0.9998174905776978,
      0.9992833137512207,
      0.996309757232666,
      0.9941503405570984,
      0.9843890070915222,
      0.9897223114967346,
      0.9806246757507324,
      0.9815807342529297,
      0.9969488382339478,
      0.9996073842048645,
      0.9999272227287292,
      0.9999399185180664,
      0.9999677538871765,
      0.999958336353302,
      0.9999416470527649,
      0.9999532103538513,
      0.9999387860298157,
      0.9999533295631409,
      0.9999244213104248,
      0.9999107122421265,
      0.9998916983604431,
      0.9999366402626038,
      0.9999666810035706,
      0.9999117851257324,
      0.9998383522033691,
      0.9995946884155273,
      0.9992607235908508,
      0.9833114743232727,
      0.9654313325881958,
      0.9876644611358643,
      0.9727750420570374,
      0.9877718687057495,
      0.9824550151824951,
      0.9861010313034058,
      0.9982544779777527,
      0.9998735189437866,
      0.9998782277107239,
      0.999737024307251,
      0.9997596144676208,
      0.9998160004615784,
      0.9998389482498169,
      0.9998072385787964
    ],
    [
      0.9247387051582336,
      0.9381746649742126,
      0.9573807716369629,
      0.9477612376213074,
      0.9250102043151855,
      0.9364749193191528,
      0.9524014592170715,
      0.9376602172851562,
      0.9336477518081665,
      0.9413866996765137,
      0.9435526728630066,
      0.9336905479431152,
      0.9366561770439148,
      0.9483279585838318,
      0.9444237351417542,
      0.9361574649810791,
      0.93505859375,
      0.9447219371795654,
      0.9341320991516113,
      0.9224541783332825,
      0.9296340346336365,
      0.9346566200256348,
      0.9235656261444092,
      0.9148355722427368,
      0.9207137227058411,
      0.9199137091636658,
      0.9207749366760254,
      0.9232019186019897,
      0.9258617162704468,
      0.9241227507591248,
      0.9267529249191284,
      0.9330874681472778,
      0.9207218289375305,
      0.9136993885040283,
      0.9090542793273926,
      0.920583963394165,
      0.9219595193862915,
      0.8913570642471313,
      0.9043586850166321,
      0.9207173585891724,
      0.9205449819564819,
      0.9031673073768616,
      0.9099792242050171,
      0.908463716506958,
      0.9195185303688049,
      0.9243917465209961,
      0.9243583679199219,
      0.9222112894058228,
      0.9288820624351501,
      0.9401229023933411,
      0.9292728900909424,
      0.9302367568016052,
      0.9440510272979736,
      0.9441274404525757,
      0.9363731145858765,
      0.9385271668434143,
      0.9433940649032593,
      0.9303820133209229,
      0.928756594657898,
      0.9348645806312561,
      0.923134982585907,
      0.9119980335235596,
      0.9087378978729248,
      0.9034651517868042,
      0.8532307147979736,
      0.9997734427452087,
      0.9998869299888611,
      0.9999323487281799,
      0.9997372627258301,
      0.9985814690589905,
      0.9951491355895996,
      0.9822657108306885,
      0.9915239214897156,
      0.9843421578407288,
      0.990870475769043,
      0.9992387294769287,
      0.9998779892921448,
      0.9998700618743896,
      0.9998723268508911,
      0.9999180436134338,
      0.9999234676361084,
      0.9999215602874756,
      0.9999537467956543,
      0.9999244213104248,
      0.9999426007270813,
      0.9999675750732422,
      0.9999610185623169,
      0.9999616146087646,
      0.9999433755874634,
      0.9998601675033569,
      0.9996950030326843,
      0.9978858828544617,
      0.9974005818367004,
      0.9878703355789185,
      0.9921417236328125,
      0.9854112863540649,
      0.9814751148223877,
      0.9939950704574585,
      0.9950222373008728,
      0.999533474445343,
      0.9999008774757385,
      0.9999374151229858,
      0.9999287128448486,
      0.9998800754547119,
      0.9999560117721558,
      0.9999645352363586,
      0.9998988509178162,
      0.999865710735321,
      0.9999518394470215,
      0.9999576807022095,
      0.999972939491272,
      0.9999470710754395,
      0.9999632835388184,
      0.9999781847000122,
      0.9999673366546631,
      0.9999675154685974,
      0.9999481439590454,
      0.999930202960968,
      0.9996850490570068,
      0.9985229969024658,
      0.9983349442481995,
      0.989422082901001,
      0.9926720261573792,
      0.9853020906448364,
      0.9874606132507324,
      0.9966785311698914,
      0.9994045495986938,
      0.9999368190765381,
      0.9999590516090393,
      0.9999586939811707,
      0.9999572038650513,
      0.9999818801879883,
      0.999943733215332,
      0.9999385476112366,
      0.999982476234436,
      0.9999715685844421,
      0.9999505877494812,
      0.9999312162399292,
      0.9999580383300781,
      0.9999671578407288,
      0.9999744892120361,
      0.99993497133255,
      0.9999483823776245,
      0.9998241662979126,
      0.9997608661651611,
      0.9973800778388977,
      0.9885679483413696,
      0.9639667868614197,
      0.9382755160331726,
      0.962971031665802,
      0.9845828413963318,
      0.9983627200126648,
      0.9975553154945374,
      0.9885361790657043,
      0.9921141862869263,
      0.9857258796691895,
      0.9857181906700134,
      0.9958221912384033,
      0.9987438917160034,
      0.9999189376831055,
      0.9999427199363708,
      0.9999638199806213,
      0.9999606609344482,
      0.9999613165855408,
      0.9999431371688843,
      0.9999642372131348,
      0.999915361404419,
      0.9999529719352722,
      0.9999648928642273,
      0.999962568283081,
      0.9999650120735168,
      0.9999417662620544,
      0.9999397993087769,
      0.9998289942741394,
      0.999367356300354,
      0.9969572424888611,
      0.994520902633667,
      0.9852818846702576,
      0.9901410341262817,
      0.981512188911438,
      0.9825253486633301,
      0.9970901012420654,
      0.9996285438537598,
      0.9999291300773621,
      0.9999405741691589,
      0.9999678730964661,
      0.9999585151672363,
      0.9999425411224365,
      0.9999533295631409,
      0.9999380111694336,
      0.9999538660049438,
      0.9999263882637024,
      0.9999147057533264,
      0.9998963475227356,
      0.9999376535415649,
      0.9999674558639526,
      0.9999164342880249,
      0.9998485445976257,
      0.9996269941329956,
      0.9993395805358887,
      0.9850599765777588,
      0.967876136302948,
      0.9883682131767273,
      0.9740815758705139,
      0.988288938999176,
      0.9832210540771484,
      0.9870043992996216,
      0.9983329772949219,
      0.9998782873153687,
      0.9998823404312134,
      0.999764084815979,
      0.9997687339782715,
      0.9998263716697693,
      0.9998385906219482,
      0.9998070597648621
    ],
    [
      0.9278346300125122,
      0.9416021108627319,
      0.9598073959350586,
      0.9505174160003662,
      0.9288233518600464,
      0.9390231966972351,
      0.9547531008720398,
      0.9412187933921814,
      0.9370869398117065,
      0.9443915486335754,
      0.9466478228569031,
      0.9372398853302002,
      0.9399132132530212,
      0.9508953094482422,
      0.9470112919807434,
      0.9395651817321777,
      0.9380053281784058,
      0.9471722841262817,
      0.9374790191650391,
      0.9257816076278687,
      0.9323233366012573,
      0.937475323677063,
      0.9269934296607971,
      0.9182461500167847,
      0.9243304133415222,
      0.9243449568748474,
      0.9245004057884216,
      0.9274871945381165,
      0.9301836490631104,
      0.9294976592063904,
      0.9316698312759399,
      0.9374524354934692,
      0.9272935390472412,
      0.9209827780723572,
      0.9164449572563171,
      0.9274122714996338,
      0.9299651384353638,
      0.9020760655403137,
      0.9142900109291077,
      0.9283021092414856,
      0.9274142384529114,
      0.9122896194458008,
      0.9173296689987183,
      0.9164584875106812,
      0.9253389239311218,
      0.9291743636131287,
      0.9286777973175049,
      0.9268494248390198,
      0.9318649768829346,
      0.9424628615379333,
      0.9327244162559509,
      0.9329084157943726,
      0.9458686709403992,
      0.9463943243026733,
      0.9392985701560974,
      0.940751314163208,
      0.945763111114502,
      0.9340258836746216,
      0.9323887825012207,
      0.937427282333374,
      0.9271151423454285,
      0.9173306822776794,
      0.9126830697059631,
      0.9079449772834778,
      0.8599880933761597,
      0.9997740983963013,
      0.9998879432678223,
      0.9999333024024963,
      0.9997537732124329,
      0.9986697435379028,
      0.9955041408538818,
      0.9836406707763672,
      0.9922317266464233,
      0.9856142401695251,
      0.99172443151474,
      0.9992924928665161,
      0.9998825192451477,
      0.9998732805252075,
      0.9998761415481567,
      0.9999157786369324,
      0.9999244809150696,
      0.9999229311943054,
      0.9999542236328125,
      0.9999246597290039,
      0.99994295835495,
      0.9999678134918213,
      0.999961256980896,
      0.999961793422699,
      0.9999443292617798,
      0.9998642802238464,
      0.9997224807739258,
      0.9981160759925842,
      0.9976334571838379,
      0.988875687122345,
      0.9927055835723877,
      0.9865601062774658,
      0.9830307960510254,
      0.9945132732391357,
      0.9954675436019897,
      0.9995545148849487,
      0.9999046325683594,
      0.999938428401947,
      0.9999293684959412,
      0.9998803734779358,
      0.9999565482139587,
      0.9999650120735168,
      0.999900221824646,
      0.9998689293861389,
      0.999952495098114,
      0.9999581575393677,
      0.9999731779098511,
      0.9999474287033081,
      0.9999635219573975,
      0.9999784231185913,
      0.9999674558639526,
      0.9999675750732422,
      0.9999496340751648,
      0.9999333620071411,
      0.9997107982635498,
      0.9987322092056274,
      0.9984827637672424,
      0.9902897477149963,
      0.9933311939239502,
      0.9863181114196777,
      0.9883954524993896,
      0.9969463348388672,
      0.9994560480117798,
      0.9999386072158813,
      0.9999598264694214,
      0.9999591708183289,
      0.9999576807022095,
      0.9999821782112122,
      0.9999442100524902,
      0.99993896484375,
      0.9999826550483704,
      0.999971330165863,
      0.999950647354126,
      0.9999316334724426,
      0.999958336353302,
      0.9999672174453735,
      0.9999745488166809,
      0.999937117099762,
      0.9999505281448364,
      0.9998381733894348,
      0.9997761845588684,
      0.9977083206176758,
      0.9897953867912292,
      0.9667640924453735,
      0.9416731595993042,
      0.965356707572937,
      0.9858981370925903,
      0.9985283613204956,
      0.9977706074714661,
      0.9892511367797852,
      0.9925406575202942,
      0.9864024519920349,
      0.9865179061889648,
      0.9960457682609558,
      0.998845636844635,
      0.9999216198921204,
      0.9999439716339111,
      0.9999662041664124,
      0.999961256980896,
      0.9999619126319885,
      0.9999439120292664,
      0.999964714050293,
      0.9999161958694458,
      0.9999532103538513,
      0.9999653697013855,
      0.9999629259109497,
      0.9999657273292542,
      0.9999441504478455,
      0.9999424815177917,
      0.9998422265052795,
      0.9994889497756958,
      0.9972286820411682,
      0.9947957992553711,
      0.9859948754310608,
      0.9906765222549438,
      0.9823872447013855,
      0.9834067225456238,
      0.9972327351570129,
      0.999652087688446,
      0.9999314546585083,
      0.9999421238899231,
      0.9999685287475586,
      0.9999589323997498,
      0.9999441504478455,
      0.9999542832374573,
      0.9999386072158813,
      0.9999546408653259,
      0.9999287724494934,
      0.9999195337295532,
      0.9998995661735535,
      0.9999402761459351,
      0.9999688267707825,
      0.9999231100082397,
      0.9998581409454346,
      0.9996567368507385,
      0.9994216561317444,
      0.9867547154426575,
      0.9703640341758728,
      0.9890816807746887,
      0.9752806425094604,
      0.9887761473655701,
      0.984348475933075,
      0.9878089427947998,
      0.9984278678894043,
      0.999883234500885,
      0.9998856782913208,
      0.9997752904891968,
      0.9997727870941162,
      0.9998276829719543,
      0.9998393654823303,
      0.9998090267181396
    ],
    [
      0.9307611584663391,
      0.945166826248169,
      0.9624081254005432,
      0.9533787965774536,
      0.9332517385482788,
      0.942134439945221,
      0.9573594331741333,
      0.9446965456008911,
      0.9408643245697021,
      0.9472956657409668,
      0.9495078921318054,
      0.9404394030570984,
      0.942892849445343,
      0.9533225297927856,
      0.9493716359138489,
      0.9423164129257202,
      0.9405385255813599,
      0.9495706558227539,
      0.940148651599884,
      0.928724467754364,
      0.9348399639129639,
      0.9399224519729614,
      0.9301509857177734,
      0.9218623638153076,
      0.9278717041015625,
      0.9285527467727661,
      0.9290986061096191,
      0.9317542314529419,
      0.9344121217727661,
      0.9345777034759521,
      0.9369858503341675,
      0.9418641328811646,
      0.9335828423500061,
      0.9269580841064453,
      0.9223684668540955,
      0.9337950944900513,
      0.9372856020927429,
      0.9124541878700256,
      0.9240337014198303,
      0.9358566403388977,
      0.9342252612113953,
      0.9222326874732971,
      0.9251211881637573,
      0.9246727228164673,
      0.9306186437606812,
      0.9340929985046387,
      0.9327419400215149,
      0.9310470819473267,
      0.934870183467865,
      0.9446661472320557,
      0.9358083009719849,
      0.9353417754173279,
      0.9475337266921997,
      0.9484896659851074,
      0.9418250918388367,
      0.9425351023674011,
      0.9477947950363159,
      0.9371457099914551,
      0.935373067855835,
      0.9395502209663391,
      0.9305686950683594,
      0.9223027229309082,
      0.916115403175354,
      0.9117027521133423,
      0.8659628629684448,
      0.9997758269309998,
      0.999889075756073,
      0.9999343156814575,
      0.9997560977935791,
      0.9986936450004578,
      0.9957401752471924,
      0.9848498702049255,
      0.9928187131881714,
      0.9866400361061096,
      0.9924154281616211,
      0.9993183612823486,
      0.9998857378959656,
      0.999880313873291,
      0.9998786449432373,
      0.9999175071716309,
      0.9999256134033203,
      0.9999243021011353,
      0.9999549984931946,
      0.9999255537986755,
      0.9999436140060425,
      0.9999681711196899,
      0.9999614357948303,
      0.9999619722366333,
      0.9999449849128723,
      0.999864935874939,
      0.9997242093086243,
      0.9982118606567383,
      0.9977563619613647,
      0.9896756410598755,
      0.9931855201721191,
      0.9875600934028625,
      0.9844260811805725,
      0.9950072169303894,
      0.9959051609039307,
      0.9995695948600769,
      0.9999080300331116,
      0.9999396800994873,
      0.9999300837516785,
      0.9998812079429626,
      0.9999570250511169,
      0.9999656081199646,
      0.9999011754989624,
      0.9998700618743896,
      0.9999531507492065,
      0.999958872795105,
      0.9999735951423645,
      0.9999480843544006,
      0.9999639391899109,
      0.9999787211418152,
      0.9999675750732422,
      0.9999676942825317,
      0.9999504089355469,
      0.9999350905418396,
      0.9997254014015198,
      0.9988437294960022,
      0.9985649585723877,
      0.9909429550170898,
      0.9939321279525757,
      0.9871259331703186,
      0.9892324805259705,
      0.9971957802772522,
      0.9994946122169495,
      0.999940812587738,
      0.9999609589576721,
      0.9999599456787109,
      0.9999583959579468,
      0.9999825358390808,
      0.999945342540741,
      0.9999401569366455,
      0.9999831318855286,
      0.9999718070030212,
      0.9999513626098633,
      0.9999322295188904,
      0.9999589323997498,
      0.9999674558639526,
      0.9999747276306152,
      0.9999383687973022,
      0.999951958656311,
      0.9998469352722168,
      0.9997831583023071,
      0.997725784778595,
      0.9904944896697998,
      0.9692727327346802,
      0.945043683052063,
      0.9674450159072876,
      0.9867606163024902,
      0.9986225962638855,
      0.9979051947593689,
      0.9897772669792175,
      0.992840588092804,
      0.9870123863220215,
      0.9872841835021973,
      0.9962373971939087,
      0.9989356994628906,
      0.9999240040779114,
      0.9999451041221619,
      0.9999668002128601,
      0.9999619722366333,
      0.9999627470970154,
      0.9999449849128723,
      0.9999655485153198,
      0.9999173283576965,
      0.9999535083770752,
      0.9999659061431885,
      0.9999634623527527,
      0.9999662637710571,
      0.9999455809593201,
      0.9999433755874634,
      0.9998469352722168,
      0.9994699358940125,
      0.9970728754997253,
      0.9949140548706055,
      0.9866025447845459,
      0.9910693168640137,
      0.9832475185394287,
      0.9842872023582458,
      0.9973430037498474,
      0.9996739029884338,
      0.9999334216117859,
      0.9999434947967529,
      0.9999691247940063,
      0.9999598264694214,
      0.9999457001686096,
      0.9999552369117737,
      0.9999392628669739,
      0.9999553561210632,
      0.9999305009841919,
      0.9999223947525024,
      0.9999019503593445,
      0.9999415874481201,
      0.9999698400497437,
      0.9999262690544128,
      0.9998651146888733,
      0.9996818900108337,
      0.9994680285453796,
      0.9874252676963806,
      0.9726847410202026,
      0.9895201921463013,
      0.9763817191123962,
      0.9892221689224243,
      0.9852659702301025,
      0.98858642578125,
      0.9985116124153137,
      0.9998877048492432,
      0.9998888373374939,
      0.9997868537902832,
      0.9997786283493042,
      0.9998306035995483,
      0.9998410940170288,
      0.9998113512992859
    ],
    [
      0.93333899974823,
      0.9492651224136353,
      0.9653142690658569,
      0.9566067457199097,
      0.9387840628623962,
      0.9460452198982239,
      0.9602678418159485,
      0.949307918548584,
      0.945756196975708,
      0.9511763453483582,
      0.9531537890434265,
      0.945047914981842,
      0.9471620917320251,
      0.956447184085846,
      0.9525349140167236,
      0.9458114504814148,
      0.9435616731643677,
      0.9524924755096436,
      0.9437807202339172,
      0.9328565001487732,
      0.9377855658531189,
      0.942898154258728,
      0.9340176582336426,
      0.9260148406028748,
      0.9318881034851074,
      0.9331682324409485,
      0.9340453743934631,
      0.9367972612380981,
      0.938612163066864,
      0.939763069152832,
      0.9425647258758545,
      0.946365237236023,
      0.9385160207748413,
      0.9321430921554565,
      0.9263458251953125,
      0.9381318092346191,
      0.9418487548828125,
      0.9213588237762451,
      0.9329613447189331,
      0.9426906704902649,
      0.9401633739471436,
      0.9325540065765381,
      0.9326448440551758,
      0.9322149753570557,
      0.9356197118759155,
      0.9393302798271179,
      0.9373413324356079,
      0.935571551322937,
      0.9384254813194275,
      0.9474214315414429,
      0.9395915865898132,
      0.9380161762237549,
      0.94997638463974,
      0.9516134262084961,
      0.9451878070831299,
      0.9453549385070801,
      0.9506179690361023,
      0.9416726231575012,
      0.938988983631134,
      0.9424371719360352,
      0.9356932640075684,
      0.9290444850921631,
      0.9210304617881775,
      0.9171879291534424,
      0.8745807409286499,
      0.9997726082801819,
      0.9998905062675476,
      0.9999351501464844,
      0.9997570514678955,
      0.998675525188446,
      0.9957742094993591,
      0.9857033491134644,
      0.9931480288505554,
      0.9870842099189758,
      0.992743730545044,
      0.9992989897727966,
      0.9998847246170044,
      0.9998800754547119,
      0.9998775720596313,
      0.9999169111251831,
      0.9999262094497681,
      0.9999247789382935,
      0.9999554753303528,
      0.9999260902404785,
      0.9999439716339111,
      0.9999684691429138,
      0.9999617338180542,
      0.9999623894691467,
      0.9999454617500305,
      0.9998658895492554,
      0.9997271299362183,
      0.9982613921165466,
      0.9978159666061401,
      0.990227222442627,
      0.9933937788009644,
      0.9882143139839172,
      0.9852486848831177,
      0.9951215982437134,
      0.996170163154602,
      0.9995628595352173,
      0.9999086856842041,
      0.9999405145645142,
      0.999930739402771,
      0.9998819231987,
      0.9999573826789856,
      0.9999659657478333,
      0.9999017119407654,
      0.9998705387115479,
      0.9999531507492065,
      0.9999590516090393,
      0.9999738931655884,
      0.9999487996101379,
      0.99996417760849,
      0.9999789595603943,
      0.9999679327011108,
      0.9999678730964661,
      0.9999508261680603,
      0.9999357461929321,
      0.9997204542160034,
      0.9989283084869385,
      0.9986435174942017,
      0.9915004372596741,
      0.9943689107894897,
      0.9877843260765076,
      0.9899308681488037,
      0.9973640441894531,
      0.9995183348655701,
      0.9999423623085022,
      0.9999610781669617,
      0.9999603629112244,
      0.9999589323997498,
      0.9999828934669495,
      0.9999462366104126,
      0.9999409317970276,
      0.9999832510948181,
      0.9999721646308899,
      0.9999518990516663,
      0.9999331831932068,
      0.9999596476554871,
      0.9999679923057556,
      0.9999749660491943,
      0.9999392628669739,
      0.9999528527259827,
      0.9998525381088257,
      0.9997894167900085,
      0.9978004097938538,
      0.9911822080612183,
      0.9714885354042053,
      0.9486397504806519,
      0.969471275806427,
      0.9874923229217529,
      0.9986768364906311,
      0.9979751110076904,
      0.9902713298797607,
      0.9930891990661621,
      0.9874899387359619,
      0.9879351854324341,
      0.9963936805725098,
      0.9990082383155823,
      0.9999256134033203,
      0.999945878982544,
      0.9999666213989258,
      0.9999620318412781,
      0.999963104724884,
      0.999945878982544,
      0.9999661445617676,
      0.999918520450592,
      0.9999539852142334,
      0.999966561794281,
      0.9999639987945557,
      0.9999666213989258,
      0.9999464154243469,
      0.9999440312385559,
      0.999845564365387,
      0.9993658661842346,
      0.9973336458206177,
      0.9952327609062195,
      0.9872694611549377,
      0.9914330840110779,
      0.9839798212051392,
      0.9846513271331787,
      0.9973896145820618,
      0.999660849571228,
      0.9999334812164307,
      0.9999443888664246,
      0.9999696016311646,
      0.9999604225158691,
      0.9999471306800842,
      0.9999561905860901,
      0.9999400973320007,
      0.9999563694000244,
      0.999932587146759,
      0.9999262690544128,
      0.9999058842658997,
      0.9999428987503052,
      0.9999706745147705,
      0.9999285936355591,
      0.9998756647109985,
      0.9997057914733887,
      0.9995347261428833,
      0.9881329536437988,
      0.9738988876342773,
      0.9899519085884094,
      0.977592945098877,
      0.9896925091743469,
      0.9858644604682922,
      0.9892571568489075,
      0.9985618591308594,
      0.9998902082443237,
      0.9998917579650879,
      0.9997957944869995,
      0.9997832179069519,
      0.9998331069946289,
      0.9998417496681213,
      0.9998138546943665
    ],
    [
      0.9366955757141113,
      0.9538280963897705,
      0.9685729146003723,
      0.9608455896377563,
      0.9460903406143188,
      0.9515855312347412,
      0.9639676809310913,
      0.9552712440490723,
      0.9517949223518372,
      0.9561094045639038,
      0.9579996466636658,
      0.9508333802223206,
      0.9518777132034302,
      0.9605448246002197,
      0.9573021531105042,
      0.9500080943107605,
      0.9470117688179016,
      0.955929160118103,
      0.9484448432922363,
      0.9376948475837708,
      0.9408398866653442,
      0.9461227059364319,
      0.938288688659668,
      0.9311536550521851,
      0.9367367029190063,
      0.9382636547088623,
      0.9391149282455444,
      0.9418202638626099,
      0.9430524110794067,
      0.9454094171524048,
      0.9486159086227417,
      0.9503870010375977,
      0.9436029195785522,
      0.9378892183303833,
      0.9293862581253052,
      0.9426506757736206,
      0.9470078945159912,
      0.9303261041641235,
      0.9424924850463867,
      0.9500753879547119,
      0.9461306929588318,
      0.9419223070144653,
      0.9414687156677246,
      0.9393648505210876,
      0.9409663677215576,
      0.9451330304145813,
      0.9424306154251099,
      0.9397406578063965,
      0.9422823786735535,
      0.949124276638031,
      0.9435552954673767,
      0.941270112991333,
      0.9528838992118835,
      0.9552315473556519,
      0.9491211175918579,
      0.9486729502677917,
      0.9544006586074829,
      0.9475027322769165,
      0.9434739947319031,
      0.9468071460723877,
      0.9420303106307983,
      0.9367879629135132,
      0.9271144270896912,
      0.9246436357498169,
      0.8854177594184875,
      0.9997782111167908,
      0.9998927712440491,
      0.9999362230300903,
      0.9997580647468567,
      0.9986755847930908,
      0.9957385063171387,
      0.9864338040351868,
      0.9933779239654541,
      0.9875637292861938,
      0.9930345416069031,
      0.9992951154708862,
      0.9998846650123596,
      0.9998800158500671,
      0.9998772740364075,
      0.999917209148407,
      0.9999253153800964,
      0.9999219179153442,
      0.9999552965164185,
      0.9999265670776367,
      0.9999446868896484,
      0.9999690651893616,
      0.9999623894691467,
      0.9999628067016602,
      0.999946117401123,
      0.9998666048049927,
      0.999727189540863,
      0.9982743859291077,
      0.9978203773498535,
      0.9907388687133789,
      0.9935927391052246,
      0.9887073636054993,
      0.9858516454696655,
      0.9953183531761169,
      0.9962145090103149,
      0.9995486736297607,
      0.9999092817306519,
      0.9999412298202515,
      0.9999316930770874,
      0.9998831748962402,
      0.999957799911499,
      0.999966561794281,
      0.9999029636383057,
      0.9998718500137329,
      0.99995356798172,
      0.9999596476554871,
      0.9999744296073914,
      0.9999495148658752,
      0.999963641166687,
      0.9999794363975525,
      0.9999685287475586,
      0.9999674558639526,
      0.9999512434005737,
      0.9999363422393799,
      0.9997220635414124,
      0.9989719390869141,
      0.9986838102340698,
      0.9919089078903198,
      0.994652271270752,
      0.9882234930992126,
      0.9905515909194946,
      0.9974402785301208,
      0.9995313882827759,
      0.9999439716339111,
      0.9999611377716064,
      0.9999608993530273,
      0.9999585747718811,
      0.9999831318855286,
      0.999947190284729,
      0.9999419450759888,
      0.9999836087226868,
      0.9999728798866272,
      0.9999526739120483,
      0.9999343156814575,
      0.999960720539093,
      0.9999687671661377,
      0.9999752044677734,
      0.9999398589134216,
      0.9999531507492065,
      0.9998558759689331,
      0.9997923970222473,
      0.9976785778999329,
      0.9917965531349182,
      0.9734324216842651,
      0.9520079493522644,
      0.9714373350143433,
      0.9879298210144043,
      0.9986954927444458,
      0.9979259967803955,
      0.9906089305877686,
      0.9931820034980774,
      0.98768150806427,
      0.9883377552032471,
      0.9965186715126038,
      0.9990934729576111,
      0.9999284148216248,
      0.9999473690986633,
      0.9999673962593079,
      0.9999627470970154,
      0.9999637007713318,
      0.9999468922615051,
      0.9999666810035706,
      0.9999207258224487,
      0.9999551177024841,
      0.9999678730964661,
      0.9999643564224243,
      0.9999675750732422,
      0.9999470114707947,
      0.9999449253082275,
      0.999848484992981,
      0.9993661046028137,
      0.9972242116928101,
      0.9952778220176697,
      0.9875351190567017,
      0.9916917085647583,
      0.9846744537353516,
      0.9852724671363831,
      0.9975993037223816,
      0.9997074007987976,
      0.999937117099762,
      0.999946117401123,
      0.9999701380729675,
      0.9999613761901855,
      0.9999486804008484,
      0.9999570250511169,
      0.9999411702156067,
      0.9999574422836304,
      0.9999340176582336,
      0.9999277591705322,
      0.9999105930328369,
      0.9999441504478455,
      0.9999712705612183,
      0.9999300837516785,
      0.9998786449432373,
      0.9997326135635376,
      0.9995476603507996,
      0.9880537986755371,
      0.9743369817733765,
      0.9900916814804077,
      0.9783076047897339,
      0.9899296760559082,
      0.9863619804382324,
      0.9898914098739624,
      0.9986163973808289,
      0.9998942017555237,
      0.9998946189880371,
      0.9998005032539368,
      0.9997882843017578,
      0.9998356699943542,
      0.9998438954353333,
      0.9998171925544739
    ],
    [
      0.9415006637573242,
      0.9588562250137329,
      0.9725837707519531,
      0.9661826491355896,
      0.9548898339271545,
      0.9592792987823486,
      0.9684973359107971,
      0.9625149965286255,
      0.9591883420944214,
      0.962580144405365,
      0.9640777707099915,
      0.9576252698898315,
      0.9581852555274963,
      0.9658443927764893,
      0.9629735946655273,
      0.9551478624343872,
      0.9520902633666992,
      0.960481584072113,
      0.9538002014160156,
      0.9432846307754517,
      0.9450442790985107,
      0.9505563974380493,
      0.9435311555862427,
      0.9381381273269653,
      0.9427145719528198,
      0.9440830945968628,
      0.945620596408844,
      0.9481030702590942,
      0.9489004611968994,
      0.9510042667388916,
      0.9552598595619202,
      0.9559004306793213,
      0.9500867128372192,
      0.9448763132095337,
      0.937158465385437,
      0.948999285697937,
      0.9525684118270874,
      0.9396693706512451,
      0.9504070281982422,
      0.956458568572998,
      0.9517828226089478,
      0.949099063873291,
      0.949117124080658,
      0.946067750453949,
      0.9467908143997192,
      0.9510542154312134,
      0.9481457471847534,
      0.9452695250511169,
      0.9470169544219971,
      0.9540570974349976,
      0.9487406611442566,
      0.9456061124801636,
      0.9565094709396362,
      0.9599641561508179,
      0.9536957740783691,
      0.9523640871047974,
      0.9594064354896545,
      0.9538877010345459,
      0.948357343673706,
      0.9529893398284912,
      0.9496694803237915,
      0.9453702569007874,
      0.9345803260803223,
      0.9327762722969055,
      0.898674726486206,
      0.9997809529304504,
      0.9998940229415894,
      0.9999370574951172,
      0.9997624754905701,
      0.9987597465515137,
      0.9960295557975769,
      0.9876212477684021,
      0.9937168955802917,
      0.9884325861930847,
      0.9936017394065857,
      0.9992818832397461,
      0.9998866319656372,
      0.9998803734779358,
      0.9998723864555359,
      0.9999145269393921,
      0.9999261498451233,
      0.9999226927757263,
      0.9999560117721558,
      0.9999275207519531,
      0.999945342540741,
      0.9999693632125854,
      0.9999628067016602,
      0.9999631643295288,
      0.9999468922615051,
      0.9998655319213867,
      0.9997077584266663,
      0.9983549118041992,
      0.9979822635650635,
      0.9914087057113647,
      0.9941785335540771,
      0.9895086884498596,
      0.9869073033332825,
      0.9957319498062134,
      0.9966579079627991,
      0.9995518922805786,
      0.9999114871025085,
      0.999942421913147,
      0.9999328851699829,
      0.9998846054077148,
      0.9999585151672363,
      0.9999669790267944,
      0.9999036192893982,
      0.999872624874115,
      0.9999539852142334,
      0.9999603629112244,
      0.99997478723526,
      0.999950110912323,
      0.9999639987945557,
      0.9999797940254211,
      0.9999688863754272,
      0.9999668598175049,
      0.9999520182609558,
      0.9999372959136963,
      0.9997288584709167,
      0.999040961265564,
      0.9987615346908569,
      0.9925096035003662,
      0.995195209980011,
      0.9890518188476562,
      0.9916413426399231,
      0.9977044463157654,
      0.9995591640472412,
      0.9999459385871887,
      0.9999622106552124,
      0.9999621510505676,
      0.9999597668647766,
      0.9999836683273315,
      0.9999486207962036,
      0.9999430775642395,
      0.9999839067459106,
      0.9999733567237854,
      0.9999532103538513,
      0.9999352693557739,
      0.9999607801437378,
      0.9999695420265198,
      0.9999756813049316,
      0.9999399781227112,
      0.9999537467956543,
      0.9998590350151062,
      0.9997907876968384,
      0.9975079894065857,
      0.9923768639564514,
      0.9757786989212036,
      0.9556518793106079,
      0.9735835790634155,
      0.9884402751922607,
      0.9986776113510132,
      0.9979745745658875,
      0.991119921207428,
      0.9933228492736816,
      0.9880809783935547,
      0.9890350699424744,
      0.9968020915985107,
      0.9991852045059204,
      0.9999317526817322,
      0.9999493956565857,
      0.999967098236084,
      0.9999638199806213,
      0.9999634623527527,
      0.9999479651451111,
      0.9999663233757019,
      0.9999218583106995,
      0.9999556541442871,
      0.9999685287475586,
      0.9999650120735168,
      0.9999683499336243,
      0.9999479651451111,
      0.9999459385871887,
      0.9998533129692078,
      0.9993293881416321,
      0.9973106980323792,
      0.9954037666320801,
      0.9878568053245544,
      0.9919774532318115,
      0.9856976866722107,
      0.9861204624176025,
      0.9977720379829407,
      0.9997258186340332,
      0.9999393820762634,
      0.9999475479125977,
      0.9999709725379944,
      0.9999626278877258,
      0.9999502301216125,
      0.9999584555625916,
      0.9999433755874634,
      0.999958872795105,
      0.9999363422393799,
      0.9999303221702576,
      0.9999105930328369,
      0.9999464154243469,
      0.9999725222587585,
      0.9999327659606934,
      0.9998837113380432,
      0.999739408493042,
      0.9995694160461426,
      0.9876773357391357,
      0.9747645258903503,
      0.9901816844940186,
      0.9789474010467529,
      0.9901713132858276,
      0.9871021509170532,
      0.9905280470848083,
      0.9986239075660706,
      0.9998957514762878,
      0.9998970031738281,
      0.9998012185096741,
      0.9997966289520264,
      0.9998355507850647,
      0.9998438358306885,
      0.9998206496238708
    ],
    [
      0.9476627111434937,
      0.9645074605941772,
      0.9765735864639282,
      0.9722809195518494,
      0.9658534526824951,
      0.9687293171882629,
      0.9742409586906433,
      0.9705416560173035,
      0.9677237868309021,
      0.9702101945877075,
      0.9711307287216187,
      0.9659206867218018,
      0.9658323526382446,
      0.9715636372566223,
      0.969099223613739,
      0.9613226652145386,
      0.9582869410514832,
      0.9646873474121094,
      0.9595869183540344,
      0.9493188261985779,
      0.9508076906204224,
      0.9569855332374573,
      0.9503300189971924,
      0.948016881942749,
      0.9509919881820679,
      0.9515370726585388,
      0.9537758231163025,
      0.9564149975776672,
      0.9560645818710327,
      0.9580373764038086,
      0.9630030393600464,
      0.9633880257606506,
      0.9585822820663452,
      0.953903317451477,
      0.9468581080436707,
      0.9564361572265625,
      0.9589090347290039,
      0.9494144916534424,
      0.9578347206115723,
      0.962619423866272,
      0.958204448223114,
      0.9568307995796204,
      0.9570945501327515,
      0.9542014598846436,
      0.9540911912918091,
      0.9576888680458069,
      0.9557014107704163,
      0.9524183869361877,
      0.9526935815811157,
      0.9604669809341431,
      0.9551198482513428,
      0.9512006044387817,
      0.9607896208763123,
      0.9654632806777954,
      0.9587326049804688,
      0.9555583000183105,
      0.96576988697052,
      0.9611292481422424,
      0.9556394815444946,
      0.9609205722808838,
      0.9585708379745483,
      0.9547988772392273,
      0.946359395980835,
      0.9434034824371338,
      0.9164664149284363,
      0.9997826814651489,
      0.9998958706855774,
      0.9999392032623291,
      0.9997785091400146,
      0.9990238547325134,
      0.9966351389884949,
      0.9892282485961914,
      0.9942677021026611,
      0.9897725582122803,
      0.9944761991500854,
      0.9993119835853577,
      0.9998907446861267,
      0.999886691570282,
      0.9998710751533508,
      0.9999090433120728,
      0.9999263286590576,
      0.9999241232872009,
      0.9999572038650513,
      0.9999285936355591,
      0.9999461770057678,
      0.9999700784683228,
      0.999963104724884,
      0.9999637603759766,
      0.9999493360519409,
      0.9998719692230225,
      0.9997274875640869,
      0.9986366629600525,
      0.9983355402946472,
      0.9925110936164856,
      0.9950209259986877,
      0.9907451272010803,
      0.9884436130523682,
      0.9962630271911621,
      0.9972506761550903,
      0.999563992023468,
      0.9999048113822937,
      0.9999422430992126,
      0.9999338984489441,
      0.9998863935470581,
      0.9999589323997498,
      0.9999670386314392,
      0.9999058246612549,
      0.999875009059906,
      0.9999548196792603,
      0.9999611377716064,
      0.9999752044677734,
      0.9999508857727051,
      0.9999644756317139,
      0.9999805092811584,
      0.9999673366546631,
      0.999967098236084,
      0.9999538660049438,
      0.9999402761459351,
      0.9997434020042419,
      0.9991806149482727,
      0.9989122748374939,
      0.9933559894561768,
      0.9959799647331238,
      0.9904648661613464,
      0.9929842948913574,
      0.9980646371841431,
      0.9996076226234436,
      0.9999479055404663,
      0.9999633431434631,
      0.9999629259109497,
      0.9999606013298035,
      0.9999840259552002,
      0.9999499917030334,
      0.9999447464942932,
      0.9999842643737793,
      0.9999740123748779,
      0.9999538064002991,
      0.9999347925186157,
      0.9999614953994751,
      0.9999701380729675,
      0.9999759793281555,
      0.9999414086341858,
      0.9999548196792603,
      0.9998651146888733,
      0.9997905492782593,
      0.9977474808692932,
      0.993159294128418,
      0.9789079427719116,
      0.9606213569641113,
      0.9763537645339966,
      0.989141583442688,
      0.9987208843231201,
      0.9981805086135864,
      0.9921159148216248,
      0.9938035607337952,
      0.9890314340591431,
      0.9902768135070801,
      0.997246503829956,
      0.9992647767066956,
      0.9999344348907471,
      0.9999493956565857,
      0.9999676942825317,
      0.9999644160270691,
      0.9999628663063049,
      0.9999495148658752,
      0.9999679327011108,
      0.9999239444732666,
      0.9999567270278931,
      0.9999695420265198,
      0.999966025352478,
      0.9999693036079407,
      0.9999493360519409,
      0.9999469518661499,
      0.9998635649681091,
      0.9993826746940613,
      0.9971902370452881,
      0.9956501126289368,
      0.988480269908905,
      0.9925575852394104,
      0.9870036840438843,
      0.9876155853271484,
      0.9980947375297546,
      0.9997527599334717,
      0.9999416470527649,
      0.9999485015869141,
      0.9999713897705078,
      0.9999635219573975,
      0.9999515414237976,
      0.9999596476554871,
      0.9999451637268066,
      0.9999604821205139,
      0.9999379515647888,
      0.9999312162399292,
      0.9999146461486816,
      0.9999474883079529,
      0.9999724626541138,
      0.9999361038208008,
      0.9998874664306641,
      0.9997584819793701,
      0.9995651245117188,
      0.9872833490371704,
      0.9755508899688721,
      0.9905211925506592,
      0.9803564548492432,
      0.9906687140464783,
      0.9882418513298035,
      0.9914469122886658,
      0.9986494779586792,
      0.9998967051506042,
      0.9998992085456848,
      0.9998074769973755,
      0.9998010993003845,
      0.9998379945755005,
      0.9998459219932556,
      0.9998251795768738
    ],
    [
      0.9544137120246887,
      0.9701603651046753,
      0.9800336360931396,
      0.9779829978942871,
      0.9750461578369141,
      0.9767579436302185,
      0.979921281337738,
      0.978164553642273,
      0.9758926630020142,
      0.977673351764679,
      0.9781485795974731,
      0.9749658107757568,
      0.9739766120910645,
      0.9776988625526428,
      0.9759942293167114,
      0.9694023132324219,
      0.9661495685577393,
      0.9720472097396851,
      0.9671326875686646,
      0.9576717615127563,
      0.9593175649642944,
      0.9652302861213684,
      0.9588600397109985,
      0.9586455821990967,
      0.9610336422920227,
      0.960686206817627,
      0.9632030725479126,
      0.9659963846206665,
      0.965981125831604,
      0.9667890071868896,
      0.9713205099105835,
      0.9720163345336914,
      0.9687739610671997,
      0.9635013341903687,
      0.9580661058425903,
      0.9644089341163635,
      0.9660589694976807,
      0.9606618285179138,
      0.9656517505645752,
      0.9696195125579834,
      0.9664320349693298,
      0.9663341045379639,
      0.9667344093322754,
      0.9645009636878967,
      0.9633560180664062,
      0.9670644998550415,
      0.9662772417068481,
      0.961667537689209,
      0.9609695076942444,
      0.9690881967544556,
      0.964263916015625,
      0.9595091938972473,
      0.967450737953186,
      0.9725713729858398,
      0.9654443264007568,
      0.9637624025344849,
      0.9735681414604187,
      0.9705580472946167,
      0.9647634625434875,
      0.9694303870201111,
      0.9685532450675964,
      0.9638345241546631,
      0.9580625891685486,
      0.9550944566726685,
      0.9339988231658936,
      0.9997833967208862,
      0.9998974800109863,
      0.9999422430992126,
      0.9998075366020203,
      0.9994109869003296,
      0.9975288510322571,
      0.9914211630821228,
      0.995323657989502,
      0.991790235042572,
      0.9956092834472656,
      0.9994236826896667,
      0.9998996257781982,
      0.9998916387557983,
      0.9998795986175537,
      0.9999165534973145,
      0.9999288320541382,
      0.9999266862869263,
      0.999958872795105,
      0.9999298453330994,
      0.9999468922615051,
      0.9999706149101257,
      0.9999632239341736,
      0.9999638795852661,
      0.9999508857727051,
      0.9998805522918701,
      0.9997687339782715,
      0.9990028142929077,
      0.9987648725509644,
      0.9941168427467346,
      0.9963170289993286,
      0.992843508720398,
      0.9908309578895569,
      0.9971616268157959,
      0.9980644583702087,
      0.9996269941329956,
      0.9999086856842041,
      0.9999434351921082,
      0.999934732913971,
      0.9998876452445984,
      0.9999597072601318,
      0.9999677538871765,
      0.9999072551727295,
      0.9998770952224731,
      0.9999557733535767,
      0.9999618530273438,
      0.9999759793281555,
      0.9999518990516663,
      0.9999649524688721,
      0.9999809265136719,
      0.9999678730964661,
      0.9999673366546631,
      0.9999558329582214,
      0.9999439120292664,
      0.9997678399085999,
      0.9993700385093689,
      0.9991660714149475,
      0.994849443435669,
      0.9971266984939575,
      0.9924633502960205,
      0.9950525760650635,
      0.9985883235931396,
      0.9996840953826904,
      0.9999512434005737,
      0.9999650120735168,
      0.9999639987945557,
      0.9999608993530273,
      0.9999842047691345,
      0.9999508261680603,
      0.9999457597732544,
      0.9999845027923584,
      0.9999744892120361,
      0.9999549388885498,
      0.9999380111694336,
      0.9999626874923706,
      0.9999709129333496,
      0.9999765753746033,
      0.9999436140060425,
      0.9999566078186035,
      0.9998756647109985,
      0.9998160600662231,
      0.9984568953514099,
      0.9943543672561646,
      0.9830281734466553,
      0.9677122831344604,
      0.9806855916976929,
      0.990710973739624,
      0.9988396167755127,
      0.9986395239830017,
      0.9939975738525391,
      0.9950219988822937,
      0.9908178448677063,
      0.9924278855323792,
      0.9979235529899597,
      0.9994720220565796,
      0.9999405145645142,
      0.999952495098114,
      0.9999688863754272,
      0.9999650120735168,
      0.9999635815620422,
      0.9999499320983887,
      0.9999687671661377,
      0.9999257326126099,
      0.9999579191207886,
      0.9999703764915466,
      0.9999668598175049,
      0.9999701976776123,
      0.9999514818191528,
      0.9999489784240723,
      0.9998699426651001,
      0.999337375164032,
      0.9973524212837219,
      0.9963458776473999,
      0.9900878071784973,
      0.993663489818573,
      0.9890170693397522,
      0.9899346828460693,
      0.9984740614891052,
      0.9998088479042053,
      0.9999459385871887,
      0.9999505281448364,
      0.9999723434448242,
      0.9999646544456482,
      0.9999532103538513,
      0.999961256980896,
      0.9999469518661499,
      0.9999619722366333,
      0.9999400973320007,
      0.9999338984489441,
      0.9999222159385681,
      0.999948263168335,
      0.9999735355377197,
      0.9999372959136963,
      0.999885618686676,
      0.9997693300247192,
      0.9995762705802917,
      0.9884059429168701,
      0.9782235622406006,
      0.9913989305496216,
      0.9831782579421997,
      0.991733968257904,
      0.9897903203964233,
      0.9928661584854126,
      0.9988040924072266,
      0.9999035596847534,
      0.9999048113822937,
      0.9998217225074768,
      0.999811053276062,
      0.9998437762260437,
      0.9998511672019958,
      0.9998324513435364
    ],
    [
      0.9603407382965088,
      0.9750126600265503,
      0.9830837845802307,
      0.9825801849365234,
      0.9817578196525574,
      0.9818406701087952,
      0.9838806986808777,
      0.9834105968475342,
      0.9815282821655273,
      0.9830608367919922,
      0.9831382036209106,
      0.9812914729118347,
      0.9803184270858765,
      0.9833205342292786,
      0.9822281002998352,
      0.9772005081176758,
      0.9752851128578186,
      0.9798122048377991,
      0.9759995937347412,
      0.968023419380188,
      0.969697117805481,
      0.9743749499320984,
      0.9690319299697876,
      0.9696932435035706,
      0.9733174443244934,
      0.971588134765625,
      0.973188579082489,
      0.9756902456283569,
      0.9769195914268494,
      0.9764814972877502,
      0.9802727103233337,
      0.9811161160469055,
      0.9774501919746399,
      0.9720110893249512,
      0.9688785076141357,
      0.9720063209533691,
      0.9727702736854553,
      0.9698003530502319,
      0.9746717214584351,
      0.9773510098457336,
      0.9753940105438232,
      0.9762328863143921,
      0.9757789969444275,
      0.9744201898574829,
      0.9724487066268921,
      0.9765756130218506,
      0.9760646224021912,
      0.9716745615005493,
      0.9708659648895264,
      0.9776319265365601,
      0.9745063781738281,
      0.9704909324645996,
      0.9766562581062317,
      0.9801807999610901,
      0.974829912185669,
      0.9745421409606934,
      0.9806593656539917,
      0.9790543913841248,
      0.9751251339912415,
      0.977302074432373,
      0.9765831232070923,
      0.9720402956008911,
      0.9676337242126465,
      0.9645676612854004,
      0.9467729330062866,
      0.9997847080230713,
      0.9998990297317505,
      0.9999447464942932,
      0.999839723110199,
      0.9996494054794312,
      0.9984210133552551,
      0.9942047595977783,
      0.996892511844635,
      0.9945226311683655,
      0.9970086216926575,
      0.9995799660682678,
      0.9999162554740906,
      0.9998985528945923,
      0.9998934864997864,
      0.9999281167984009,
      0.9999312162399292,
      0.9999294281005859,
      0.9999608397483826,
      0.9999311566352844,
      0.9999476671218872,
      0.9999712705612183,
      0.9999635219573975,
      0.99996417760849,
      0.9999540448188782,
      0.9998898506164551,
      0.9998204708099365,
      0.9994354248046875,
      0.9992330074310303,
      0.9966152906417847,
      0.9978984594345093,
      0.9956426024436951,
      0.9942258596420288,
      0.9982184171676636,
      0.998885452747345,
      0.9997262954711914,
      0.999922513961792,
      0.999946117401123,
      0.9999359846115112,
      0.9998888373374939,
      0.9999607801437378,
      0.999968409538269,
      0.9999088644981384,
      0.9998798370361328,
      0.9999570846557617,
      0.9999628067016602,
      0.9999768137931824,
      0.9999530911445618,
      0.999965488910675,
      0.9999808669090271,
      0.9999679327011108,
      0.9999674558639526,
      0.9999582767486572,
      0.9999483823776245,
      0.9998064637184143,
      0.9995829463005066,
      0.9994512796401978,
      0.9969826936721802,
      0.998390257358551,
      0.995378851890564,
      0.9971491098403931,
      0.9991132020950317,
      0.9997868537902832,
      0.9999558329582214,
      0.9999668002128601,
      0.9999651312828064,
      0.9999609589576721,
      0.9999843239784241,
      0.999951958656311,
      0.999947190284729,
      0.9999848008155823,
      0.999975323677063,
      0.9999558329582214,
      0.9999390244483948,
      0.9999632835388184,
      0.9999708533287048,
      0.9999765753746033,
      0.999946117401123,
      0.9999583959579468,
      0.9998907446861267,
      0.9998415112495422,
      0.9991048574447632,
      0.9960063099861145,
      0.9880728721618652,
      0.9784368276596069,
      0.9863613247871399,
      0.9933773875236511,
      0.9991527199745178,
      0.999151885509491,
      0.996579110622406,
      0.9969747066497803,
      0.9936516284942627,
      0.9951560497283936,
      0.9986482262611389,
      0.9996634721755981,
      0.9999475479125977,
      0.9999555945396423,
      0.9999698996543884,
      0.9999655485153198,
      0.9999629855155945,
      0.9999505281448364,
      0.9999695420265198,
      0.9999270439147949,
      0.9999584555625916,
      0.9999707937240601,
      0.9999672770500183,
      0.9999706745147705,
      0.9999537467956543,
      0.9999498724937439,
      0.9998788833618164,
      0.9994400143623352,
      0.9981160163879395,
      0.9975696802139282,
      0.9925487637519836,
      0.99517822265625,
      0.9914402961730957,
      0.9925456047058105,
      0.9988430738449097,
      0.9998413920402527,
      0.9999496340751648,
      0.9999533891677856,
      0.9999733567237854,
      0.9999661445617676,
      0.999955415725708,
      0.9999629259109497,
      0.9999482035636902,
      0.9999635815620422,
      0.9999425411224365,
      0.9999358654022217,
      0.9999263882637024,
      0.9999501705169678,
      0.9999748468399048,
      0.9999419450759888,
      0.9998925924301147,
      0.9997955560684204,
      0.9996135830879211,
      0.9918631315231323,
      0.9845283031463623,
      0.9933291077613831,
      0.9874604940414429,
      0.993787944316864,
      0.9920713305473328,
      0.9947081208229065,
      0.999016523361206,
      0.999912679195404,
      0.9999111294746399,
      0.9998403191566467,
      0.9998225569725037,
      0.9998493790626526,
      0.9998538494110107,
      0.9998368620872498
    ],
    [
      0.9665341377258301,
      0.9789128303527832,
      0.9859228134155273,
      0.9864312410354614,
      0.9866060614585876,
      0.9857395887374878,
      0.987240731716156,
      0.9882082343101501,
      0.9859569668769836,
      0.9871211051940918,
      0.9872656464576721,
      0.9863616824150085,
      0.9855573177337646,
      0.9878206253051758,
      0.987458348274231,
      0.9843559265136719,
      0.984131932258606,
      0.9858046770095825,
      0.9830564260482788,
      0.9777276515960693,
      0.9798558950424194,
      0.9824047684669495,
      0.97943115234375,
      0.9795040488243103,
      0.9832113981246948,
      0.9817674160003662,
      0.9827163815498352,
      0.9843441843986511,
      0.984687864780426,
      0.9837702512741089,
      0.9866644144058228,
      0.9873586893081665,
      0.9844030141830444,
      0.9806262254714966,
      0.9801764488220215,
      0.9816350936889648,
      0.981034517288208,
      0.9781850576400757,
      0.9834044575691223,
      0.9847348928451538,
      0.982175350189209,
      0.9834958910942078,
      0.9830400347709656,
      0.9824211597442627,
      0.9811086058616638,
      0.9839707612991333,
      0.9837887287139893,
      0.9813858866691589,
      0.9807063937187195,
      0.9846109747886658,
      0.9829325675964355,
      0.9812652468681335,
      0.9845532178878784,
      0.9863390922546387,
      0.9835675954818726,
      0.9836921095848083,
      0.986208975315094,
      0.985255241394043,
      0.9834147691726685,
      0.9838610887527466,
      0.9830775260925293,
      0.9800471663475037,
      0.9771270751953125,
      0.9736154079437256,
      0.9581207633018494,
      0.9997838139533997,
      0.9998993873596191,
      0.9999465346336365,
      0.9998565316200256,
      0.9997703433036804,
      0.9990875720977783,
      0.9967585802078247,
      0.9982100129127502,
      0.9968172311782837,
      0.9982307553291321,
      0.9997026324272156,
      0.9999312162399292,
      0.999904453754425,
      0.9999063611030579,
      0.999937891960144,
      0.9999330639839172,
      0.999931812286377,
      0.9999625086784363,
      0.9999321699142456,
      0.9999483823776245,
      0.9999718070030212,
      0.999963641166687,
      0.9999643564224243,
      0.9999567866325378,
      0.9998975396156311,
      0.9998610615730286,
      0.9996984004974365,
      0.9995545148849487,
      0.9983401298522949,
      0.9989127516746521,
      0.9976531863212585,
      0.9968655109405518,
      0.9990310072898865,
      0.9994072318077087,
      0.999803364276886,
      0.9999352693557739,
      0.9999489188194275,
      0.9999369382858276,
      0.9998893141746521,
      0.9999617338180542,
      0.9999690055847168,
      0.999910295009613,
      0.9998821020126343,
      0.999958336353302,
      0.9999639391899109,
      0.9999775290489197,
      0.9999542236328125,
      0.9999660849571228,
      0.9999811053276062,
      0.9999681115150452,
      0.9999673962593079,
      0.9999602437019348,
      0.9999532103538513,
      0.999844491481781,
      0.9997544884681702,
      0.9997032284736633,
      0.9985107779502869,
      0.9991766810417175,
      0.9975622892379761,
      0.9985073208808899,
      0.9995065927505493,
      0.9998565316200256,
      0.9999590516090393,
      0.9999677538871765,
      0.9999656677246094,
      0.9999607801437378,
      0.9999845623970032,
      0.999953031539917,
      0.9999487400054932,
      0.9999851584434509,
      0.9999760985374451,
      0.9999567866325378,
      0.9999389052391052,
      0.9999638795852661,
      0.9999707937240601,
      0.9999765753746033,
      0.9999487400054932,
      0.9999573230743408,
      0.9999074935913086,
      0.9998688697814941,
      0.999487042427063,
      0.9975544810295105,
      0.9922894239425659,
      0.9865595102310181,
      0.9914442896842957,
      0.9959427714347839,
      0.99948650598526,
      0.9995017051696777,
      0.9982931017875671,
      0.9984292984008789,
      0.9965978264808655,
      0.9974606037139893,
      0.999175488948822,
      0.9997842907905579,
      0.9999534487724304,
      0.9999580383300781,
      0.999970555305481,
      0.9999655485153198,
      0.9999635815620422,
      0.9999507069587708,
      0.9999703764915466,
      0.9999284148216248,
      0.9999589920043945,
      0.9999713897705078,
      0.9999678134918213,
      0.9999714493751526,
      0.999955415725708,
      0.9999523758888245,
      0.9998977184295654,
      0.9996200799942017,
      0.998959481716156,
      0.9986104965209961,
      0.9952349662780762,
      0.9970036745071411,
      0.9945631623268127,
      0.9954701662063599,
      0.9992051720619202,
      0.9998596906661987,
      0.9999538064002991,
      0.9999562501907349,
      0.999974250793457,
      0.9999674558639526,
      0.9999578595161438,
      0.9999645352363586,
      0.9999493360519409,
      0.9999651908874512,
      0.9999446868896484,
      0.9999400973320007,
      0.9999304413795471,
      0.9999515414237976,
      0.9999760985374451,
      0.9999472498893738,
      0.9998989701271057,
      0.9998201131820679,
      0.9996817111968994,
      0.9943691492080688,
      0.9904869794845581,
      0.9953332543373108,
      0.9915173053741455,
      0.9955127239227295,
      0.9945069551467896,
      0.9964562654495239,
      0.9993375539779663,
      0.9999234676361084,
      0.9999181032180786,
      0.9998611211776733,
      0.9998344779014587,
      0.9998549818992615,
      0.9998579621315002,
      0.9998418688774109
    ],
    [
      0.9715546369552612,
      0.9822021722793579,
      0.9882078170776367,
      0.9892181754112244,
      0.9899085760116577,
      0.9889330267906189,
      0.9903931021690369,
      0.9915687441825867,
      0.9893333911895752,
      0.990715742111206,
      0.9908080101013184,
      0.9902617335319519,
      0.9896067380905151,
      0.9919734001159668,
      0.9914124011993408,
      0.9891631603240967,
      0.9893501400947571,
      0.9903127551078796,
      0.9883415102958679,
      0.9859659671783447,
      0.9875014424324036,
      0.9881410598754883,
      0.9867480397224426,
      0.9873372912406921,
      0.9887303113937378,
      0.9874721169471741,
      0.9886900186538696,
      0.9895915985107422,
      0.989299476146698,
      0.9883631467819214,
      0.9908742904663086,
      0.9913763403892517,
      0.9889420866966248,
      0.9869894981384277,
      0.9875885844230652,
      0.9876784086227417,
      0.9867560863494873,
      0.9843772649765015,
      0.988646924495697,
      0.989564836025238,
      0.986872136592865,
      0.9877047538757324,
      0.9874070882797241,
      0.9874118566513062,
      0.9864442944526672,
      0.9883965849876404,
      0.9887346625328064,
      0.9873024225234985,
      0.986851692199707,
      0.9890910387039185,
      0.9881630539894104,
      0.9877477884292603,
      0.9893110990524292,
      0.9905644655227661,
      0.9887640476226807,
      0.9885869026184082,
      0.9902047514915466,
      0.9893407821655273,
      0.9882261753082275,
      0.988222062587738,
      0.9875662922859192,
      0.9852553009986877,
      0.9833579659461975,
      0.9797999858856201,
      0.9667882919311523,
      0.9997835159301758,
      0.9998987317085266,
      0.9999470710754395,
      0.9998673796653748,
      0.9998340606689453,
      0.9995157718658447,
      0.9981905221939087,
      0.9989868402481079,
      0.9982019662857056,
      0.9989675283432007,
      0.9997838139533997,
      0.9999423623085022,
      0.9999081492424011,
      0.9999151229858398,
      0.9999439716339111,
      0.9999338388442993,
      0.9999332427978516,
      0.999963641166687,
      0.9999327659606934,
      0.9999489188194275,
      0.9999721050262451,
      0.9999637007713318,
      0.9999642372131348,
      0.9999583959579468,
      0.999902069568634,
      0.9998906850814819,
      0.9998292326927185,
      0.9997369647026062,
      0.9991218447685242,
      0.9994055032730103,
      0.9987362623214722,
      0.9983116388320923,
      0.9994751811027527,
      0.9996429085731506,
      0.9998462796211243,
      0.9999438524246216,
      0.9999505281448364,
      0.999937117099762,
      0.9998891949653625,
      0.9999619126319885,
      0.9999690055847168,
      0.9999109506607056,
      0.9998834133148193,
      0.9999590516090393,
      0.9999644160270691,
      0.9999780058860779,
      0.9999551773071289,
      0.9999665021896362,
      0.9999813437461853,
      0.9999680519104004,
      0.9999670386314392,
      0.9999620914459229,
      0.9999562501907349,
      0.999876081943512,
      0.9998413920402527,
      0.9998233318328857,
      0.9992613196372986,
      0.9995346665382385,
      0.9986786842346191,
      0.9992218613624573,
      0.9997172355651855,
      0.9998935461044312,
      0.9999619126319885,
      0.999968945980072,
      0.9999656677246094,
      0.9999602437019348,
      0.9999844431877136,
      0.9999537467956543,
      0.9999497532844543,
      0.9999855160713196,
      0.9999766945838928,
      0.9999575614929199,
      0.9999397397041321,
      0.99996417760849,
      0.9999708533287048,
      0.9999764561653137,
      0.9999513030052185,
      0.999959409236908,
      0.9999220371246338,
      0.99988853931427,
      0.9996907114982605,
      0.9986163973808289,
      0.9951848387718201,
      0.9916157722473145,
      0.9948303699493408,
      0.9978141784667969,
      0.9997208118438721,
      0.9997480511665344,
      0.9991380572319031,
      0.9991552233695984,
      0.9982286691665649,
      0.9986412525177002,
      0.9995371699333191,
      0.9998416900634766,
      0.9999570250511169,
      0.9999598264694214,
      0.9999704360961914,
      0.999964714050293,
      0.9999634623527527,
      0.9999504685401917,
      0.9999706745147705,
      0.9999293088912964,
      0.9999594688415527,
      0.9999716877937317,
      0.9999678730964661,
      0.999971330165863,
      0.9999582171440125,
      0.999953031539917,
      0.9999107122421265,
      0.9997624754905701,
      0.9995852112770081,
      0.9992702603340149,
      0.9977943301200867,
      0.9984019994735718,
      0.9972816109657288,
      0.9976425170898438,
      0.9995313882827759,
      0.9998905658721924,
      0.999957263469696,
      0.999958872795105,
      0.9999746084213257,
      0.9999677538871765,
      0.9999596476554871,
      0.9999653100967407,
      0.9999498128890991,
      0.9999656677246094,
      0.9999456405639648,
      0.9999434351921082,
      0.999933660030365,
      0.9999521970748901,
      0.9999768137931824,
      0.999951183795929,
      0.9999038577079773,
      0.9998449087142944,
      0.9997551441192627,
      0.9965959191322327,
      0.9946006536483765,
      0.9974737167358398,
      0.9950342774391174,
      0.9974989891052246,
      0.9969914555549622,
      0.9979825615882874,
      0.9996007084846497,
      0.9999337196350098,
      0.999923825263977,
      0.9998791813850403,
      0.9998437762260437,
      0.9998564720153809,
      0.9998582601547241,
      0.9998437166213989
    ],
    [
      0.974934995174408,
      0.984501302242279,
      0.9896999597549438,
      0.9908233880996704,
      0.9916117787361145,
      0.9907729029655457,
      0.9922823309898376,
      0.9934508204460144,
      0.9916512370109558,
      0.9930018782615662,
      0.9934440851211548,
      0.9930968284606934,
      0.9927274584770203,
      0.9946733713150024,
      0.994465708732605,
      0.9925093650817871,
      0.9925717711448669,
      0.9938377141952515,
      0.9923262596130371,
      0.9905349016189575,
      0.9908893704414368,
      0.991443395614624,
      0.9907482862472534,
      0.9914881587028503,
      0.9918153285980225,
      0.9910387992858887,
      0.9924755096435547,
      0.993070125579834,
      0.9924616813659668,
      0.9915803074836731,
      0.9938588738441467,
      0.9941932559013367,
      0.9918180704116821,
      0.9908149242401123,
      0.992214560508728,
      0.9917082786560059,
      0.9903668165206909,
      0.9888579249382019,
      0.9912253618240356,
      0.9924396276473999,
      0.9900410771369934,
      0.9909241795539856,
      0.990412175655365,
      0.9905712604522705,
      0.9900839328765869,
      0.9914641380310059,
      0.9922292232513428,
      0.9909051060676575,
      0.9905583262443542,
      0.9926469326019287,
      0.9914937615394592,
      0.9911456108093262,
      0.9921213388442993,
      0.993602454662323,
      0.9918389320373535,
      0.9915034174919128,
      0.9930416345596313,
      0.9925525188446045,
      0.9912674427032471,
      0.9914634227752686,
      0.9909637570381165,
      0.9889902472496033,
      0.9876359105110168,
      0.9837440252304077,
      0.9721964597702026,
      0.9997833371162415,
      0.9998988509178162,
      0.9999477863311768,
      0.9998732805252075,
      0.999865710735321,
      0.9996810555458069,
      0.9987958669662476,
      0.9993941783905029,
      0.9988754987716675,
      0.9993413090705872,
      0.9998321533203125,
      0.9999496340751648,
      0.9999100565910339,
      0.9999191164970398,
      0.9999469518661499,
      0.9999334812164307,
      0.9999333024024963,
      0.99996417760849,
      0.9999329447746277,
      0.9999491572380066,
      0.9999723434448242,
      0.9999637603759766,
      0.9999642968177795,
      0.9999596476554871,
      0.9999049305915833,
      0.9999063014984131,
      0.9998934268951416,
      0.9998407363891602,
      0.9995388984680176,
      0.9996765851974487,
      0.9993823170661926,
      0.9991486668586731,
      0.9996816515922546,
      0.9997587203979492,
      0.9998709559440613,
      0.9999493956565857,
      0.9999513030052185,
      0.9999371767044067,
      0.9998887181282043,
      0.9999621510505676,
      0.9999690055847168,
      0.9999110698699951,
      0.9998841881752014,
      0.999959409236908,
      0.9999646544456482,
      0.9999783635139465,
      0.9999556541442871,
      0.9999668598175049,
      0.9999815821647644,
      0.9999683499336243,
      0.9999669790267944,
      0.9999631643295288,
      0.9999577403068542,
      0.9998912215232849,
      0.9998841285705566,
      0.9998767375946045,
      0.9996191263198853,
      0.9997363090515137,
      0.9993059635162354,
      0.999595046043396,
      0.9998295307159424,
      0.9999142289161682,
      0.999963641166687,
      0.999970555305481,
      0.9999659061431885,
      0.9999597668647766,
      0.9999845623970032,
      0.9999540448188782,
      0.9999503493309021,
      0.9999856352806091,
      0.9999769926071167,
      0.9999580979347229,
      0.9999404549598694,
      0.9999646544456482,
      0.9999710321426392,
      0.9999760985374451,
      0.9999521970748901,
      0.9999606013298035,
      0.9999326467514038,
      0.9999003410339355,
      0.9997971057891846,
      0.9993178844451904,
      0.9972577691078186,
      0.9955465793609619,
      0.9972090125083923,
      0.9988954067230225,
      0.9998265504837036,
      0.9998480081558228,
      0.9995237588882446,
      0.9994986057281494,
      0.9989892840385437,
      0.9992344379425049,
      0.9997192025184631,
      0.9998713731765747,
      0.9999589920043945,
      0.9999609589576721,
      0.9999698400497437,
      0.999963641166687,
      0.9999619722366333,
      0.9999498724937439,
      0.9999710917472839,
      0.9999317526817322,
      0.9999600648880005,
      0.9999719858169556,
      0.9999679923057556,
      0.9999711513519287,
      0.9999592304229736,
      0.9999528527259827,
      0.9999180436134338,
      0.9998392462730408,
      0.9997982382774353,
      0.9996127486228943,
      0.9989804029464722,
      0.9991129636764526,
      0.9986234903335571,
      0.9986801147460938,
      0.9997189044952393,
      0.9999099969863892,
      0.9999595880508423,
      0.9999608993530273,
      0.99997478723526,
      0.9999680519104004,
      0.9999608993530273,
      0.9999656081199646,
      0.9999499917030334,
      0.9999658465385437,
      0.999946117401123,
      0.999946117401123,
      0.9999362826347351,
      0.999952495098114,
      0.9999772906303406,
      0.9999539852142334,
      0.9999074339866638,
      0.9998700618743896,
      0.9998286366462708,
      0.9985314011573792,
      0.9968512058258057,
      0.9989161491394043,
      0.9976106286048889,
      0.998638927936554,
      0.9984091520309448,
      0.9988521933555603,
      0.9997454285621643,
      0.999941349029541,
      0.9999276399612427,
      0.9998913407325745,
      0.9998507499694824,
      0.9998583197593689,
      0.9998589158058167,
      0.999844491481781
    ],
    [
      0.9777302145957947,
      0.9863200187683105,
      0.9907213449478149,
      0.9918003082275391,
      0.9926015138626099,
      0.9919196963310242,
      0.9935799241065979,
      0.9946297407150269,
      0.9931334257125854,
      0.9944251179695129,
      0.9950153231620789,
      0.9947953820228577,
      0.9947960376739502,
      0.9962211847305298,
      0.9963107705116272,
      0.9948257803916931,
      0.9951732158660889,
      0.9961762428283691,
      0.995137095451355,
      0.9933620095252991,
      0.994002103805542,
      0.994756817817688,
      0.9937809705734253,
      0.9943113327026367,
      0.9943392276763916,
      0.9939436316490173,
      0.9950217008590698,
      0.9954040050506592,
      0.9947043657302856,
      0.9940584897994995,
      0.9957389831542969,
      0.9959926605224609,
      0.9941025376319885,
      0.9934712648391724,
      0.9950330257415771,
      0.994234561920166,
      0.9934019446372986,
      0.992985188961029,
      0.9939677119255066,
      0.9948422908782959,
      0.9933465123176575,
      0.9937498569488525,
      0.9933617115020752,
      0.993759036064148,
      0.9929960370063782,
      0.99390709400177,
      0.995035707950592,
      0.9939688444137573,
      0.9931454658508301,
      0.9950950741767883,
      0.9947593212127686,
      0.9937869310379028,
      0.9944502115249634,
      0.995720386505127,
      0.9941449761390686,
      0.9939059615135193,
      0.9950618743896484,
      0.9949697256088257,
      0.994041383266449,
      0.9935488700866699,
      0.9930199980735779,
      0.9915027618408203,
      0.9905034899711609,
      0.986578106880188,
      0.976607620716095,
      0.9997827410697937,
      0.9998987317085266,
      0.9999480247497559,
      0.9998767375946045,
      0.9998816847801208,
      0.9997602105140686,
      0.9991508722305298,
      0.9995792508125305,
      0.9992145895957947,
      0.9995307326316833,
      0.9998605251312256,
      0.9999548196792603,
      0.9999117255210876,
      0.9999222159385681,
      0.9999487996101379,
      0.9999332427978516,
      0.9999335408210754,
      0.9999644756317139,
      0.9999328851699829,
      0.9999492764472961,
      0.999972403049469,
      0.9999637007713318,
      0.99996417760849,
      0.9999603033065796,
      0.9999061226844788,
      0.9999147653579712,
      0.9999231696128845,
      0.9998829960823059,
      0.9997195601463318,
      0.9997938871383667,
      0.9996477961540222,
      0.9995001554489136,
      0.999785304069519,
      0.9998189210891724,
      0.9998849630355835,
      0.9999532699584961,
      0.9999518990516663,
      0.999937117099762,
      0.9998881816864014,
      0.9999622106552124,
      0.9999687671661377,
      0.9999111294746399,
      0.9998844265937805,
      0.9999596476554871,
      0.9999650120735168,
      0.9999784827232361,
      0.9999561905860901,
      0.9999670386314392,
      0.9999815821647644,
      0.9999683499336243,
      0.9999667406082153,
      0.9999644756317139,
      0.9999583959579468,
      0.9999004602432251,
      0.9999082684516907,
      0.9999047517776489,
      0.9998026490211487,
      0.9998396039009094,
      0.9995959401130676,
      0.9997411966323853,
      0.9998795390129089,
      0.9999266266822815,
      0.9999655485153198,
      0.9999710321426392,
      0.9999656677246094,
      0.9999592900276184,
      0.999984622001648,
      0.9999540448188782,
      0.9999502301216125,
      0.9999856948852539,
      0.9999771118164062,
      0.9999581575393677,
      0.9999405741691589,
      0.9999648928642273,
      0.9999712705612183,
      0.9999758005142212,
      0.9999531507492065,
      0.9999615550041199,
      0.9999377131462097,
      0.9999079704284668,
      0.9998571872711182,
      0.9996366500854492,
      0.9984267950057983,
      0.9975307583808899,
      0.9984763264656067,
      0.9993544220924377,
      0.9998689293861389,
      0.9998896718025208,
      0.9997025728225708,
      0.999692440032959,
      0.9993617534637451,
      0.999565601348877,
      0.9998075366020203,
      0.9998893141746521,
      0.9999600648880005,
      0.9999616742134094,
      0.9999694228172302,
      0.9999629855155945,
      0.9999634027481079,
      0.9999493956565857,
      0.9999709129333496,
      0.9999300837516785,
      0.9999598860740662,
      0.9999721050262451,
      0.9999677538871765,
      0.9999704957008362,
      0.9999607801437378,
      0.9999514222145081,
      0.9999222159385681,
      0.9998791813850403,
      0.9998751282691956,
      0.9997696280479431,
      0.9994410872459412,
      0.9994548559188843,
      0.9993242025375366,
      0.9993221759796143,
      0.9998207688331604,
      0.9999242424964905,
      0.9999613761901855,
      0.9999626278877258,
      0.9999749064445496,
      0.9999678730964661,
      0.9999616742134094,
      0.9999656677246094,
      0.9999498724937439,
      0.9999656677246094,
      0.999945878982544,
      0.9999483227729797,
      0.9999377727508545,
      0.9999524354934692,
      0.9999772906303406,
      0.9999552965164185,
      0.9999100565910339,
      0.9998868703842163,
      0.9998721480369568,
      0.9992561340332031,
      0.9982883334159851,
      0.9995071887969971,
      0.9987460970878601,
      0.9993025660514832,
      0.9992251992225647,
      0.9994666576385498,
      0.9998282790184021,
      0.9999479651451111,
      0.9999306797981262,
      0.9998998045921326,
      0.999857485294342,
      0.9998542666435242,
      0.9998593330383301,
      0.9998453259468079
    ]
  ],
  "rfd_device": "NVIDIA A30",
  "rfd_time": 63,
  "rfd_con_ref_pdb_idx": [],
  "rfd_con_hal_pdb_idx": [],
  "rfd_con_ref_idx0": [],
  "rfd_con_hal_idx0": [],
  "rfd_complex_con_ref_pdb_idx": "[('E', 6), ('E', 7), ('E', 8), ('E', 9), ('E', 10), ('E', 11), ('E', 12), ('E', 13), ('E', 14), ('E', 15), ('E', 16), ('E', 17), ('E', 18), ('E', 19), ('E', 20), ('E', 21), ('E', 22), ('E', 23), ('E', 24), ('E', 25), ('E', 26), ('E', 27), ('E', 28), ('E', 29), ('E', 30), ('E', 31), ('E', 32), ('E', 33), ('E', 34), ('E', 35), ('E', 36), ('E', 37), ('E', 38), ('E', 39), ('E', 40), ('E', 41), ('E', 42), ('E', 43), ('E', 44), ('E', 45), ('E', 46), ('E', 47), ('E', 48), ('E', 49), ('E', 50), ('E', 51), ('E', 52), ('E', 53), ('E', 54), ('E', 55), ('E', 56), ('E', 57), ('E', 58), ('E', 59), ('E', 60), ('E', 61), ('E', 62), ('E', 63), ('E', 64), ('E', 65), ('E', 66), ('E', 67), ('E', 68), ('E', 69), ('E', 70), ('E', 71), ('E', 72), ('E', 73), ('E', 74), ('E', 75), ('E', 76), ('E', 77), ('E', 78), ('E', 79), ('E', 80), ('E', 81), ('E', 82), ('E', 83), ('E', 84), ('E', 85), ('E', 86), ('E', 87), ('E', 88), ('E', 89), ('E', 90), ('E', 91), ('E', 92), ('E', 93), ('E', 94), ('E', 95), ('E', 96), ('E', 97), ('E', 98), ('E', 99), ('E', 100), ('E', 101), ('E', 102), ('E', 103), ('E', 104), ('E', 105), ('E', 106), ('E', 107), ('E', 108), ('E', 109), ('E', 110), ('E', 111), ('E', 112), ('E', 113), ('E', 114), ('E', 115), ('E', 116), ('E', 117), ('E', 118), ('E', 119), ('E', 120), ('E', 121), ('E', 122), ('E', 123), ('E', 124), ('E', 125), ('E', 126), ('E', 127), ('E', 128), ('E', 129), ('E', 130), ('E', 131), ('E', 132), ('E', 133), ('E', 134), ('E', 135), ('E', 136), ('E', 137), ('E', 138), ('E', 139), ('E', 140), ('E', 141), ('E', 142), ('E', 143), ('E', 144), ('E', 145), ('E', 146), ('E', 147), ('E', 148), ('E', 149), ('E', 150), ('E', 151), ('E', 152), ('E', 153), ('E', 154), ('E', 155)]",
  "rfd_complex_con_hal_pdb_idx": "[('B', 66), ('B', 67), ('B', 68), ('B', 69), ('B', 70), ('B', 71), ('B', 72), ('B', 73), ('B', 74), ('B', 75), ('B', 76), ('B', 77), ('B', 78), ('B', 79), ('B', 80), ('B', 81), ('B', 82), ('B', 83), ('B', 84), ('B', 85), ('B', 86), ('B', 87), ('B', 88), ('B', 89), ('B', 90), ('B', 91), ('B', 92), ('B', 93), ('B', 94), ('B', 95), ('B', 96), ('B', 97), ('B', 98), ('B', 99), ('B', 100), ('B', 101), ('B', 102), ('B', 103), ('B', 104), ('B', 105), ('B', 106), ('B', 107), ('B', 108), ('B', 109), ('B', 110), ('B', 111), ('B', 112), ('B', 113), ('B', 114), ('B', 115), ('B', 116), ('B', 117), ('B', 118), ('B', 119), ('B', 120), ('B', 121), ('B', 122), ('B', 123), ('B', 124), ('B', 125), ('B', 126), ('B', 127), ('B', 128), ('B', 129), ('B', 130), ('B', 131), ('B', 132), ('B', 133), ('B', 134), ('B', 135), ('B', 136), ('B', 137), ('B', 138), ('B', 139), ('B', 140), ('B', 141), ('B', 142), ('B', 143), ('B', 144), ('B', 145), ('B', 146), ('B', 147), ('B', 148), ('B', 149), ('B', 150), ('B', 151), ('B', 152), ('B', 153), ('B', 154), ('B', 155), ('B', 156), ('B', 157), ('B', 158), ('B', 159), ('B', 160), ('B', 161), ('B', 162), ('B', 163), ('B', 164), ('B', 165), ('B', 166), ('B', 167), ('B', 168), ('B', 169), ('B', 170), ('B', 171), ('B', 172), ('B', 173), ('B', 174), ('B', 175), ('B', 176), ('B', 177), ('B', 178), ('B', 179), ('B', 180), ('B', 181), ('B', 182), ('B', 183), ('B', 184), ('B', 185), ('B', 186), ('B', 187), ('B', 188), ('B', 189), ('B', 190), ('B', 191), ('B', 192), ('B', 193), ('B', 194), ('B', 195), ('B', 196), ('B', 197), ('B', 198), ('B', 199), ('B', 200), ('B', 201), ('B', 202), ('B', 203), ('B', 204), ('B', 205), ('B', 206), ('B', 207), ('B', 208), ('B', 209), ('B', 210), ('B', 211), ('B', 212), ('B', 213), ('B', 214), ('B', 215)]",
  "rfd_receptor_con_ref_pdb_idx": "[('E', 6), ('E', 7), ('E', 8), ('E', 9), ('E', 10), ('E', 11), ('E', 12), ('E', 13), ('E', 14), ('E', 15), ('E', 16), ('E', 17), ('E', 18), ('E', 19), ('E', 20), ('E', 21), ('E', 22), ('E', 23), ('E', 24), ('E', 25), ('E', 26), ('E', 27), ('E', 28), ('E', 29), ('E', 30), ('E', 31), ('E', 32), ('E', 33), ('E', 34), ('E', 35), ('E', 36), ('E', 37), ('E', 38), ('E', 39), ('E', 40), ('E', 41), ('E', 42), ('E', 43), ('E', 44), ('E', 45), ('E', 46), ('E', 47), ('E', 48), ('E', 49), ('E', 50), ('E', 51), ('E', 52), ('E', 53), ('E', 54), ('E', 55), ('E', 56), ('E', 57), ('E', 58), ('E', 59), ('E', 60), ('E', 61), ('E', 62), ('E', 63), ('E', 64), ('E', 65), ('E', 66), ('E', 67), ('E', 68), ('E', 69), ('E', 70), ('E', 71), ('E', 72), ('E', 73), ('E', 74), ('E', 75), ('E', 76), ('E', 77), ('E', 78), ('E', 79), ('E', 80), ('E', 81), ('E', 82), ('E', 83), ('E', 84), ('E', 85), ('E', 86), ('E', 87), ('E', 88), ('E', 89), ('E', 90), ('E', 91), ('E', 92), ('E', 93), ('E', 94), ('E', 95), ('E', 96), ('E', 97), ('E', 98), ('E', 99), ('E', 100), ('E', 101), ('E', 102), ('E', 103), ('E', 104), ('E', 105), ('E', 106), ('E', 107), ('E', 108), ('E', 109), ('E', 110), ('E', 111), ('E', 112), ('E', 113), ('E', 114), ('E', 115), ('E', 116), ('E', 117), ('E', 118), ('E', 119), ('E', 120), ('E', 121), ('E', 122), ('E', 123), ('E', 124), ('E', 125), ('E', 126), ('E', 127), ('E', 128), ('E', 129), ('E', 130), ('E', 131), ('E', 132), ('E', 133), ('E', 134), ('E', 135), ('E', 136), ('E', 137), ('E', 138), ('E', 139), ('E', 140), ('E', 141), ('E', 142), ('E', 143), ('E', 144), ('E', 145), ('E', 146), ('E', 147), ('E', 148), ('E', 149), ('E', 150), ('E', 151), ('E', 152), ('E', 153), ('E', 154), ('E', 155)]",
  "rfd_receptor_con_hal_pdb_idx": "[('B', 66), ('B', 67), ('B', 68), ('B', 69), ('B', 70), ('B', 71), ('B', 72), ('B', 73), ('B', 74), ('B', 75), ('B', 76), ('B', 77), ('B', 78), ('B', 79), ('B', 80), ('B', 81), ('B', 82), ('B', 83), ('B', 84), ('B', 85), ('B', 86), ('B', 87), ('B', 88), ('B', 89), ('B', 90), ('B', 91), ('B', 92), ('B', 93), ('B', 94), ('B', 95), ('B', 96), ('B', 97), ('B', 98), ('B', 99), ('B', 100), ('B', 101), ('B', 102), ('B', 103), ('B', 104), ('B', 105), ('B', 106), ('B', 107), ('B', 108), ('B', 109), ('B', 110), ('B', 111), ('B', 112), ('B', 113), ('B', 114), ('B', 115), ('B', 116), ('B', 117), ('B', 118), ('B', 119), ('B', 120), ('B', 121), ('B', 122), ('B', 123), ('B', 124), ('B', 125), ('B', 126), ('B', 127), ('B', 128), ('B', 129), ('B', 130), ('B', 131), ('B', 132), ('B', 133), ('B', 134), ('B', 135), ('B', 136), ('B', 137), ('B', 138), ('B', 139), ('B', 140), ('B', 141), ('B', 142), ('B', 143), ('B', 144), ('B', 145), ('B', 146), ('B', 147), ('B', 148), ('B', 149), ('B', 150), ('B', 151), ('B', 152), ('B', 153), ('B', 154), ('B', 155), ('B', 156), ('B', 157), ('B', 158), ('B', 159), ('B', 160), ('B', 161), ('B', 162), ('B', 163), ('B', 164), ('B', 165), ('B', 166), ('B', 167), ('B', 168), ('B', 169), ('B', 170), ('B', 171), ('B', 172), ('B', 173), ('B', 174), ('B', 175), ('B', 176), ('B', 177), ('B', 178), ('B', 179), ('B', 180), ('B', 181), ('B', 182), ('B', 183), ('B', 184), ('B', 185), ('B', 186), ('B', 187), ('B', 188), ('B', 189), ('B', 190), ('B', 191), ('B', 192), ('B', 193), ('B', 194), ('B', 195), ('B', 196), ('B', 197), ('B', 198), ('B', 199), ('B', 200), ('B', 201), ('B', 202), ('B', 203), ('B', 204), ('B', 205), ('B', 206), ('B', 207), ('B', 208), ('B', 209), ('B', 210), ('B', 211), ('B', 212), ('B', 213), ('B', 214), ('B', 215)]",
  "rfd_complex_con_ref_idx0": [
    0,
    1,
    2,
    3,
    4,
    5,
    6,
    7,
    8,
    9,
    10,
    11,
    12,
    13,
    14,
    15,
    16,
    17,
    18,
    19,
    20,
    21,
    22,
    23,
    24,
    25,
    26,
    27,
    28,
    29,
    30,
    31,
    32,
    33,
    34,
    35,
    36,
    37,
    38,
    39,
    40,
    41,
    42,
    43,
    44,
    45,
    46,
    47,
    48,
    49,
    50,
    51,
    52,
    53,
    54,
    55,
    56,
    57,
    58,
    59,
    60,
    61,
    62,
    63,
    64,
    65,
    66,
    67,
    68,
    69,
    70,
    71,
    72,
    73,
    74,
    75,
    76,
    77,
    78,
    79,
    80,
    81,
    82,
    83,
    84,
    85,
    86,
    87,
    88,
    89,
    90,
    91,
    92,
    93,
    94,
    95,
    96,
    97,
    98,
    99,
    100,
    101,
    102,
    103,
    104,
    105,
    106,
    107,
    108,
    109,
    110,
    111,
    112,
    113,
    114,
    115,
    116,
    117,
    118,
    119,
    120,
    121,
    122,
    123,
    124,
    125,
    126,
    127,
    128,
    129,
    130,
    131,
    132,
    133,
    134,
    135,
    136,
    137,
    138,
    139,
    140,
    141,
    142,
    143,
    144,
    145,
    146,
    147,
    148,
    149
  ],
  "rfd_complex_con_hal_idx0": [
    65,
    66,
    67,
    68,
    69,
    70,
    71,
    72,
    73,
    74,
    75,
    76,
    77,
    78,
    79,
    80,
    81,
    82,
    83,
    84,
    85,
    86,
    87,
    88,
    89,
    90,
    91,
    92,
    93,
    94,
    95,
    96,
    97,
    98,
    99,
    100,
    101,
    102,
    103,
    104,
    105,
    106,
    107,
    108,
    109,
    110,
    111,
    112,
    113,
    114,
    115,
    116,
    117,
    118,
    119,
    120,
    121,
    122,
    123,
    124,
    125,
    126,
    127,
    128,
    129,
    130,
    131,
    132,
    133,
    134,
    135,
    136,
    137,
    138,
    139,
    140,
    141,
    142,
    143,
    144,
    145,
    146,
    147,
    148,
    149,
    150,
    151,
    152,
    153,
    154,
    155,
    156,
    157,
    158,
    159,
    160,
    161,
    162,
    163,
    164,
    165,
    166,
    167,
    168,
    169,
    170,
    171,
    172,
    173,
    174,
    175,
    176,
    177,
    178,
    179,
    180,
    181,
    182,
    183,
    184,
    185,
    186,
    187,
    188,
    189,
    190,
    191,
    192,
    193,
    194,
    195,
    196,
    197,
    198,
    199,
    200,
    201,
    202,
    203,
    204,
    205,
    206,
    207,
    208,
    209,
    210,
    211,
    212,
    213,
    214
  ],
  "rfd_receptor_con_ref_idx0": [
    0,
    1,
    2,
    3,
    4,
    5,
    6,
    7,
    8,
    9,
    10,
    11,
    12,
    13,
    14,
    15,
    16,
    17,
    18,
    19,
    20,
    21,
    22,
    23,
    24,
    25,
    26,
    27,
    28,
    29,
    30,
    31,
    32,
    33,
    34,
    35,
    36,
    37,
    38,
    39,
    40,
    41,
    42,
    43,
    44,
    45,
    46,
    47,
    48,
    49,
    50,
    51,
    52,
    53,
    54,
    55,
    56,
    57,
    58,
    59,
    60,
    61,
    62,
    63,
    64,
    65,
    66,
    67,
    68,
    69,
    70,
    71,
    72,
    73,
    74,
    75,
    76,
    77,
    78,
    79,
    80,
    81,
    82,
    83,
    84,
    85,
    86,
    87,
    88,
    89,
    90,
    91,
    92,
    93,
    94,
    95,
    96,
    97,
    98,
    99,
    100,
    101,
    102,
    103,
    104,
    105,
    106,
    107,
    108,
    109,
    110,
    111,
    112,
    113,
    114,
    115,
    116,
    117,
    118,
    119,
    120,
    121,
    122,
    123,
    124,
    125,
    126,
    127,
    128,
    129,
    130,
    131,
    132,
    133,
    134,
    135,
    136,
    137,
    138,
    139,
    140,
    141,
    142,
    143,
    144,
    145,
    146,
    147,
    148,
    149
  ],
  "rfd_receptor_con_hal_idx0": [
    0,
    1,
    2,
    3,
    4,
    5,
    6,
    7,
    8,
    9,
    10,
    11,
    12,
    13,
    14,
    15,
    16,
    17,
    18,
    19,
    20,
    21,
    22,
    23,
    24,
    25,
    26,
    27,
    28,
    29,
    30,
    31,
    32,
    33,
    34,
    35,
    36,
    37,
    38,
    39,
    40,
    41,
    42,
    43,
    44,
    45,
    46,
    47,
    48,
    49,
    50,
    51,
    52,
    53,
    54,
    55,
    56,
    57,
    58,
    59,
    60,
    61,
    62,
    63,
    64,
    65,
    66,
    67,
    68,
    69,
    70,
    71,
    72,
    73,
    74,
    75,
    76,
    77,
    78,
    79,
    80,
    81,
    82,
    83,
    84,
    85,
    86,
    87,
    88,
    89,
    90,
    91,
    92,
    93,
    94,
    95,
    96,
    97,
    98,
    99,
    100,
    101,
    102,
    103,
    104,
    105,
    106,
    107,
    108,
    109,
    110,
    111,
    112,
    113,
    114,
    115,
    116,
    117,
    118,
    119,
    120,
    121,
    122,
    123,
    124,
    125,
    126,
    127,
    128,
    129,
    130,
    131,
    132,
    133,
    134,
    135,
    136,
    137,
    138,
    139,
    140,
    141,
    142,
    143,
    144,
    145,
    146,
    147,
    148,
    149
  ],
  "rfd_inpaint_str": [
    false,
    false,
    false,
    false,
    false,
    false,
    false,
    false,
    false,
    false,
    false,
    false,
    false,
    false,
    false,
    false,
    false,
    false,
    false,
    false,
    false,
    false,
    false,
    false,
    false,
    false,
    false,
    false,
    false,
    false,
    false,
    false,
    false,
    false,
    false,
    false,
    false,
    false,
    false,
    false,
    false,
    false,
    false,
    false,
    false,
    false,
    false,
    false,
    false,
    false,
    false,
    false,
    false,
    false,
    false,
    false,
    false,
    false,
    false,
    false,
    false,
    false,
    false,
    false,
    false,
    true,
    true,
    true,
    true,
    true,
    true,
    true,
    true,
    true,
    true,
    true,
    true,
    true,
    true,
    true,
    true,
    true,
    true,
    true,
    true,
    true,
    true,
    true,
    true,
    true,
    true,
    true,
    true,
    true,
    true,
    true,
    true,
    true,
    true,
    true,
    true,
    true,
    true,
    true,
    true,
    true,
    true,
    true,
    true,
    true,
    true,
    true,
    true,
    true,
    true,
    true,
    true,
    true,
    true,
    true,
    true,
    true,
    true,
    true,
    true,
    true,
    true,
    true,
    true,
    true,
    true,
    true,
    true,
    true,
    true,
    true,
    true,
    true,
    true,
    true,
    true,
    true,
    true,
    true,
    true,
    true,
    true,
    true,
    true,
    true,
    true,
    true,
    true,
    true,
    true,
    true,
    true,
    true,
    true,
    true,
    true,
    true,
    true,
    true,
    true,
    true,
    true,
    true,
    true,
    true,
    true,
    true,
    true,
    true,
    true,
    true,
    true,
    true,
    true,
    true,
    true,
    true,
    true,
    true,
    true,
    true,
    true,
    true,
    true,
    true,
    true,
    true,
    true,
    true,
    true,
    true,
    true,
    true,
    true,
    true,
    true,
    true,
    true,
    true,
    true,
    true,
    true,
    true,
    true,
    true,
    true,
    true,
    true,
    true,
    true
  ],
  "rfd_inpaint_seq": [
    false,
    false,
    false,
    false,
    false,
    false,
    false,
    false,
    false,
    false,
    false,
    false,
    false,
    false,
    false,
    false,
    false,
    false,
    false,
    false,
    false,
    false,
    false,
    false,
    false,
    false,
    false,
    false,
    false,
    false,
    false,
    false,
    false,
    false,
    false,
    false,
    false,
    false,
    false,
    false,
    false,
    false,
    false,
    false,
    false,
    false,
    false,
    false,
    false,
    false,
    false,
    false,
    false,
    false,
    false,
    false,
    false,
    false,
    false,
    false,
    false,
    false,
    false,
    false,
    false,
    true,
    true,
    true,
    true,
    true,
    true,
    true,
    true,
    true,
    true,
    true,
    true,
    true,
    true,
    true,
    true,
    true,
    true,
    true,
    true,
    true,
    true,
    true,
    true,
    true,
    true,
    true,
    true,
    true,
    true,
    true,
    true,
    true,
    true,
    true,
    true,
    true,
    true,
    true,
    true,
    true,
    true,
    true,
    true,
    true,
    true,
    true,
    true,
    true,
    true,
    true,
    true,
    true,
    true,
    true,
    true,
    true,
    true,
    true,
    true,
    true,
    true,
    true,
    true,
    true,
    true,
    true,
    true,
    true,
    true,
    true,
    true,
    true,
    true,
    true,
    true,
    true,
    true,
    true,
    true,
    true,
    true,
    true,
    true,
    true,
    true,
    true,
    true,
    true,
    true,
    true,
    true,
    true,
    true,
    true,
    true,
    true,
    true,
    true,
    true,
    true,
    true,
    true,
    true,
    true,
    true,
    true,
    true,
    true,
    true,
    true,
    true,
    true,
    true,
    true,
    true,
    true,
    true,
    true,
    true,
    true,
    true,
    true,
    true,
    true,
    true,
    true,
    true,
    true,
    true,
    true,
    true,
    true,
    true,
    true,
    true,
    true,
    true,
    true,
    true,
    true,
    true,
    true,
    true,
    true,
    true,
    true,
    true,
    true,
    true
  ],
  "rfd_sampled_mask": [
    "E6-155/0",
    "65-65"
  ],
  "rfd_mask_1d": [
    false,
    false,
    false,
    false,
    false,
    false,
    false,
    false,
    false,
    false,
    false,
    false,
    false,
    false,
    false,
    false,
    false,
    false,
    false,
    false,
    false,
    false,
    false,
    false,
    false,
    false,
    false,
    false,
    false,
    false,
    false,
    false,
    false,
    false,
    false,
    false,
    false,
    false,
    false,
    false,
    false,
    false,
    false,
    false,
    false,
    false,
    false,
    false,
    false,
    false,
    false,
    false,
    false,
    false,
    false,
    false,
    false,
    false,
    false,
    false,
    false,
    false,
    false,
    false,
    false,
    true,
    true,
    true,
    true,
    true,
    true,
    true,
    true,
    true,
    true,
    true,
    true,
    true,
    true,
    true,
    true,
    true,
    true,
    true,
    true,
    true,
    true,
    true,
    true,
    true,
    true,
    true,
    true,
    true,
    true,
    true,
    true,
    true,
    true,
    true,
    true,
    true,
    true,
    true,
    true,
    true,
    true,
    true,
    true,
    true,
    true,
    true,
    true,
    true,
    true,
    true,
    true,
    true,
    true,
    true,
    true,
    true,
    true,
    true,
    true,
    true,
    true,
    true,
    true,
    true,
    true,
    true,
    true,
    true,
    true,
    true,
    true,
    true,
    true,
    true,
    true,
    true,
    true,
    true,
    true,
    true,
    true,
    true,
    true,
    true,
    true,
    true,
    true,
    true,
    true,
    true,
    true,
    true,
    true,
    true,
    true,
    true,
    true,
    true,
    true,
    true,
    true,
    true,
    true,
    true,
    true,
    true,
    true,
    true,
    true,
    true,
    true,
    true,
    true,
    true,
    true,
    true,
    true,
    true,
    true,
    true,
    true,
    true,
    true,
    true,
    true,
    true,
    true,
    true,
    true,
    true,
    true,
    true,
    true,
    true,
    true,
    true,
    true,
    true,
    true,
    true,
    true,
    true,
    true,
    true,
    true,
    true,
    true,
    true,
    true
  ]
}
```
