## Supplementary File 1 for "ProteinDJ: a high-performance and modular protein design pipeline": fold_30.json

```
{
  "fold_id": 30,
  "rfd_config": {
    "inference": {
      "input_pdb": "4zxb_ir.pdb",
      "num_designs": 25,
      "design_startnum": 25,
      "ckpt_override_path": null,
      "symmetry": null,
      "recenter": true,
      "radius": 10.0,
      "model_only_neighbors": false,
      "output_prefix": "./rfd_results/fold",
      "write_trajectory": false,
      "scaffold_guided": false,
      "model_runner": "SelfConditioning",
      "cautious": true,
      "align_motif": true,
      "symmetric_self_cond": true,
      "final_step": 1,
      "deterministic": false,
      "trb_save_ckpt_path": "/app/RFdiffusion/models/Complex_base_ckpt.pt",
      "schedule_directory_path": "/app/RFdiffusion/schedules",
      "model_directory_path": "/app/RFdiffusion/models"
    },
    "contigmap": {
      "contigs": [
        "E6-155/0 50-100"
      ],
      "inpaint_seq": null,
      "inpaint_str": null,
      "inpaint_str_helix": null,
      "inpaint_str_strand": null,
      "inpaint_str_loop": null,
      "provide_seq": null,
      "length": null
    },
    "model": {
      "n_extra_block": 4,
      "n_main_block": 32,
      "n_ref_block": 4,
      "d_msa": 256,
      "d_msa_full": 64,
      "d_pair": 128,
      "d_templ": 64,
      "n_head_msa": 8,
      "n_head_pair": 4,
      "n_head_templ": 4,
      "d_hidden": 32,
      "d_hidden_templ": 32,
      "p_drop": 0.15,
      "SE3_param_full": {
        "num_layers": 1,
        "num_channels": 32,
        "num_degrees": 2,
        "n_heads": 4,
        "div": 4,
        "l0_in_features": 8,
        "l0_out_features": 8,
        "l1_in_features": 3,
        "l1_out_features": 2,
        "num_edge_features": 32
      },
      "SE3_param_topk": {
        "num_layers": 1,
        "num_channels": 32,
        "num_degrees": 2,
        "n_heads": 4,
        "div": 4,
        "l0_in_features": 64,
        "l0_out_features": 64,
        "l1_in_features": 3,
        "l1_out_features": 2,
        "num_edge_features": 64
      },
      "freeze_track_motif": false,
      "use_motif_timestep": true
    },
    "diffuser": {
      "T": 50,
      "b_0": 0.01,
      "b_T": 0.07,
      "schedule_type": "linear",
      "so3_type": "igso3",
      "crd_scale": 0.25,
      "partial_T": null,
      "so3_schedule_type": "linear",
      "min_b": 1.5,
      "max_b": 2.5,
      "min_sigma": 0.02,
      "max_sigma": 1.5
    },
    "denoiser": {
      "noise_scale_ca": 0,
      "final_noise_scale_ca": 1,
      "ca_noise_schedule_type": "constant",
      "noise_scale_frame": 0,
      "final_noise_scale_frame": 1,
      "frame_noise_schedule_type": "constant"
    },
    "ppi": {
      "hotspot_res": [
        "E64",
        "E88",
        "E96"
      ]
    },
    "potentials": {
      "guiding_potentials": null,
      "guide_scale": 10,
      "guide_decay": "constant",
      "olig_inter_all": null,
      "olig_intra_all": null,
      "olig_custom_contact": null,
      "substrate": null
    },
    "contig_settings": {
      "ref_idx": null,
      "hal_idx": null,
      "idx_rf": null,
      "inpaint_seq_tensor": null
    },
    "preprocess": {
      "sidechain_input": false,
      "motif_sidechain_input": true,
      "d_t1d": 24,
      "d_t2d": 44,
      "prob_self_cond": 0.5,
      "str_self_cond": true,
      "predict_previous": false
    },
    "logging": {
      "inputs": false
    },
    "scaffoldguided": {
      "scaffoldguided": false,
      "target_pdb": false,
      "target_path": null,
      "scaffold_list": null,
      "scaffold_dir": null,
      "sampled_insertion": 0,
      "sampled_N": 0,
      "sampled_C": 0,
      "ss_mask": 0,
      "systematic": false,
      "target_ss": null,
      "target_adj": null,
      "mask_loops": true,
      "contig_crop": null
    }
  },
  "rfd_plddt": [
    [
      0.09963622689247131,
      0.09876291453838348,
      0.08016384392976761,
      0.07979939132928848,
      0.06777865439653397,
      0.0626683458685875,
      0.06116089969873428,
      0.0664234310388565,
      0.06489165872335434,
      0.062092315405607224,
      0.06166568771004677,
      0.0634196400642395,
      0.06090846657752991,
      0.0582718551158905,
      0.05970894172787666,
      0.06233559921383858,
      0.0642586201429367,
      0.06488988548517227,
      0.06515046954154968,
      0.06667518615722656,
      0.06510990113019943,
      0.06458064168691635,
      0.06472056359052658,
      0.06271374970674515,
      0.06193181127309799,
      0.06388534605503082,
      0.06719629466533661,
      0.0687406063079834,
      0.06684305518865585,
      0.06784521788358688,
      0.0680151879787445,
      0.06312862038612366,
      0.0609465166926384,
      0.061810895800590515,
      0.059601057320833206,
      0.059175197035074234,
      0.0575762614607811,
      0.05669903755187988,
      0.056793369352817535,
      0.057975560426712036,
      0.05906350165605545,
      0.05939409136772156,
      0.06104901432991028,
      0.05982879176735878,
      0.05901952087879181,
      0.05909869819879532,
      0.0599265992641449,
      0.05981454625725746,
      0.06133709475398064,
      0.06300178915262222,
      0.06764475256204605,
      0.0706043541431427,
      0.07027125358581543,
      0.07932091504335403,
      0.08007007092237473,
      0.07703161984682083,
      0.07828281074762344,
      0.08137834072113037,
      0.08033531904220581,
      0.08018085360527039,
      0.08769884705543518,
      0.0885469987988472,
      0.08787806332111359,
      0.08999231457710266,
      0.09893061965703964,
      0.10756100714206696,
      0.10378517955541611,
      0.1098606213927269,
      0.12098536640405655,
      0.1141778826713562,
      0.9864267706871033,
      0.9860183596611023,
      0.9758300185203552,
      0.9523412585258484,
      0.9275605082511902,
      0.9124188423156738,
      0.8813132047653198,
      0.8908118605613708,
      0.858651876449585,
      0.8614106178283691,
      0.9260638952255249,
      0.97122722864151,
      0.9655943512916565,
      0.9534817934036255,
      0.9843166470527649,
      0.9880520105361938,
      0.9832336902618408,
      0.9927824139595032,
      0.9929320812225342,
      0.9935569763183594,
      0.9951608777046204,
      0.996425211429596,
      0.995255172252655,
      0.9897974729537964,
      0.9749046564102173,
      0.9395190477371216,
      0.9143828749656677,
      0.9439083933830261,
      0.9070252776145935,
      0.9215494990348816,
      0.8810480237007141,
      0.8419981002807617,
      0.882548451423645,
      0.868669867515564,
      0.9170447587966919,
      0.9647209048271179,
      0.9769782423973083,
      0.9916884303092957,
      0.9910275936126709,
      0.9936103224754333,
      0.9969510436058044,
      0.9964025020599365,
      0.9956606030464172,
      0.9976848363876343,
      0.9983660578727722,
      0.9986616373062134,
      0.9977043271064758,
      0.9972996711730957,
      0.9985196590423584,
      0.9980093240737915,
      0.9976922273635864,
      0.9954216480255127,
      0.9847999811172485,
      0.9507262706756592,
      0.9339108467102051,
      0.9594300389289856,
      0.9265190958976746,
      0.9299569129943848,
      0.8949621915817261,
      0.881860077381134,
      0.9278461337089539,
      0.9488606452941895,
      0.9840607047080994,
      0.9957039952278137,
      0.9977287650108337,
      0.9989409446716309,
      0.9992547631263733,
      0.998127818107605,
      0.9977270364761353,
      0.999241828918457,
      0.9993195533752441,
      0.9979055523872375,
      0.9966098070144653,
      0.9984473586082458,
      0.9981924295425415,
      0.9981511831283569,
      0.9962002635002136,
      0.991753876209259,
      0.9705097675323486,
      0.9544296860694885,
      0.8933866024017334,
      0.8691852688789368,
      0.8518352508544922,
      0.8177423477172852,
      0.8629866242408752,
      0.8975479602813721,
      0.9429067373275757,
      0.9610386490821838,
      0.9275172352790833,
      0.9322713613510132,
      0.8976020812988281,
      0.8787598609924316,
      0.9284543991088867,
      0.9370740652084351,
      0.9841822981834412,
      0.9950786232948303,
      0.9981951117515564,
      0.9990547895431519,
      0.9991814494132996,
      0.9990576505661011,
      0.999081015586853,
      0.9974746704101562,
      0.9974045157432556,
      0.9988394975662231,
      0.99845290184021,
      0.9983880519866943,
      0.9975016713142395,
      0.9941632747650146,
      0.9816051721572876,
      0.9453418254852295,
      0.9471685290336609,
      0.9553046226501465,
      0.9169724583625793,
      0.930711030960083,
      0.8916361331939697,
      0.8683377504348755,
      0.9336180686950684,
      0.9487278461456299,
      0.9886894226074219,
      0.9950990676879883,
      0.9984859228134155,
      0.9990272521972656,
      0.9982402324676514,
      0.9978973269462585,
      0.9986034035682678,
      0.9989303350448608,
      0.9976593255996704,
      0.9967035055160522,
      0.9953951835632324,
      0.997502863407135,
      0.9989213943481445,
      0.9971219301223755,
      0.993823230266571,
      0.9840234518051147,
      0.9769365787506104,
      0.9504530429840088,
      0.9246204495429993,
      0.9385759830474854,
      0.915778636932373,
      0.9423431158065796,
      0.9265497326850891,
      0.8999457359313965,
      0.9498535394668579,
      0.9771578311920166,
      0.987985372543335,
      0.9671458005905151,
      0.9712854623794556,
      0.9866011142730713,
      0.988934338092804,
      0.9935136437416077
    ],
    [
      0.10853993147611618,
      0.10342869162559509,
      0.09735842049121857,
      0.09835691750049591,
      0.08871254324913025,
      0.08100678771734238,
      0.07823784649372101,
      0.07959700375795364,
      0.07525038719177246,
      0.06822685152292252,
      0.06736914813518524,
      0.07027579843997955,
      0.06304561346769333,
      0.0610043928027153,
      0.061427049338817596,
      0.0626974031329155,
      0.06078429892659187,
      0.06210710108280182,
      0.06329815834760666,
      0.0629839152097702,
      0.06284171342849731,
      0.06181051954627037,
      0.0631290078163147,
      0.06291426718235016,
      0.061336126178503036,
      0.06441999226808548,
      0.06812489777803421,
      0.06851594150066376,
      0.06865578889846802,
      0.07403390109539032,
      0.07307780534029007,
      0.0691378116607666,
      0.06742258369922638,
      0.0674888864159584,
      0.06482167541980743,
      0.06363582611083984,
      0.06635089963674545,
      0.06489752233028412,
      0.061807092279195786,
      0.06242578849196434,
      0.06135938689112663,
      0.06561504304409027,
      0.06506257504224777,
      0.06364360451698303,
      0.061337750405073166,
      0.06558205932378769,
      0.06388935446739197,
      0.062447868287563324,
      0.06298387795686722,
      0.06843353807926178,
      0.06978964060544968,
      0.06692774593830109,
      0.07101039588451385,
      0.07269775867462158,
      0.0743289440870285,
      0.07341635972261429,
      0.07617351412773132,
      0.08016683161258698,
      0.0789346769452095,
      0.08207854628562927,
      0.08556582778692245,
      0.08824120461940765,
      0.089323490858078,
      0.09483103454113007,
      0.10244439542293549,
      0.10442052781581879,
      0.1123678982257843,
      0.11764483898878098,
      0.12606894969940186,
      0.12226729094982147,
      0.9911326766014099,
      0.9893112182617188,
      0.9814526438713074,
      0.9574779868125916,
      0.9356343150138855,
      0.9258017539978027,
      0.8896577954292297,
      0.9053373336791992,
      0.8689125776290894,
      0.8692029118537903,
      0.9427570700645447,
      0.9817004203796387,
      0.979300320148468,
      0.9761402606964111,
      0.9922723770141602,
      0.994927704334259,
      0.992657482624054,
      0.9968417286872864,
      0.9969825744628906,
      0.9967982172966003,
      0.9972948431968689,
      0.9975141882896423,
      0.9958946108818054,
      0.9906986355781555,
      0.9743036031723022,
      0.940496563911438,
      0.920378565788269,
      0.9509690999984741,
      0.9137622117996216,
      0.929741621017456,
      0.8873050212860107,
      0.8413044214248657,
      0.8841536045074463,
      0.865280032157898,
      0.9142094254493713,
      0.9631096124649048,
      0.9709341526031494,
      0.9874534606933594,
      0.9886466860771179,
      0.9938750267028809,
      0.9967815279960632,
      0.9955400228500366,
      0.9960659146308899,
      0.9982287287712097,
      0.9986258745193481,
      0.9989668130874634,
      0.9975489974021912,
      0.9978111982345581,
      0.9986743927001953,
      0.9975345134735107,
      0.9971536993980408,
      0.9948657155036926,
      0.9818297624588013,
      0.9472363591194153,
      0.9370249509811401,
      0.9666328430175781,
      0.9342633485794067,
      0.9388552904129028,
      0.9006575345993042,
      0.8812629580497742,
      0.932251513004303,
      0.9442085027694702,
      0.9791224002838135,
      0.9950442910194397,
      0.99672931432724,
      0.9985661506652832,
      0.9992473721504211,
      0.997403085231781,
      0.9971104264259338,
      0.9993005990982056,
      0.9993028044700623,
      0.9971785545349121,
      0.9956486225128174,
      0.9980214834213257,
      0.9966952800750732,
      0.997031033039093,
      0.9951123595237732,
      0.9883339405059814,
      0.9628639221191406,
      0.9408897161483765,
      0.8868825435638428,
      0.8656045794487,
      0.8683258295059204,
      0.8389190435409546,
      0.8619134426116943,
      0.8994207382202148,
      0.9413161277770996,
      0.965440571308136,
      0.9345988035202026,
      0.9426555633544922,
      0.9090824723243713,
      0.8844820261001587,
      0.9320681095123291,
      0.9336744546890259,
      0.9793726801872253,
      0.9941192865371704,
      0.9971134066581726,
      0.9985516667366028,
      0.9990971684455872,
      0.9985968470573425,
      0.998813807964325,
      0.9965987205505371,
      0.9959332942962646,
      0.9977367520332336,
      0.9955446124076843,
      0.9957650303840637,
      0.9957743883132935,
      0.9900809526443481,
      0.9731668829917908,
      0.933531641960144,
      0.938220739364624,
      0.9522553086280823,
      0.9182398319244385,
      0.935259222984314,
      0.8993650078773499,
      0.876136302947998,
      0.9347853660583496,
      0.9417218565940857,
      0.9838211536407471,
      0.993414044380188,
      0.9973500967025757,
      0.9980277419090271,
      0.997098982334137,
      0.9955112934112549,
      0.9959384799003601,
      0.997148871421814,
      0.9933165907859802,
      0.9927665591239929,
      0.9886053204536438,
      0.9925693273544312,
      0.996864378452301,
      0.9936181902885437,
      0.9863883852958679,
      0.9695358276367188,
      0.9625043869018555,
      0.9269286394119263,
      0.9029557704925537,
      0.9244948029518127,
      0.9082961678504944,
      0.935700535774231,
      0.9202989935874939,
      0.8940199017524719,
      0.9419335126876831,
      0.9693775177001953,
      0.9816718101501465,
      0.9549121260643005,
      0.9571599960327148,
      0.9782918095588684,
      0.9818167686462402,
      0.9886038303375244
    ],
    [
      0.10548821091651917,
      0.10530588775873184,
      0.10398663580417633,
      0.09984728693962097,
      0.09021496027708054,
      0.08377131819725037,
      0.07913665473461151,
      0.07994542270898819,
      0.07826944440603256,
      0.0728311762213707,
      0.07069780677556992,
      0.07529735565185547,
      0.06906615942716599,
      0.06409013271331787,
      0.06471971422433853,
      0.06277456134557724,
      0.05938788875937462,
      0.06060882657766342,
      0.06009252369403839,
      0.06024957448244095,
      0.06034056097269058,
      0.06129280850291252,
      0.06302385032176971,
      0.06340503692626953,
      0.06458788365125656,
      0.06664270162582397,
      0.07141101360321045,
      0.07314910739660263,
      0.0738607794046402,
      0.07801350951194763,
      0.07929766178131104,
      0.07582342624664307,
      0.07451274991035461,
      0.07622992247343063,
      0.0756886899471283,
      0.07371699064970016,
      0.07713395357131958,
      0.07926468551158905,
      0.07679910957813263,
      0.07695633918046951,
      0.07418493181467056,
      0.07575558125972748,
      0.07848278433084488,
      0.07488697022199631,
      0.0712461769580841,
      0.07529768347740173,
      0.07536958158016205,
      0.0702943280339241,
      0.0689687728881836,
      0.07492546737194061,
      0.07695373147726059,
      0.06891787797212601,
      0.07158589363098145,
      0.07512560486793518,
      0.07516075670719147,
      0.07524168491363525,
      0.07916413247585297,
      0.08196073025465012,
      0.0792892724275589,
      0.08294118940830231,
      0.08746583759784698,
      0.09214756637811661,
      0.0969710648059845,
      0.10140135884284973,
      0.10643516480922699,
      0.11732496321201324,
      0.12485267966985703,
      0.13340909779071808,
      0.14871403574943542,
      0.14333201944828033,
      0.9922217726707458,
      0.9908401370048523,
      0.9835771322250366,
      0.9599917531013489,
      0.937542200088501,
      0.9278861284255981,
      0.8905848860740662,
      0.90655118227005,
      0.8699254393577576,
      0.8733202219009399,
      0.9473907351493835,
      0.9835526347160339,
      0.9809349775314331,
      0.9776045083999634,
      0.9929183125495911,
      0.9954805970191956,
      0.9932488203048706,
      0.9971790909767151,
      0.9973436594009399,
      0.9972323179244995,
      0.9977825880050659,
      0.9980135560035706,
      0.9966387152671814,
      0.9916846752166748,
      0.9759196043014526,
      0.9427132606506348,
      0.9235978126525879,
      0.9532365798950195,
      0.9144327044487,
      0.9312871098518372,
      0.8860257863998413,
      0.8389734029769897,
      0.8888437151908875,
      0.8749945759773254,
      0.9241693019866943,
      0.967284619808197,
      0.9758626222610474,
      0.9897819757461548,
      0.9905427098274231,
      0.9949354529380798,
      0.9972054362297058,
      0.9961645007133484,
      0.9964742660522461,
      0.9984146356582642,
      0.9987659454345703,
      0.9990693926811218,
      0.9977139234542847,
      0.9980846047401428,
      0.9988992214202881,
      0.997913658618927,
      0.9975310564041138,
      0.9954198002815247,
      0.9830079078674316,
      0.949571967124939,
      0.9403250813484192,
      0.9688584208488464,
      0.9362084269523621,
      0.9409335851669312,
      0.9015048146247864,
      0.8822683691978455,
      0.937079906463623,
      0.9518033266067505,
      0.982791006565094,
      0.9958266019821167,
      0.9972760081291199,
      0.9987426996231079,
      0.9993492960929871,
      0.9976405501365662,
      0.9973951578140259,
      0.999378502368927,
      0.9993721842765808,
      0.9973284602165222,
      0.9958943724632263,
      0.9982070922851562,
      0.9970685839653015,
      0.997380793094635,
      0.9955660700798035,
      0.9890367984771729,
      0.9641616344451904,
      0.9422305822372437,
      0.8894219994544983,
      0.8683221340179443,
      0.8728317022323608,
      0.8443321585655212,
      0.8653404712677002,
      0.901753306388855,
      0.9430577754974365,
      0.9676507711410522,
      0.9374980926513672,
      0.9463499784469604,
      0.9112083911895752,
      0.8860595226287842,
      0.935867190361023,
      0.9401913285255432,
      0.982850968837738,
      0.995092511177063,
      0.9975337982177734,
      0.9986984729766846,
      0.9991958737373352,
      0.9987427592277527,
      0.9989722371101379,
      0.9967137575149536,
      0.9961891770362854,
      0.9979759454727173,
      0.9960567951202393,
      0.9962471127510071,
      0.9960959553718567,
      0.9904391765594482,
      0.9734370708465576,
      0.9328006505966187,
      0.9369296431541443,
      0.9522547721862793,
      0.9194920659065247,
      0.9365240335464478,
      0.899601936340332,
      0.8768532872200012,
      0.9369279742240906,
      0.9437812566757202,
      0.9851482510566711,
      0.9938536286354065,
      0.9974154829978943,
      0.9980545043945312,
      0.9969941973686218,
      0.9950640201568604,
      0.9958075881004333,
      0.9971469640731812,
      0.993347704410553,
      0.9928494095802307,
      0.9886009097099304,
      0.9931918382644653,
      0.9971327185630798,
      0.9938098788261414,
      0.9862605929374695,
      0.9682693481445312,
      0.9596431255340576,
      0.9205648899078369,
      0.8979560732841492,
      0.9194679260253906,
      0.9049292802810669,
      0.9323017001152039,
      0.9160320162773132,
      0.8904473185539246,
      0.9389011263847351,
      0.9680345058441162,
      0.9796822667121887,
      0.9496187567710876,
      0.9541922211647034,
      0.9764167666435242,
      0.9810019731521606,
      0.9883375763893127
    ],
    [
      0.11026880145072937,
      0.10920464992523193,
      0.10671823471784592,
      0.10595746338367462,
      0.09845669567584991,
      0.09273937344551086,
      0.087557852268219,
      0.08551022410392761,
      0.08348153531551361,
      0.07770758122205734,
      0.0735866129398346,
      0.07791295647621155,
      0.07325833290815353,
      0.06486888974905014,
      0.06520746648311615,
      0.06661292910575867,
      0.061112262308597565,
      0.059241361916065216,
      0.06043166294693947,
      0.057278092950582504,
      0.0565633550286293,
      0.05780860781669617,
      0.05929088592529297,
      0.06104345619678497,
      0.06479007750749588,
      0.06626404076814651,
      0.07756949216127396,
      0.0787956714630127,
      0.0780726820230484,
      0.08174477517604828,
      0.08414246886968613,
      0.08089112490415573,
      0.07800242304801941,
      0.08061204105615616,
      0.07845497876405716,
      0.0783412903547287,
      0.08199097216129303,
      0.08821925520896912,
      0.0861610546708107,
      0.08617570996284485,
      0.0822279080748558,
      0.08184780180454254,
      0.08439160883426666,
      0.07975229620933533,
      0.07332853972911835,
      0.07911046594381332,
      0.07858796417713165,
      0.07240717858076096,
      0.07072803378105164,
      0.07943705469369888,
      0.08224038034677505,
      0.07320570200681686,
      0.07654493302106857,
      0.08102887123823166,
      0.08009154349565506,
      0.07855058461427689,
      0.08191323280334473,
      0.0854296162724495,
      0.08638671785593033,
      0.0911674052476883,
      0.09782432019710541,
      0.10023549944162369,
      0.10564406216144562,
      0.11500425636768341,
      0.12035022675991058,
      0.13101279735565186,
      0.1437060534954071,
      0.15109504759311676,
      0.1658235341310501,
      0.16968321800231934,
      0.9928198456764221,
      0.9916446805000305,
      0.9845365285873413,
      0.9611423015594482,
      0.9383600354194641,
      0.9290907979011536,
      0.8918684720993042,
      0.9070351719856262,
      0.8709529638290405,
      0.8788439631462097,
      0.951713502407074,
      0.9849787354469299,
      0.9818904399871826,
      0.9780774116516113,
      0.9930678009986877,
      0.9955835938453674,
      0.9933049082756042,
      0.9972579479217529,
      0.9974845051765442,
      0.9974600076675415,
      0.9980247616767883,
      0.9982990622520447,
      0.9970659613609314,
      0.9921720027923584,
      0.9769926071166992,
      0.9443844556808472,
      0.9254157543182373,
      0.9540438055992126,
      0.9139014482498169,
      0.9310153126716614,
      0.88431715965271,
      0.8388912677764893,
      0.893684983253479,
      0.884233295917511,
      0.9332649111747742,
      0.9713671803474426,
      0.9799202680587769,
      0.9915552139282227,
      0.9918267130851746,
      0.9956091642379761,
      0.9974828362464905,
      0.9965543150901794,
      0.9967727661132812,
      0.9985249042510986,
      0.9988546967506409,
      0.9991433620452881,
      0.9979841709136963,
      0.9983548521995544,
      0.9990461468696594,
      0.998265266418457,
      0.9978500604629517,
      0.9957016110420227,
      0.9837406277656555,
      0.951422929763794,
      0.9419068098068237,
      0.9698728322982788,
      0.9359152913093567,
      0.9398084878921509,
      0.9004853963851929,
      0.881497859954834,
      0.9399828910827637,
      0.9571816325187683,
      0.9851479530334473,
      0.9960938096046448,
      0.9975651502609253,
      0.9988234639167786,
      0.9993464350700378,
      0.9977110624313354,
      0.9975701570510864,
      0.999381959438324,
      0.9993966817855835,
      0.9975383877754211,
      0.9962590932846069,
      0.9983553290367126,
      0.9974609613418579,
      0.997684121131897,
      0.9958615899085999,
      0.989662766456604,
      0.9650304317474365,
      0.9430019855499268,
      0.8906350135803223,
      0.870482861995697,
      0.8748390674591064,
      0.8479626178741455,
      0.8659746646881104,
      0.9029507637023926,
      0.9436103105545044,
      0.9679768085479736,
      0.9378125667572021,
      0.9464090466499329,
      0.9107347726821899,
      0.8862254023551941,
      0.938058614730835,
      0.9451857805252075,
      0.9849596619606018,
      0.9954825639724731,
      0.9977806210517883,
      0.9988096952438354,
      0.9992042183876038,
      0.9988086223602295,
      0.9990167617797852,
      0.9969132542610168,
      0.996492862701416,
      0.9981995820999146,
      0.9966850280761719,
      0.9966467022895813,
      0.9962955713272095,
      0.9908514618873596,
      0.973682701587677,
      0.9321013689041138,
      0.9355270862579346,
      0.9514153599739075,
      0.9190897941589355,
      0.9362733364105225,
      0.8985863327980042,
      0.8777640461921692,
      0.9394185543060303,
      0.9473985433578491,
      0.9867411851882935,
      0.9941784143447876,
      0.9975253343582153,
      0.9981263279914856,
      0.996971845626831,
      0.9949929714202881,
      0.9959851503372192,
      0.997245192527771,
      0.993507981300354,
      0.9929380416870117,
      0.9886954426765442,
      0.9936642050743103,
      0.9973444938659668,
      0.9938600063323975,
      0.9860138893127441,
      0.9669939279556274,
      0.9575280547142029,
      0.9157401323318481,
      0.8932548761367798,
      0.9159601926803589,
      0.9025368690490723,
      0.9312082529067993,
      0.9158154726028442,
      0.8922655582427979,
      0.9403262734413147,
      0.9695134162902832,
      0.9799532890319824,
      0.9493149518966675,
      0.9549605846405029,
      0.9767358899116516,
      0.981804609298706,
      0.9882709383964539
    ],
    [
      0.10936746001243591,
      0.11209936439990997,
      0.10969631373882294,
      0.1087208166718483,
      0.10157833993434906,
      0.09527724236249924,
      0.08866631984710693,
      0.08687978982925415,
      0.08243412524461746,
      0.07713085412979126,
      0.07618571817874908,
      0.07921683043241501,
      0.0754823163151741,
      0.06828710436820984,
      0.07021015882492065,
      0.07047238200902939,
      0.0652792900800705,
      0.06375625729560852,
      0.06313442438840866,
      0.060117509216070175,
      0.058347657322883606,
      0.05758051574230194,
      0.06160299479961395,
      0.06286001950502396,
      0.06700629740953445,
      0.06976974755525589,
      0.07939041405916214,
      0.07859223335981369,
      0.078811876475811,
      0.08242285251617432,
      0.08479057252407074,
      0.08430153876543045,
      0.08046576380729675,
      0.07677178084850311,
      0.07913197576999664,
      0.07943496108055115,
      0.0854422003030777,
      0.08838413655757904,
      0.08714205771684647,
      0.08463704586029053,
      0.08099440485239029,
      0.07948910444974899,
      0.08123624324798584,
      0.07602085173130035,
      0.07216902822256088,
      0.07723547518253326,
      0.07587121427059174,
      0.07120446860790253,
      0.06945022940635681,
      0.07719796895980835,
      0.07999798655509949,
      0.07190555334091187,
      0.07401251792907715,
      0.07871277630329132,
      0.07870376110076904,
      0.07872234284877777,
      0.08488267660140991,
      0.09039054065942764,
      0.09223733097314835,
      0.09754374623298645,
      0.10482102632522583,
      0.10650044679641724,
      0.11305691301822662,
      0.12224604189395905,
      0.1305345892906189,
      0.13800881803035736,
      0.15328899025917053,
      0.16137275099754333,
      0.17338117957115173,
      0.17737174034118652,
      0.9929397106170654,
      0.9917774200439453,
      0.9847630858421326,
      0.9612672328948975,
      0.9388377666473389,
      0.9291209578514099,
      0.8917092084884644,
      0.9067364931106567,
      0.8714863061904907,
      0.8789700865745544,
      0.9511773586273193,
      0.9847221374511719,
      0.9817236065864563,
      0.9778338670730591,
      0.9930757284164429,
      0.9955354332923889,
      0.9932718873023987,
      0.9972756505012512,
      0.9975182414054871,
      0.9974871873855591,
      0.9980641603469849,
      0.9983334541320801,
      0.9971323609352112,
      0.9922544360160828,
      0.9770450592041016,
      0.945106029510498,
      0.9259244203567505,
      0.954174280166626,
      0.9138031005859375,
      0.9304203987121582,
      0.8828511834144592,
      0.8395588994026184,
      0.8932783007621765,
      0.8838413953781128,
      0.932470977306366,
      0.9702323079109192,
      0.9789057970046997,
      0.9909492135047913,
      0.9913803339004517,
      0.9953859448432922,
      0.9974014759063721,
      0.9964418411254883,
      0.9967226982116699,
      0.99850994348526,
      0.9988430142402649,
      0.9991408586502075,
      0.9979608654975891,
      0.9983537793159485,
      0.9990618824958801,
      0.9982823133468628,
      0.9978659749031067,
      0.9957626461982727,
      0.9838405847549438,
      0.9519836902618408,
      0.9422520995140076,
      0.9704294204711914,
      0.9356058239936829,
      0.9391772747039795,
      0.8984995484352112,
      0.8791431188583374,
      0.9393726587295532,
      0.9564250707626343,
      0.9846065044403076,
      0.9960691928863525,
      0.9975236654281616,
      0.9988228678703308,
      0.9993526935577393,
      0.9976944923400879,
      0.9974977374076843,
      0.9993821978569031,
      0.9993898272514343,
      0.9975041151046753,
      0.9962199926376343,
      0.9983588457107544,
      0.9974481463432312,
      0.9976906180381775,
      0.9959044456481934,
      0.9897054433822632,
      0.9652881026268005,
      0.9426800012588501,
      0.8893840909004211,
      0.8678193092346191,
      0.8731693625450134,
      0.8433129787445068,
      0.8612908124923706,
      0.9005552530288696,
      0.9427067637443542,
      0.9671199321746826,
      0.9372849464416504,
      0.9453780055046082,
      0.9098488092422485,
      0.8853501677513123,
      0.9374085664749146,
      0.9444525241851807,
      0.9844791293144226,
      0.995414137840271,
      0.997734010219574,
      0.9987674355506897,
      0.9991908669471741,
      0.9988078474998474,
      0.9990442395210266,
      0.9969115257263184,
      0.9964727759361267,
      0.9982190728187561,
      0.9966115951538086,
      0.9965500831604004,
      0.9962010383605957,
      0.9906293749809265,
      0.9729678630828857,
      0.9298133850097656,
      0.9328279495239258,
      0.9492202997207642,
      0.9174256324768066,
      0.9344131350517273,
      0.8973165154457092,
      0.8764086961746216,
      0.9376314282417297,
      0.9458675980567932,
      0.9862005710601807,
      0.9938216805458069,
      0.9972934722900391,
      0.9979442358016968,
      0.996601402759552,
      0.9940503835678101,
      0.9952682256698608,
      0.9967653751373291,
      0.9923758506774902,
      0.9919341206550598,
      0.9870091676712036,
      0.9928670525550842,
      0.9970915913581848,
      0.9933373332023621,
      0.9847372174263,
      0.964449405670166,
      0.9535791277885437,
      0.9094129800796509,
      0.887095034122467,
      0.9108127355575562,
      0.899297833442688,
      0.9280585050582886,
      0.9120343327522278,
      0.8888355493545532,
      0.936943531036377,
      0.9675975441932678,
      0.9787143468856812,
      0.9456055164337158,
      0.9521235227584839,
      0.9747567176818848,
      0.9803684949874878,
      0.9872108697891235
    ],
    [
      0.10994049906730652,
      0.11715522408485413,
      0.11183364689350128,
      0.11042197048664093,
      0.10405789315700531,
      0.09494505822658539,
      0.08947096765041351,
      0.08981721103191376,
      0.08437255024909973,
      0.07780346274375916,
      0.07686091959476471,
      0.07962723076343536,
      0.07695832848548889,
      0.0699722170829773,
      0.0714893713593483,
      0.07249227911233902,
      0.0690447986125946,
      0.0675259679555893,
      0.06524515151977539,
      0.06307756155729294,
      0.06264955550432205,
      0.06067275628447533,
      0.06373313069343567,
      0.06586916744709015,
      0.06867390125989914,
      0.07219198346138,
      0.08023744076490402,
      0.08222756534814835,
      0.08449491858482361,
      0.08828715234994888,
      0.09001211076974869,
      0.09082287549972534,
      0.09101997315883636,
      0.08924631774425507,
      0.08680044859647751,
      0.08917586505413055,
      0.09128260612487793,
      0.0942259281873703,
      0.09261665493249893,
      0.0898618996143341,
      0.08819890022277832,
      0.08435514569282532,
      0.08701884746551514,
      0.08209817111492157,
      0.07661104947328568,
      0.0809377059340477,
      0.08187364786863327,
      0.07745109498500824,
      0.0745588019490242,
      0.08169291913509369,
      0.08473555743694305,
      0.07678462564945221,
      0.08261174708604813,
      0.0905991643667221,
      0.09097558259963989,
      0.09093484282493591,
      0.10213620215654373,
      0.10738053917884827,
      0.10793399810791016,
      0.11542084813117981,
      0.12327278405427933,
      0.12723521888256073,
      0.1338869035243988,
      0.14605076611042023,
      0.15931108593940735,
      0.1662885546684265,
      0.18746869266033173,
      0.1999824345111847,
      0.20672205090522766,
      0.21349871158599854,
      0.9943609833717346,
      0.9933644533157349,
      0.9870460033416748,
      0.96366286277771,
      0.9399635791778564,
      0.9305830597877502,
      0.8918293714523315,
      0.9074084758758545,
      0.8715356588363647,
      0.8800910711288452,
      0.9532544016838074,
      0.985660195350647,
      0.9832127094268799,
      0.9794219732284546,
      0.9936029314994812,
      0.9961283206939697,
      0.9941086769104004,
      0.997687816619873,
      0.9980682134628296,
      0.9981227517127991,
      0.9985636472702026,
      0.9987692832946777,
      0.9977265000343323,
      0.9930382966995239,
      0.9783296585083008,
      0.9461727738380432,
      0.9262348413467407,
      0.9539341926574707,
      0.9128426909446716,
      0.9298152327537537,
      0.8811246752738953,
      0.8380942940711975,
      0.8949256539344788,
      0.8842220902442932,
      0.9336183071136475,
      0.9713205099105835,
      0.9807109236717224,
      0.9925980567932129,
      0.9931783676147461,
      0.9963444471359253,
      0.9979910850524902,
      0.9974138140678406,
      0.9976235032081604,
      0.9988887906074524,
      0.9991520643234253,
      0.9993526935577393,
      0.9985219240188599,
      0.9988396763801575,
      0.9992954730987549,
      0.9987001419067383,
      0.9981615543365479,
      0.9959669709205627,
      0.9841381311416626,
      0.95235276222229,
      0.942130446434021,
      0.9703448414802551,
      0.9350069761276245,
      0.9389301538467407,
      0.8972041010856628,
      0.8781959414482117,
      0.9397029876708984,
      0.9571449160575867,
      0.9854533672332764,
      0.9963942766189575,
      0.9978381395339966,
      0.9990028142929077,
      0.9994374513626099,
      0.9981648325920105,
      0.9981948137283325,
      0.9995067715644836,
      0.9994803071022034,
      0.9980036616325378,
      0.9968293309211731,
      0.9986388087272644,
      0.9981067180633545,
      0.9980669617652893,
      0.9961473345756531,
      0.9901561737060547,
      0.9653722047805786,
      0.942933201789856,
      0.8891619443893433,
      0.8674030303955078,
      0.8699221611022949,
      0.8361461162567139,
      0.8565053939819336,
      0.8990460634231567,
      0.9424532651901245,
      0.9663172364234924,
      0.9367729425430298,
      0.9444918632507324,
      0.909631609916687,
      0.8851380348205566,
      0.9381281137466431,
      0.9458900690078735,
      0.9854336977005005,
      0.9957654476165771,
      0.9980607628822327,
      0.998967170715332,
      0.9992696642875671,
      0.999058187007904,
      0.9992257356643677,
      0.9973527193069458,
      0.9970440864562988,
      0.9986786842346191,
      0.997629702091217,
      0.9973419904708862,
      0.996513307094574,
      0.9911037683486938,
      0.973137378692627,
      0.9298152923583984,
      0.9321771264076233,
      0.9483797550201416,
      0.9160546064376831,
      0.9334791302680969,
      0.8961063027381897,
      0.876032829284668,
      0.938327431678772,
      0.9474528431892395,
      0.987313449382782,
      0.9944142699241638,
      0.9976503252983093,
      0.9982525706291199,
      0.9969071745872498,
      0.9945719242095947,
      0.9960746765136719,
      0.9973030090332031,
      0.993410587310791,
      0.9929016828536987,
      0.988418698310852,
      0.9941587448120117,
      0.9976397156715393,
      0.993919849395752,
      0.985670804977417,
      0.9647796154022217,
      0.9536667466163635,
      0.9072794914245605,
      0.8810112476348877,
      0.9083616733551025,
      0.8955453634262085,
      0.9267023801803589,
      0.9099373817443848,
      0.8875304460525513,
      0.9366666078567505,
      0.9683187007904053,
      0.9791247844696045,
      0.9450175762176514,
      0.9521213173866272,
      0.9755700826644897,
      0.9813510179519653,
      0.9884775280952454
    ],
    [
      0.1129169911146164,
      0.12449929863214493,
      0.12385620176792145,
      0.12138442695140839,
      0.11388541013002396,
      0.10574393719434738,
      0.10100202262401581,
      0.10344202071428299,
      0.09615928679704666,
      0.0881514847278595,
      0.09134571254253387,
      0.09163116663694382,
      0.08731430023908615,
      0.08140357583761215,
      0.08365032076835632,
      0.08192655444145203,
      0.07341951876878738,
      0.07408209145069122,
      0.0756336972117424,
      0.06981997191905975,
      0.06911486387252808,
      0.07119925320148468,
      0.07241519540548325,
      0.07421670854091644,
      0.08026643842458725,
      0.08068892359733582,
      0.0863296389579773,
      0.08997087925672531,
      0.09371000528335571,
      0.09883829206228256,
      0.09631235897541046,
      0.09847628325223923,
      0.10232719779014587,
      0.10026723146438599,
      0.09920915216207504,
      0.10047224164009094,
      0.10289672017097473,
      0.1088840588927269,
      0.10340473055839539,
      0.10352446883916855,
      0.10359017550945282,
      0.09841189533472061,
      0.10178869217634201,
      0.09656530618667603,
      0.08971058577299118,
      0.09356635808944702,
      0.09575620293617249,
      0.08791222423315048,
      0.08684791624546051,
      0.09377825260162354,
      0.10001944750547409,
      0.09398314356803894,
      0.10400025546550751,
      0.11314792186021805,
      0.11189799010753632,
      0.11451929807662964,
      0.13000985980033875,
      0.13534900546073914,
      0.13983266055583954,
      0.1553342640399933,
      0.16563217341899872,
      0.17288827896118164,
      0.18885381519794464,
      0.22778216004371643,
      0.25137725472450256,
      0.24962735176086426,
      0.26228001713752747,
      0.261156290769577,
      0.2680688202381134,
      0.26930463314056396,
      0.9953511357307434,
      0.9946278929710388,
      0.9892597794532776,
      0.966740608215332,
      0.9427813291549683,
      0.934322714805603,
      0.8942116498947144,
      0.9100848436355591,
      0.8730716705322266,
      0.8814346194267273,
      0.9551470875740051,
      0.9864863157272339,
      0.9845317602157593,
      0.9808270335197449,
      0.9941824078559875,
      0.9966031908988953,
      0.9948260188102722,
      0.9980258345603943,
      0.9984071254730225,
      0.998496949672699,
      0.9988658428192139,
      0.9990237355232239,
      0.9981644749641418,
      0.9939942359924316,
      0.9803414344787598,
      0.9489518404006958,
      0.9294793605804443,
      0.9562060236930847,
      0.9148759841918945,
      0.931878924369812,
      0.8831864595413208,
      0.8391633033752441,
      0.8966498970985413,
      0.8855341672897339,
      0.9357585310935974,
      0.973231315612793,
      0.9822943210601807,
      0.993667483329773,
      0.9943884611129761,
      0.9970226883888245,
      0.998414158821106,
      0.9979917407035828,
      0.998138427734375,
      0.9991116523742676,
      0.999337375164032,
      0.99947190284729,
      0.9988358020782471,
      0.9990958571434021,
      0.9994305372238159,
      0.998950719833374,
      0.9983730912208557,
      0.9963163137435913,
      0.9850999116897583,
      0.9544639587402344,
      0.9445755481719971,
      0.97188401222229,
      0.9356567859649658,
      0.9399929642677307,
      0.8962658643722534,
      0.8779639005661011,
      0.9410613775253296,
      0.9580734372138977,
      0.9861316084861755,
      0.9966242909431458,
      0.9980472922325134,
      0.9991264939308167,
      0.9995055794715881,
      0.9985460042953491,
      0.9986045360565186,
      0.9995918869972229,
      0.9995518922805786,
      0.9983348250389099,
      0.997272789478302,
      0.9988473057746887,
      0.9985306859016418,
      0.9983354210853577,
      0.996404767036438,
      0.99072265625,
      0.9669173359870911,
      0.9441639184951782,
      0.8897968530654907,
      0.8641270399093628,
      0.8544615507125854,
      0.8134576678276062,
      0.8492540121078491,
      0.8973076343536377,
      0.9431768655776978,
      0.966982901096344,
      0.936416506767273,
      0.9442946910858154,
      0.9064544439315796,
      0.8810755610466003,
      0.9386222958564758,
      0.9461991786956787,
      0.9857825040817261,
      0.9959099292755127,
      0.9982306957244873,
      0.9990766048431396,
      0.9993282556533813,
      0.9992156028747559,
      0.9993523955345154,
      0.9976679682731628,
      0.9974882006645203,
      0.9989415407180786,
      0.9981324076652527,
      0.9977743625640869,
      0.9967597723007202,
      0.9915955066680908,
      0.9734076857566833,
      0.9295613765716553,
      0.9313646554946899,
      0.9479686617851257,
      0.914769172668457,
      0.9328054189682007,
      0.8930515050888062,
      0.8737740516662598,
      0.9383032321929932,
      0.9481769800186157,
      0.9875472784042358,
      0.9944943189620972,
      0.99776291847229,
      0.9983965754508972,
      0.9970157146453857,
      0.9946132302284241,
      0.9962801337242126,
      0.9975113868713379,
      0.993723452091217,
      0.9931256771087646,
      0.988747775554657,
      0.9946594834327698,
      0.997921347618103,
      0.9942216873168945,
      0.9862797856330872,
      0.9638991355895996,
      0.9522412419319153,
      0.9007498621940613,
      0.875521183013916,
      0.9053899645805359,
      0.8911023736000061,
      0.92473304271698,
      0.905799150466919,
      0.8856003880500793,
      0.9349821209907532,
      0.9678309559822083,
      0.9786114692687988,
      0.9426613450050354,
      0.9503155946731567,
      0.9748427271842957,
      0.9813382625579834,
      0.9886608123779297
    ],
    [
      0.12907861173152924,
      0.1385692059993744,
      0.13656380772590637,
      0.13772734999656677,
      0.1324867606163025,
      0.12056674063205719,
      0.1185392215847969,
      0.12184689939022064,
      0.11146435886621475,
      0.10349030792713165,
      0.11068002879619598,
      0.10970360040664673,
      0.09826384484767914,
      0.09546655416488647,
      0.098659448325634,
      0.09251400083303452,
      0.08305998891592026,
      0.08385447412729263,
      0.08506830036640167,
      0.07782846689224243,
      0.07944121956825256,
      0.08129779994487762,
      0.08506269752979279,
      0.09301067888736725,
      0.10368771851062775,
      0.10992884635925293,
      0.10545381158590317,
      0.10638486593961716,
      0.11642205715179443,
      0.12266997992992401,
      0.1196848452091217,
      0.1254291832447052,
      0.1276669055223465,
      0.12449173629283905,
      0.13043810427188873,
      0.13166862726211548,
      0.13822591304779053,
      0.1292906254529953,
      0.12984132766723633,
      0.13084660470485687,
      0.13521021604537964,
      0.12534236907958984,
      0.126280277967453,
      0.12442469596862793,
      0.11405307054519653,
      0.11924168467521667,
      0.1202925443649292,
      0.1145416647195816,
      0.11496506631374359,
      0.13009324669837952,
      0.12726446986198425,
      0.11746180057525635,
      0.13454335927963257,
      0.1434706300497055,
      0.13561832904815674,
      0.15128415822982788,
      0.17383362352848053,
      0.17876499891281128,
      0.18959853053092957,
      0.21766221523284912,
      0.2463812679052353,
      0.2474534660577774,
      0.270595908164978,
      0.29795652627944946,
      0.3018980622291565,
      0.28760939836502075,
      0.28432121872901917,
      0.26709336042404175,
      0.26069483160972595,
      0.25298625230789185,
      0.9958223700523376,
      0.9950912594795227,
      0.9900943636894226,
      0.9672116041183472,
      0.943284809589386,
      0.9362998008728027,
      0.8963568210601807,
      0.9135595560073853,
      0.876234769821167,
      0.8848432302474976,
      0.9580327868461609,
      0.9876852631568909,
      0.9859113693237305,
      0.9820603132247925,
      0.9946943521499634,
      0.9969664216041565,
      0.995298445224762,
      0.998237669467926,
      0.9986155033111572,
      0.9987085461616516,
      0.9990316033363342,
      0.9991599917411804,
      0.9983273148536682,
      0.9941798448562622,
      0.9799812436103821,
      0.9485786557197571,
      0.9326127767562866,
      0.9586362242698669,
      0.9177398085594177,
      0.9341342449188232,
      0.8861346244812012,
      0.8404948711395264,
      0.9001151323318481,
      0.8900980353355408,
      0.9399493932723999,
      0.9755640029907227,
      0.9850504994392395,
      0.9950836300849915,
      0.9955976605415344,
      0.9976772665977478,
      0.9987947344779968,
      0.9984448552131653,
      0.9985105991363525,
      0.9992726445198059,
      0.9994379878044128,
      0.9995653033256531,
      0.9990813732147217,
      0.9992722868919373,
      0.9995167255401611,
      0.9991095662117004,
      0.9984784722328186,
      0.9963485598564148,
      0.9848127365112305,
      0.9546456336975098,
      0.9466245174407959,
      0.9735221266746521,
      0.9380133748054504,
      0.9419406056404114,
      0.8954325318336487,
      0.8760582208633423,
      0.9433766007423401,
      0.9600294828414917,
      0.9872860908508301,
      0.9969572424888611,
      0.9982398748397827,
      0.9992235898971558,
      0.9995647668838501,
      0.9988970160484314,
      0.9989455938339233,
      0.9996657371520996,
      0.9996048212051392,
      0.9986180663108826,
      0.9977007508277893,
      0.9990324974060059,
      0.9987912774085999,
      0.9984626173973083,
      0.9964996576309204,
      0.9906648397445679,
      0.9651885628700256,
      0.9418220520019531,
      0.8863561153411865,
      0.8572715520858765,
      0.8399993777275085,
      0.8042540550231934,
      0.8511883020401001,
      0.8971076011657715,
      0.9445507526397705,
      0.9686377048492432,
      0.9372389912605286,
      0.9448586702346802,
      0.9014242887496948,
      0.8766026496887207,
      0.9393212199211121,
      0.9473113417625427,
      0.9863889217376709,
      0.9959794878959656,
      0.9983541965484619,
      0.9991595149040222,
      0.9993797540664673,
      0.9993466138839722,
      0.9994492530822754,
      0.9979754090309143,
      0.998106062412262,
      0.9991548657417297,
      0.9985229969024658,
      0.9980983734130859,
      0.9969539642333984,
      0.9918770790100098,
      0.9736747145652771,
      0.9295603036880493,
      0.931652307510376,
      0.9480692744255066,
      0.9133483171463013,
      0.9315125942230225,
      0.8884817361831665,
      0.8708838820457458,
      0.9386984705924988,
      0.9488227367401123,
      0.9875987768173218,
      0.99449622631073,
      0.9978995323181152,
      0.9986041188240051,
      0.9972437620162964,
      0.9950761795043945,
      0.9968457221984863,
      0.9978833198547363,
      0.9944486618041992,
      0.9938077330589294,
      0.9897563457489014,
      0.9953673481941223,
      0.9981922507286072,
      0.9947919845581055,
      0.9864813685417175,
      0.9644129872322083,
      0.9526491165161133,
      0.9006465673446655,
      0.8747595548629761,
      0.9042105674743652,
      0.8894051909446716,
      0.9236118793487549,
      0.9026539921760559,
      0.8837140798568726,
      0.93487948179245,
      0.968037486076355,
      0.9786671996116638,
      0.9423536062240601,
      0.9501941204071045,
      0.9750661849975586,
      0.9819127321243286,
      0.9891735911369324
    ],
    [
      0.1558077037334442,
      0.1843246966600418,
      0.16650715470314026,
      0.1526617854833603,
      0.14439833164215088,
      0.13319158554077148,
      0.13476625084877014,
      0.1344548761844635,
      0.1256098449230194,
      0.12479745596647263,
      0.130348339676857,
      0.12438088655471802,
      0.1128152534365654,
      0.11434214562177658,
      0.11712866276502609,
      0.10889699310064316,
      0.10268037021160126,
      0.1092478483915329,
      0.10592544078826904,
      0.0949152335524559,
      0.10339336842298508,
      0.1138843297958374,
      0.10984449088573456,
      0.1176467090845108,
      0.1279543936252594,
      0.1383601427078247,
      0.133442223072052,
      0.13417668640613556,
      0.148285374045372,
      0.14992254972457886,
      0.14010997116565704,
      0.15208451449871063,
      0.15322425961494446,
      0.14460605382919312,
      0.14954689145088196,
      0.14508983492851257,
      0.150964617729187,
      0.13521260023117065,
      0.13936220109462738,
      0.14371418952941895,
      0.1507931798696518,
      0.143563374876976,
      0.1480422019958496,
      0.14738336205482483,
      0.14491283893585205,
      0.14861448109149933,
      0.14497266709804535,
      0.1388467252254486,
      0.1385294497013092,
      0.1481175422668457,
      0.14041124284267426,
      0.14076000452041626,
      0.16008228063583374,
      0.17629823088645935,
      0.17003199458122253,
      0.19416572153568268,
      0.2216857671737671,
      0.22852537035942078,
      0.23975715041160583,
      0.2751464247703552,
      0.2997353672981262,
      0.2981734871864319,
      0.30742695927619934,
      0.32640841603279114,
      0.3177309036254883,
      0.2953711450099945,
      0.2916724979877472,
      0.2640479505062103,
      0.2528749406337738,
      0.23681069910526276,
      0.9961169958114624,
      0.9954531788825989,
      0.9906192421913147,
      0.9674078226089478,
      0.9440082311630249,
      0.937118649482727,
      0.8970890045166016,
      0.9146519899368286,
      0.8779537677764893,
      0.8864745497703552,
      0.9589773416519165,
      0.9881510138511658,
      0.9864486455917358,
      0.9825596213340759,
      0.9948956370353699,
      0.9971334934234619,
      0.9955244660377502,
      0.9983339309692383,
      0.9987325072288513,
      0.9988396167755127,
      0.9991281628608704,
      0.9992594718933105,
      0.9984672665596008,
      0.994329571723938,
      0.9797389507293701,
      0.9489730596542358,
      0.9342180490493774,
      0.9591550827026367,
      0.9195164442062378,
      0.9335065484046936,
      0.8866267800331116,
      0.8409379720687866,
      0.9020811319351196,
      0.8925264477729797,
      0.9415859580039978,
      0.9760228395462036,
      0.9858580231666565,
      0.9955289363861084,
      0.9959856867790222,
      0.9979180693626404,
      0.9989404678344727,
      0.998613715171814,
      0.9986928701400757,
      0.9993470907211304,
      0.9995095133781433,
      0.9996156096458435,
      0.9992231726646423,
      0.9993714690208435,
      0.999579668045044,
      0.9992496967315674,
      0.9986006617546082,
      0.9964166879653931,
      0.9844120740890503,
      0.954594075679779,
      0.9481149315834045,
      0.9742907285690308,
      0.9394445419311523,
      0.9420015811920166,
      0.8939050436019897,
      0.8775131106376648,
      0.9444622993469238,
      0.9604490399360657,
      0.9873902797698975,
      0.9970536828041077,
      0.9983075857162476,
      0.9992710947990417,
      0.9995987415313721,
      0.9990441203117371,
      0.9991016387939453,
      0.9997093677520752,
      0.9996329545974731,
      0.9988129138946533,
      0.9980558156967163,
      0.999167263507843,
      0.9990052580833435,
      0.9986411929130554,
      0.9965986013412476,
      0.9905278086662292,
      0.9634850025177002,
      0.9398702383041382,
      0.8856055736541748,
      0.8579164743423462,
      0.8371016383171082,
      0.7943679690361023,
      0.8490779399871826,
      0.8973402976989746,
      0.9464653134346008,
      0.9703284502029419,
      0.9392297863960266,
      0.9462159276008606,
      0.8999910950660706,
      0.875074028968811,
      0.9400938749313354,
      0.9475157856941223,
      0.9864023327827454,
      0.9959874749183655,
      0.9983898401260376,
      0.9991982579231262,
      0.9994096755981445,
      0.9994086623191833,
      0.9995284676551819,
      0.9981131553649902,
      0.9983738660812378,
      0.9992819428443909,
      0.9987673163414001,
      0.9984137415885925,
      0.9971245527267456,
      0.9920476675033569,
      0.9728870987892151,
      0.9303722381591797,
      0.9343226552009583,
      0.9513767957687378,
      0.9155884385108948,
      0.9333187341690063,
      0.8888455033302307,
      0.868188202381134,
      0.9391014575958252,
      0.9481856226921082,
      0.9872708320617676,
      0.9944291114807129,
      0.9979407787322998,
      0.9987324476242065,
      0.997502863407135,
      0.9956644177436829,
      0.9973391890525818,
      0.9982638359069824,
      0.9954689145088196,
      0.994874119758606,
      0.9915629029273987,
      0.9962260127067566,
      0.9985324144363403,
      0.9955118894577026,
      0.9875822067260742,
      0.9670374393463135,
      0.9572060108184814,
      0.9078847169876099,
      0.8816001415252686,
      0.9082723259925842,
      0.8915528059005737,
      0.9261311292648315,
      0.9034505486488342,
      0.8814508318901062,
      0.9340787529945374,
      0.9673370718955994,
      0.9784281253814697,
      0.9420850276947021,
      0.9489741325378418,
      0.9743325710296631,
      0.9813641309738159,
      0.9890558123588562
    ],
    [
      0.15068663656711578,
      0.19603300094604492,
      0.20234809815883636,
      0.19145360589027405,
      0.19397249817848206,
      0.18580296635627747,
      0.17822414636611938,
      0.18364405632019043,
      0.1793757528066635,
      0.18396659195423126,
      0.18326407670974731,
      0.1740943193435669,
      0.167077898979187,
      0.17531150579452515,
      0.17516162991523743,
      0.15315069258213043,
      0.15488246083259583,
      0.1773337721824646,
      0.17089858651161194,
      0.15391016006469727,
      0.17307262122631073,
      0.18010751903057098,
      0.17005988955497742,
      0.16514736413955688,
      0.18025632202625275,
      0.19022996723651886,
      0.17755098640918732,
      0.18605181574821472,
      0.20262013375759125,
      0.19586563110351562,
      0.1836792528629303,
      0.1981920301914215,
      0.19729788601398468,
      0.1792748123407364,
      0.18504208326339722,
      0.19194766879081726,
      0.19315317273139954,
      0.17658384144306183,
      0.18957068026065826,
      0.189351424574852,
      0.1911444216966629,
      0.19033761322498322,
      0.21310169994831085,
      0.20994554460048676,
      0.19752070307731628,
      0.21753475069999695,
      0.21794140338897705,
      0.21142129600048065,
      0.20965319871902466,
      0.23259252309799194,
      0.22638893127441406,
      0.22377391159534454,
      0.2527276277542114,
      0.2716062068939209,
      0.27051687240600586,
      0.29580822587013245,
      0.3245304822921753,
      0.33070921897888184,
      0.3446081578731537,
      0.3871590495109558,
      0.3977867364883423,
      0.39302802085876465,
      0.4026522934436798,
      0.42130929231643677,
      0.4005119800567627,
      0.3544570803642273,
      0.3486294746398926,
      0.33653050661087036,
      0.3369370698928833,
      0.32027700543403625,
      0.996659517288208,
      0.9958770871162415,
      0.9910318851470947,
      0.9662380814552307,
      0.941656231880188,
      0.9347738027572632,
      0.8924247026443481,
      0.9180681705474854,
      0.8800696134567261,
      0.8903957605361938,
      0.9612892866134644,
      0.9890115261077881,
      0.9875609874725342,
      0.9835243821144104,
      0.9951418042182922,
      0.997469961643219,
      0.9959834218025208,
      0.9984859228134155,
      0.9990056157112122,
      0.9991235733032227,
      0.9992993474006653,
      0.9994217753410339,
      0.9985775351524353,
      0.9938953518867493,
      0.9773409366607666,
      0.9463354349136353,
      0.9332589507102966,
      0.9565079212188721,
      0.918116569519043,
      0.9325801134109497,
      0.8851258754730225,
      0.83475661277771,
      0.903454065322876,
      0.8934351205825806,
      0.9449084401130676,
      0.9782661199569702,
      0.9884430766105652,
      0.9968635439872742,
      0.997232973575592,
      0.9985331892967224,
      0.9992355108261108,
      0.9990596175193787,
      0.9990677237510681,
      0.9995089769363403,
      0.9996457695960999,
      0.9997128844261169,
      0.9995027780532837,
      0.9995558261871338,
      0.9996852874755859,
      0.9994869828224182,
      0.9987998604774475,
      0.9961031079292297,
      0.982383131980896,
      0.9520670771598816,
      0.9483188390731812,
      0.9728994965553284,
      0.9387288093566895,
      0.9398020505905151,
      0.8912071585655212,
      0.8793030381202698,
      0.944593608379364,
      0.9617844820022583,
      0.9884577393531799,
      0.9973511695861816,
      0.9985897541046143,
      0.9994081258773804,
      0.999661922454834,
      0.9994088411331177,
      0.9994195699691772,
      0.9997758269309998,
      0.9997112154960632,
      0.9992759823799133,
      0.9988218545913696,
      0.9994178414344788,
      0.9994127750396729,
      0.9989913105964661,
      0.9966568350791931,
      0.9901713132858276,
      0.9613518714904785,
      0.9363872408866882,
      0.886722981929779,
      0.8657921552658081,
      0.8302586078643799,
      0.7766623497009277,
      0.8459714651107788,
      0.9011015295982361,
      0.9488013982772827,
      0.9708561897277832,
      0.9417533278465271,
      0.9464389085769653,
      0.8996374607086182,
      0.8781293630599976,
      0.9419664144515991,
      0.9479267597198486,
      0.9866291284561157,
      0.9961602687835693,
      0.9986456632614136,
      0.9993586540222168,
      0.9995017051696777,
      0.9995992183685303,
      0.9996565580368042,
      0.9988278746604919,
      0.9991070032119751,
      0.9995183944702148,
      0.9993067979812622,
      0.9989475607872009,
      0.9975425004959106,
      0.9929216504096985,
      0.9736101627349854,
      0.9343228340148926,
      0.9401155710220337,
      0.9567729830741882,
      0.9199944734573364,
      0.9371340870857239,
      0.8880656957626343,
      0.8706787824630737,
      0.9402855038642883,
      0.9489505290985107,
      0.9875633716583252,
      0.994819164276123,
      0.9983150959014893,
      0.9990848898887634,
      0.9980807900428772,
      0.9970551133155823,
      0.9984176158905029,
      0.9989510774612427,
      0.997273325920105,
      0.996627151966095,
      0.9945536255836487,
      0.9977119565010071,
      0.9990183711051941,
      0.9966256022453308,
      0.9901889562606812,
      0.9722714424133301,
      0.9641864895820618,
      0.9163414239883423,
      0.8901021480560303,
      0.9170081615447998,
      0.8957298994064331,
      0.9309449195861816,
      0.9066874384880066,
      0.8800630569458008,
      0.9363992810249329,
      0.9680874943733215,
      0.979966402053833,
      0.943833589553833,
      0.9508457183837891,
      0.9758945107460022,
      0.9824484586715698,
      0.9904859662055969
    ],
    [
      0.16036772727966309,
      0.2197224646806717,
      0.2431533932685852,
      0.2486470490694046,
      0.2456461787223816,
      0.2535824477672577,
      0.26243799924850464,
      0.2675110101699829,
      0.2631632089614868,
      0.28749898076057434,
      0.28473302721977234,
      0.28044992685317993,
      0.28410327434539795,
      0.297012597322464,
      0.2962736487388611,
      0.28744834661483765,
      0.29342156648635864,
      0.30747127532958984,
      0.30775293707847595,
      0.2946698069572449,
      0.31011414527893066,
      0.31210392713546753,
      0.29792988300323486,
      0.2913088798522949,
      0.30956950783729553,
      0.300342857837677,
      0.273440420627594,
      0.28148186206817627,
      0.2894113063812256,
      0.26626232266426086,
      0.2399342656135559,
      0.25793737173080444,
      0.2558416426181793,
      0.2264050543308258,
      0.22947964072227478,
      0.2453385442495346,
      0.24075447022914886,
      0.213325634598732,
      0.23165032267570496,
      0.2457750141620636,
      0.24481554329395294,
      0.24666856229305267,
      0.2706528604030609,
      0.2856273055076599,
      0.2721499800682068,
      0.30029842257499695,
      0.32637229561805725,
      0.3250592052936554,
      0.32396429777145386,
      0.3568383455276489,
      0.3543230891227722,
      0.36077234148979187,
      0.3689020574092865,
      0.36844679713249207,
      0.3736097514629364,
      0.4026724696159363,
      0.3945155739784241,
      0.37860530614852905,
      0.4179188907146454,
      0.44402050971984863,
      0.42068856954574585,
      0.42646512389183044,
      0.45251214504241943,
      0.4690268039703369,
      0.4510501027107239,
      0.42273104190826416,
      0.39788416028022766,
      0.4088192880153656,
      0.3890158236026764,
      0.341813862323761,
      0.9974632859230042,
      0.996513843536377,
      0.9917872548103333,
      0.9661219120025635,
      0.9403842687606812,
      0.9357565641403198,
      0.8922064304351807,
      0.9209893941879272,
      0.8858588933944702,
      0.9013794660568237,
      0.9668461084365845,
      0.990864098072052,
      0.9897775053977966,
      0.9857289791107178,
      0.9958199262619019,
      0.9980003833770752,
      0.9967270493507385,
      0.9987471103668213,
      0.9992800354957581,
      0.9994035959243774,
      0.999477744102478,
      0.9995806813240051,
      0.9987356662750244,
      0.993340790271759,
      0.974798858165741,
      0.9446071982383728,
      0.9330450296401978,
      0.9538894891738892,
      0.9206036925315857,
      0.9351505041122437,
      0.8854696750640869,
      0.8370496034622192,
      0.9115764498710632,
      0.9023566246032715,
      0.9501442909240723,
      0.9813147783279419,
      0.9908279776573181,
      0.9977794289588928,
      0.9982149004936218,
      0.9990082383155823,
      0.9994460940361023,
      0.9993894100189209,
      0.9993849396705627,
      0.9996566772460938,
      0.9997711181640625,
      0.999809980392456,
      0.9997265338897705,
      0.9997382760047913,
      0.9997804164886475,
      0.9996886849403381,
      0.9990571737289429,
      0.9957135915756226,
      0.9801214337348938,
      0.9498878717422485,
      0.9470652341842651,
      0.970288872718811,
      0.9380728006362915,
      0.9399604797363281,
      0.8833288550376892,
      0.87117600440979,
      0.9455209970474243,
      0.9639908671379089,
      0.9895754456520081,
      0.997422456741333,
      0.998723030090332,
      0.999502420425415,
      0.9997183680534363,
      0.9996435046195984,
      0.9996450543403625,
      0.9998396039009094,
      0.9997910857200623,
      0.9996169805526733,
      0.9994547367095947,
      0.9996458888053894,
      0.999701201915741,
      0.9993485808372498,
      0.9968600273132324,
      0.9904873371124268,
      0.9635207056999207,
      0.9398949146270752,
      0.8978191614151001,
      0.8820205330848694,
      0.8292463421821594,
      0.7741951942443848,
      0.8482723236083984,
      0.9045941829681396,
      0.9515040516853333,
      0.9709906578063965,
      0.9413782358169556,
      0.9459269046783447,
      0.8873662948608398,
      0.859910249710083,
      0.9402807354927063,
      0.944015622138977,
      0.9855432510375977,
      0.9960073828697205,
      0.9986439943313599,
      0.9994345307350159,
      0.9995492696762085,
      0.9997143149375916,
      0.999757707118988,
      0.9994233250617981,
      0.999614417552948,
      0.9997182488441467,
      0.9996243119239807,
      0.9993751645088196,
      0.9980424046516418,
      0.994711697101593,
      0.9777814745903015,
      0.9433303475379944,
      0.948118269443512,
      0.9598538279533386,
      0.9186218976974487,
      0.9389786124229431,
      0.882769763469696,
      0.861624002456665,
      0.9367544651031494,
      0.9445307850837708,
      0.9851877093315125,
      0.9940553903579712,
      0.9983211755752563,
      0.999195396900177,
      0.9983263611793518,
      0.9978798031806946,
      0.9989511966705322,
      0.9993195533752441,
      0.9984040856361389,
      0.9978421926498413,
      0.9968874454498291,
      0.9987874627113342,
      0.9993817806243896,
      0.9977110624313354,
      0.9935067892074585,
      0.9797614812850952,
      0.9731115102767944,
      0.9309603571891785,
      0.9100578427314758,
      0.9287503957748413,
      0.9019630551338196,
      0.9343181848526001,
      0.9077180624008179,
      0.8744051456451416,
      0.9314019083976746,
      0.9652056097984314,
      0.9793447256088257,
      0.9416661262512207,
      0.9441087245941162,
      0.9746349453926086,
      0.9815563559532166,
      0.9902011752128601
    ],
    [
      0.4725395441055298,
      0.5288735032081604,
      0.5401080250740051,
      0.5606916546821594,
      0.5830746293067932,
      0.594618558883667,
      0.5823549032211304,
      0.5780596733093262,
      0.61631840467453,
      0.6073703169822693,
      0.5766961574554443,
      0.5833452939987183,
      0.6115618944168091,
      0.5862774848937988,
      0.5237754583358765,
      0.5420690178871155,
      0.5617924928665161,
      0.5360848307609558,
      0.48800358176231384,
      0.5051978826522827,
      0.5088167786598206,
      0.48039090633392334,
      0.4441521167755127,
      0.44681474566459656,
      0.4412996768951416,
      0.40517324209213257,
      0.3877222537994385,
      0.37529733777046204,
      0.36470827460289,
      0.33390361070632935,
      0.30982908606529236,
      0.3193345367908478,
      0.3084776997566223,
      0.2919214963912964,
      0.2848248779773712,
      0.30064377188682556,
      0.28959742188453674,
      0.2707291543483734,
      0.29055702686309814,
      0.3178167939186096,
      0.3139965832233429,
      0.3289206624031067,
      0.3696882426738739,
      0.39165198802948,
      0.38801121711730957,
      0.43305468559265137,
      0.4520973563194275,
      0.4485456943511963,
      0.4752943813800812,
      0.502161979675293,
      0.48709920048713684,
      0.5273882150650024,
      0.5613182187080383,
      0.538891077041626,
      0.5488020777702332,
      0.6044975519180298,
      0.6012831330299377,
      0.569919228553772,
      0.6024218201637268,
      0.6397607922554016,
      0.5992767214775085,
      0.5942985415458679,
      0.630226194858551,
      0.6219401955604553,
      0.5905044674873352,
      0.5860068202018738,
      0.6246902346611023,
      0.5967928767204285,
      0.5726423263549805,
      0.5471152067184448,
      0.9980308413505554,
      0.996627151966095,
      0.9906875491142273,
      0.9608485698699951,
      0.9362536668777466,
      0.9334132671356201,
      0.8901727199554443,
      0.923963189125061,
      0.8936073780059814,
      0.9161185026168823,
      0.9745159149169922,
      0.9934695363044739,
      0.9931763410568237,
      0.9896873235702515,
      0.9968331456184387,
      0.9985659122467041,
      0.9976277351379395,
      0.9990074038505554,
      0.9995004534721375,
      0.9996194839477539,
      0.9995875954627991,
      0.9996616840362549,
      0.9986730217933655,
      0.9919080138206482,
      0.971229076385498,
      0.9427101612091064,
      0.9262205362319946,
      0.9501021504402161,
      0.9144748449325562,
      0.9364296793937683,
      0.8915262222290039,
      0.8522898554801941,
      0.9242807626724243,
      0.9191135168075562,
      0.962632417678833,
      0.9891839623451233,
      0.9965224862098694,
      0.9990833401679993,
      0.9992085695266724,
      0.9995455145835876,
      0.9996909499168396,
      0.9996570944786072,
      0.9996517896652222,
      0.9997796416282654,
      0.9998547434806824,
      0.9998747706413269,
      0.9998539090156555,
      0.9998506903648376,
      0.9998458027839661,
      0.9997871518135071,
      0.9992059469223022,
      0.9953406453132629,
      0.9791697859764099,
      0.9463211297988892,
      0.942965030670166,
      0.9680006504058838,
      0.9289678335189819,
      0.941759467124939,
      0.8877254724502563,
      0.8750109672546387,
      0.9492892026901245,
      0.971406102180481,
      0.9939898252487183,
      0.9981727600097656,
      0.9989878535270691,
      0.9996024370193481,
      0.999769389629364,
      0.9997860789299011,
      0.9997899532318115,
      0.9998839497566223,
      0.9998451471328735,
      0.9997953772544861,
      0.9997486472129822,
      0.9997798204421997,
      0.9998334646224976,
      0.9995859265327454,
      0.9972742795944214,
      0.9918034672737122,
      0.9657124876976013,
      0.9443875551223755,
      0.899520993232727,
      0.8868509531021118,
      0.831841230392456,
      0.78537917137146,
      0.862750768661499,
      0.9036358594894409,
      0.9536627531051636,
      0.9730631113052368,
      0.9348191022872925,
      0.9455257058143616,
      0.885383129119873,
      0.8573259115219116,
      0.9441972374916077,
      0.9526590704917908,
      0.9894503951072693,
      0.9967207312583923,
      0.9988354444503784,
      0.9995030164718628,
      0.9996012449264526,
      0.999801516532898,
      0.9998335242271423,
      0.9997279047966003,
      0.9998382329940796,
      0.9998488426208496,
      0.9998012781143188,
      0.9996575117111206,
      0.9985204339027405,
      0.9963771104812622,
      0.9833189845085144,
      0.9527570605278015,
      0.9571210741996765,
      0.9649174809455872,
      0.9271022081375122,
      0.9424214959144592,
      0.884989321231842,
      0.8524315357208252,
      0.9388269782066345,
      0.9483107924461365,
      0.9879112839698792,
      0.9950971007347107,
      0.9986003041267395,
      0.999384343624115,
      0.9987385272979736,
      0.998839259147644,
      0.9994369149208069,
      0.9996217489242554,
      0.9993188977241516,
      0.9989500641822815,
      0.9987596869468689,
      0.9994391798973083,
      0.9996660351753235,
      0.9987233281135559,
      0.9970441460609436,
      0.9896973371505737,
      0.9832994341850281,
      0.950372576713562,
      0.9276556372642517,
      0.9420430064201355,
      0.9092300534248352,
      0.9398350715637207,
      0.9023097157478333,
      0.8726376295089722,
      0.9336452484130859,
      0.9680600762367249,
      0.9825353026390076,
      0.9433692693710327,
      0.9421190619468689,
      0.9780580401420593,
      0.9847487211227417,
      0.9927230477333069
    ],
    [
      0.4353836178779602,
      0.4890068769454956,
      0.5023980140686035,
      0.515084981918335,
      0.545915961265564,
      0.5473660230636597,
      0.5237274765968323,
      0.5070724487304688,
      0.5348092317581177,
      0.5182263255119324,
      0.4955556094646454,
      0.4992448687553406,
      0.5258870124816895,
      0.5065792798995972,
      0.4783221483230591,
      0.49298983812332153,
      0.5179303288459778,
      0.4990537464618683,
      0.47958123683929443,
      0.4828107953071594,
      0.48693230748176575,
      0.47738564014434814,
      0.4584662914276123,
      0.4665134847164154,
      0.4711419641971588,
      0.43499189615249634,
      0.4056490957736969,
      0.40840667486190796,
      0.428936243057251,
      0.37586909532546997,
      0.3403869569301605,
      0.3568856418132782,
      0.37524184584617615,
      0.3304653763771057,
      0.32144081592559814,
      0.34447258710861206,
      0.3449459671974182,
      0.3058627247810364,
      0.33290594816207886,
      0.3642778992652893,
      0.36366337537765503,
      0.3552400767803192,
      0.41409778594970703,
      0.42611992359161377,
      0.41512978076934814,
      0.4694139361381531,
      0.4762035608291626,
      0.47137194871902466,
      0.49614015221595764,
      0.5306153893470764,
      0.5082036256790161,
      0.5245862007141113,
      0.5582968592643738,
      0.5332642197608948,
      0.5280328392982483,
      0.5777157545089722,
      0.587204098701477,
      0.5477157831192017,
      0.5733004808425903,
      0.628826379776001,
      0.5890437364578247,
      0.5737287998199463,
      0.6243550181388855,
      0.6426770091056824,
      0.5950151681900024,
      0.5922536253929138,
      0.6521914005279541,
      0.6317265629768372,
      0.5998366475105286,
      0.5813055634498596,
      0.998081624507904,
      0.9966675043106079,
      0.9909185767173767,
      0.9610251188278198,
      0.9356789588928223,
      0.9331058263778687,
      0.8874075412750244,
      0.9248322248458862,
      0.8979564309120178,
      0.9199391007423401,
      0.9762959480285645,
      0.9938690662384033,
      0.9937484264373779,
      0.9904270172119141,
      0.9969353675842285,
      0.9986140727996826,
      0.9977342486381531,
      0.9990077018737793,
      0.9994992613792419,
      0.9996278285980225,
      0.999584436416626,
      0.9996546506881714,
      0.9986254572868347,
      0.9917324781417847,
      0.9706876277923584,
      0.9403796195983887,
      0.9248588681221008,
      0.9485961198806763,
      0.9134413003921509,
      0.9365206360816956,
      0.8933403491973877,
      0.8538700938224792,
      0.9281420707702637,
      0.924394965171814,
      0.96657794713974,
      0.9904686808586121,
      0.9969977736473083,
      0.9991285800933838,
      0.9992094039916992,
      0.999555766582489,
      0.9996896982192993,
      0.9996404051780701,
      0.9996378421783447,
      0.9997771382331848,
      0.9998490810394287,
      0.9998694062232971,
      0.9998469948768616,
      0.999847948551178,
      0.9998356699943542,
      0.9997806549072266,
      0.9991347789764404,
      0.9950335621833801,
      0.9780940413475037,
      0.9431334733963013,
      0.9406630992889404,
      0.9664933681488037,
      0.9274106621742249,
      0.9410643577575684,
      0.8868088722229004,
      0.8755472898483276,
      0.951250433921814,
      0.9732469320297241,
      0.9944287538528442,
      0.9982200264930725,
      0.9989520907402039,
      0.9995732307434082,
      0.9997555613517761,
      0.9997644424438477,
      0.9997710585594177,
      0.9998784065246582,
      0.9998371005058289,
      0.999781608581543,
      0.9997302293777466,
      0.9997578859329224,
      0.9998213052749634,
      0.999541699886322,
      0.9970633387565613,
      0.9912900924682617,
      0.9641324281692505,
      0.9440683722496033,
      0.8917770981788635,
      0.8806386590003967,
      0.8248208165168762,
      0.7780796885490417,
      0.8566333651542664,
      0.8995314836502075,
      0.9513619542121887,
      0.9719469547271729,
      0.9332103729248047,
      0.9448186159133911,
      0.8839531540870667,
      0.8558320999145508,
      0.9435081481933594,
      0.9528967142105103,
      0.9893545508384705,
      0.9964795708656311,
      0.9986587762832642,
      0.9994370341300964,
      0.9995627999305725,
      0.999785304069519,
      0.9998213648796082,
      0.9996973872184753,
      0.9998231530189514,
      0.9998341202735901,
      0.9997833371162415,
      0.9996280074119568,
      0.9984170198440552,
      0.9962002635002136,
      0.98284912109375,
      0.951946496963501,
      0.9563772678375244,
      0.9638278484344482,
      0.9262961149215698,
      0.9410861134529114,
      0.8781715631484985,
      0.8444714546203613,
      0.9346065521240234,
      0.942863941192627,
      0.9854604005813599,
      0.9938465356826782,
      0.9981380701065063,
      0.9991829991340637,
      0.9983813166618347,
      0.9982575178146362,
      0.999200701713562,
      0.9995179772377014,
      0.9991092085838318,
      0.9987281560897827,
      0.9985095262527466,
      0.9993478655815125,
      0.9996278882026672,
      0.998603105545044,
      0.9968239665031433,
      0.9894573092460632,
      0.9822070002555847,
      0.9492785930633545,
      0.9270815849304199,
      0.9407302737236023,
      0.9072043895721436,
      0.9379748106002808,
      0.899406373500824,
      0.8650670051574707,
      0.9263736009597778,
      0.9604829549789429,
      0.9780229926109314,
      0.9324215650558472,
      0.9289186596870422,
      0.9695634841918945,
      0.9784463047981262,
      0.9897618293762207
    ],
    [
      0.536156177520752,
      0.5817912817001343,
      0.5892762541770935,
      0.6164308786392212,
      0.6665793657302856,
      0.6601666212081909,
      0.6253478527069092,
      0.6296094059944153,
      0.6657116413116455,
      0.6384336948394775,
      0.5993635058403015,
      0.6099088788032532,
      0.631156861782074,
      0.5882889628410339,
      0.562323272228241,
      0.5660015344619751,
      0.5861371755599976,
      0.557390034198761,
      0.537194550037384,
      0.5347546339035034,
      0.5496190190315247,
      0.542932391166687,
      0.5205971002578735,
      0.5262026190757751,
      0.5412217974662781,
      0.5157178640365601,
      0.4750625491142273,
      0.4663279056549072,
      0.4943920373916626,
      0.43310487270355225,
      0.41143542528152466,
      0.4240981936454773,
      0.45447081327438354,
      0.4013853669166565,
      0.3909962773323059,
      0.3931683301925659,
      0.4025685489177704,
      0.37236228585243225,
      0.3803321421146393,
      0.4208710789680481,
      0.4243168830871582,
      0.4067586362361908,
      0.4656626582145691,
      0.4781125485897064,
      0.4698643386363983,
      0.5303525924682617,
      0.5370370745658875,
      0.5166501998901367,
      0.5401530265808105,
      0.5888843536376953,
      0.5611515641212463,
      0.5506426692008972,
      0.6034630537033081,
      0.6006804704666138,
      0.5710616111755371,
      0.6243005990982056,
      0.64729243516922,
      0.6072138547897339,
      0.6205134391784668,
      0.6757711172103882,
      0.6648821830749512,
      0.6415199041366577,
      0.6734763979911804,
      0.7126553058624268,
      0.6659932732582092,
      0.6624011993408203,
      0.7103236317634583,
      0.7004581689834595,
      0.6578391194343567,
      0.6523852944374084,
      0.9984400868415833,
      0.9971464276313782,
      0.992277979850769,
      0.9634183645248413,
      0.9366506338119507,
      0.9337559938430786,
      0.8865416049957275,
      0.9312245845794678,
      0.9066837430000305,
      0.9285634160041809,
      0.9820758104324341,
      0.9956528544425964,
      0.9959220290184021,
      0.9935093522071838,
      0.9977692365646362,
      0.9990184307098389,
      0.9984397888183594,
      0.9992249011993408,
      0.9996146559715271,
      0.9997221231460571,
      0.9996564388275146,
      0.9997081756591797,
      0.9987921118736267,
      0.9926168322563171,
      0.9723552465438843,
      0.941704273223877,
      0.9263033866882324,
      0.9525233507156372,
      0.9153788089752197,
      0.9413702487945557,
      0.9045501947402954,
      0.8709109425544739,
      0.9377936720848083,
      0.9370931386947632,
      0.9751415848731995,
      0.9945932030677795,
      0.998569667339325,
      0.9994718432426453,
      0.9995339512825012,
      0.9997195601463318,
      0.999783992767334,
      0.9997514486312866,
      0.9997431635856628,
      0.9998334050178528,
      0.999885618686676,
      0.99989914894104,
      0.9998884797096252,
      0.9998891353607178,
      0.9998692870140076,
      0.9998183250427246,
      0.999244749546051,
      0.9957165122032166,
      0.9806214570999146,
      0.9458842873573303,
      0.9435306191444397,
      0.9692612886428833,
      0.9269646406173706,
      0.9424523115158081,
      0.8899762630462646,
      0.8856261968612671,
      0.9570202827453613,
      0.9779490828514099,
      0.9962229132652283,
      0.998582124710083,
      0.9991065859794617,
      0.9996505379676819,
      0.9997901916503906,
      0.9998302459716797,
      0.9998347163200378,
      0.9999089241027832,
      0.9998665452003479,
      0.9998436570167542,
      0.9998139142990112,
      0.9998089671134949,
      0.9998658299446106,
      0.9996298551559448,
      0.997460663318634,
      0.9926784634590149,
      0.9670809507369995,
      0.9491525292396545,
      0.8937127590179443,
      0.8815569281578064,
      0.827233612537384,
      0.7847727537155151,
      0.8589062690734863,
      0.9027804136276245,
      0.9562022089958191,
      0.9750743508338928,
      0.9330145120620728,
      0.9480805397033691,
      0.8854194283485413,
      0.8630326986312866,
      0.9472830891609192,
      0.9581769704818726,
      0.9916492700576782,
      0.9970007538795471,
      0.998786985874176,
      0.9994778037071228,
      0.9996022582054138,
      0.9998319149017334,
      0.9998566508293152,
      0.9997881054878235,
      0.9998838901519775,
      0.9998763203620911,
      0.9998447895050049,
      0.9997202157974243,
      0.9986532330513,
      0.9969491958618164,
      0.9858462810516357,
      0.957767128944397,
      0.9612522125244141,
      0.9679993987083435,
      0.9272943735122681,
      0.94263756275177,
      0.8803437948226929,
      0.8514580130577087,
      0.9376195669174194,
      0.9441595673561096,
      0.9867929220199585,
      0.9943014979362488,
      0.998292088508606,
      0.9992808699607849,
      0.9985596537590027,
      0.9986871480941772,
      0.9994230270385742,
      0.9996365904808044,
      0.9994147419929504,
      0.9990912675857544,
      0.9990293979644775,
      0.9995661973953247,
      0.9997217059135437,
      0.9989176392555237,
      0.9978470206260681,
      0.9928030371665955,
      0.986573338508606,
      0.9568120241165161,
      0.9346064329147339,
      0.947002649307251,
      0.91385418176651,
      0.9389035105705261,
      0.8996683359146118,
      0.8679152727127075,
      0.9292895793914795,
      0.9618343710899353,
      0.9797711372375488,
      0.9322771430015564,
      0.9289120435714722,
      0.9724496603012085,
      0.9817637205123901,
      0.9915922284126282
    ],
    [
      0.5793613195419312,
      0.624187707901001,
      0.6317213773727417,
      0.674602746963501,
      0.724868655204773,
      0.6987442970275879,
      0.6742252707481384,
      0.7084815502166748,
      0.7256613969802856,
      0.6869364976882935,
      0.6749863028526306,
      0.7082803845405579,
      0.6744195222854614,
      0.6386679410934448,
      0.6535216569900513,
      0.6454586982727051,
      0.6274457573890686,
      0.6280614137649536,
      0.6324313879013062,
      0.6054898500442505,
      0.6056653261184692,
      0.637887716293335,
      0.6093410849571228,
      0.5889718532562256,
      0.634833812713623,
      0.634534478187561,
      0.5631916522979736,
      0.5739887952804565,
      0.6196210980415344,
      0.5583709478378296,
      0.522273063659668,
      0.5514929890632629,
      0.5516803860664368,
      0.5190379023551941,
      0.47834837436676025,
      0.4587104022502899,
      0.4601117670536041,
      0.459382563829422,
      0.466593861579895,
      0.48786118626594543,
      0.5031806230545044,
      0.499025821685791,
      0.592452347278595,
      0.571668267250061,
      0.5552898645401001,
      0.6385425329208374,
      0.6539853811264038,
      0.5967311263084412,
      0.6208035945892334,
      0.6881914734840393,
      0.6592159271240234,
      0.6090078353881836,
      0.6797072887420654,
      0.698614239692688,
      0.6462720632553101,
      0.6652308106422424,
      0.7215350270271301,
      0.7030689716339111,
      0.6710531711578369,
      0.720201849937439,
      0.7426186800003052,
      0.7086617946624756,
      0.7114938497543335,
      0.7555533647537231,
      0.7326308488845825,
      0.7016483545303345,
      0.7310566306114197,
      0.7429865598678589,
      0.6938048601150513,
      0.679522693157196,
      0.9986001253128052,
      0.9974542856216431,
      0.9931624531745911,
      0.9646812677383423,
      0.9372484087944031,
      0.9333561062812805,
      0.890933096408844,
      0.9336601495742798,
      0.913500189781189,
      0.9395909309387207,
      0.987183690071106,
      0.9968338012695312,
      0.9970682263374329,
      0.9949974417686462,
      0.9982030987739563,
      0.9992058277130127,
      0.9987525939941406,
      0.999323844909668,
      0.9996619820594788,
      0.999760627746582,
      0.999678909778595,
      0.9997212886810303,
      0.9988056421279907,
      0.9929916858673096,
      0.97272789478302,
      0.9415475130081177,
      0.928654670715332,
      0.956204354763031,
      0.9196675419807434,
      0.9439429640769958,
      0.9081884622573853,
      0.8827129006385803,
      0.94826340675354,
      0.952263593673706,
      0.9858296513557434,
      0.9968019723892212,
      0.999117910861969,
      0.9996134042739868,
      0.9996511340141296,
      0.9997855424880981,
      0.9998250603675842,
      0.999797523021698,
      0.9997805953025818,
      0.9998592734336853,
      0.9999014735221863,
      0.9999131560325623,
      0.999904215335846,
      0.9999046325683594,
      0.9998816847801208,
      0.9998431205749512,
      0.9992732405662537,
      0.9960330724716187,
      0.9820389151573181,
      0.9473558068275452,
      0.9463256001472473,
      0.9711521863937378,
      0.9313759207725525,
      0.9472376704216003,
      0.8973566889762878,
      0.898171603679657,
      0.963198721408844,
      0.9823276996612549,
      0.997191309928894,
      0.998848021030426,
      0.999233603477478,
      0.9997079372406006,
      0.9998248219490051,
      0.9998559951782227,
      0.9998565316200256,
      0.9999251961708069,
      0.9998826384544373,
      0.9998675584793091,
      0.9998459815979004,
      0.9998317956924438,
      0.9998833537101746,
      0.9996680021286011,
      0.9976850748062134,
      0.9936636686325073,
      0.969723105430603,
      0.9512878656387329,
      0.8935071229934692,
      0.8829151391983032,
      0.83445143699646,
      0.7955530285835266,
      0.8699332475662231,
      0.9128684997558594,
      0.9616686105728149,
      0.9784937500953674,
      0.9376816153526306,
      0.9521713256835938,
      0.8927599191665649,
      0.8738795518875122,
      0.9537001848220825,
      0.9652943015098572,
      0.9938966631889343,
      0.9975538849830627,
      0.9989524483680725,
      0.9995361566543579,
      0.9996466636657715,
      0.999856173992157,
      0.9998686909675598,
      0.9998261332511902,
      0.9999061226844788,
      0.9998946189880371,
      0.9998711347579956,
      0.9997636079788208,
      0.998849630355835,
      0.997607946395874,
      0.9886466860771179,
      0.9621661901473999,
      0.9648211002349854,
      0.9716837406158447,
      0.9327884912490845,
      0.9485148191452026,
      0.892484188079834,
      0.8674409985542297,
      0.943991482257843,
      0.9496163129806519,
      0.9891306757926941,
      0.9954103827476501,
      0.9985961318016052,
      0.9994275569915771,
      0.9988582134246826,
      0.9991509914398193,
      0.999603807926178,
      0.9997641444206238,
      0.9996163845062256,
      0.9993985891342163,
      0.9993573427200317,
      0.9996995329856873,
      0.9997888803482056,
      0.9991813898086548,
      0.9986037611961365,
      0.9956886172294617,
      0.9910748600959778,
      0.9660452604293823,
      0.9400465488433838,
      0.9534178972244263,
      0.9220622181892395,
      0.945466160774231,
      0.9088397026062012,
      0.8754801750183105,
      0.9357312321662903,
      0.9671444892883301,
      0.9832677841186523,
      0.9393650889396667,
      0.935123085975647,
      0.9774988293647766,
      0.9853448271751404,
      0.9935368299484253
    ],
    [
      0.5998154878616333,
      0.6550989151000977,
      0.6666446924209595,
      0.710748553276062,
      0.749101996421814,
      0.717086672782898,
      0.7032437920570374,
      0.744705319404602,
      0.751146137714386,
      0.7137033939361572,
      0.713356077671051,
      0.7451484799385071,
      0.7059463858604431,
      0.6883581280708313,
      0.7073945999145508,
      0.6917869448661804,
      0.6726106405258179,
      0.6954163312911987,
      0.7010886073112488,
      0.6611857414245605,
      0.6710200905799866,
      0.7032400965690613,
      0.6679737567901611,
      0.6522163152694702,
      0.6964960098266602,
      0.7011551856994629,
      0.6346707344055176,
      0.6512963771820068,
      0.686505913734436,
      0.6316262483596802,
      0.5915046334266663,
      0.6184511780738831,
      0.6142042875289917,
      0.5877811908721924,
      0.5307666063308716,
      0.4789968430995941,
      0.5063804388046265,
      0.5128850340843201,
      0.5147577524185181,
      0.5237631797790527,
      0.5602315664291382,
      0.5766729712486267,
      0.6678764820098877,
      0.6276026964187622,
      0.6243523359298706,
      0.6907778382301331,
      0.7066633701324463,
      0.6491846442222595,
      0.6947492361068726,
      0.7429605722427368,
      0.7067070007324219,
      0.6750667691230774,
      0.7328420877456665,
      0.7540948390960693,
      0.6981048583984375,
      0.7195078730583191,
      0.7667006254196167,
      0.7420003414154053,
      0.7108256816864014,
      0.7509698867797852,
      0.7748445272445679,
      0.7292489409446716,
      0.7312383055686951,
      0.7773858308792114,
      0.7533789873123169,
      0.7220365405082703,
      0.7485620379447937,
      0.7613503336906433,
      0.7114694714546204,
      0.7001147866249084,
      0.9986350536346436,
      0.9974002838134766,
      0.9934028387069702,
      0.963836669921875,
      0.9349812269210815,
      0.9303457736968994,
      0.8951029181480408,
      0.9332705736160278,
      0.915469229221344,
      0.9460594654083252,
      0.9897106885910034,
      0.9974156022071838,
      0.9975875020027161,
      0.9956533312797546,
      0.9984198808670044,
      0.9992865324020386,
      0.9989154934883118,
      0.9993753433227539,
      0.9996925592422485,
      0.9997825622558594,
      0.9996834993362427,
      0.9997185468673706,
      0.9987263679504395,
      0.9926939606666565,
      0.9715892672538757,
      0.9391915798187256,
      0.9286168813705444,
      0.9559397101402283,
      0.92136150598526,
      0.9455945491790771,
      0.9113780856132507,
      0.8926958441734314,
      0.9550906419754028,
      0.962460994720459,
      0.9921653866767883,
      0.9977949261665344,
      0.999374270439148,
      0.9996805191040039,
      0.9997251629829407,
      0.9998263120651245,
      0.9998537302017212,
      0.9998282194137573,
      0.999807596206665,
      0.9998786449432373,
      0.999909520149231,
      0.999918520450592,
      0.9999151825904846,
      0.9999147653579712,
      0.9998822212219238,
      0.9998502135276794,
      0.9992666840553284,
      0.9960498809814453,
      0.9821520447731018,
      0.9465372562408447,
      0.9474474191665649,
      0.9721713066101074,
      0.933143675327301,
      0.9485512971878052,
      0.9007306098937988,
      0.9065312147140503,
      0.9673931002616882,
      0.9857707619667053,
      0.9977744817733765,
      0.9990168213844299,
      0.9993472099304199,
      0.9997376799583435,
      0.9998441338539124,
      0.9998749494552612,
      0.9998730421066284,
      0.9999327659606934,
      0.999891996383667,
      0.9998856782913208,
      0.9998672604560852,
      0.9998431205749512,
      0.9998936653137207,
      0.9996770620346069,
      0.9977895617485046,
      0.9943209290504456,
      0.970747709274292,
      0.9512202143669128,
      0.893455445766449,
      0.8849250078201294,
      0.8408732414245605,
      0.8067803382873535,
      0.8751964569091797,
      0.918458104133606,
      0.96368408203125,
      0.9796048402786255,
      0.9398022890090942,
      0.9553146958351135,
      0.8970316648483276,
      0.8803319334983826,
      0.9573670625686646,
      0.969558835029602,
      0.9951639175415039,
      0.9978228211402893,
      0.9990167021751404,
      0.9995564222335815,
      0.9996644258499146,
      0.9998703598976135,
      0.9998778104782104,
      0.999852180480957,
      0.9999209642410278,
      0.9999045133590698,
      0.9998890161514282,
      0.9997885823249817,
      0.998940110206604,
      0.9979665279388428,
      0.9904289841651917,
      0.9649884104728699,
      0.968869686126709,
      0.9749777913093567,
      0.9375089406967163,
      0.9528784155845642,
      0.8991279602050781,
      0.8743539452552795,
      0.9480090141296387,
      0.9517857432365417,
      0.9897304773330688,
      0.995750367641449,
      0.9986732006072998,
      0.9994636178016663,
      0.9989448189735413,
      0.9992924332618713,
      0.9996768236160278,
      0.9998096227645874,
      0.9997088313102722,
      0.9995264410972595,
      0.9995043873786926,
      0.9997720718383789,
      0.9998254179954529,
      0.9993095397949219,
      0.9989364147186279,
      0.9969097971916199,
      0.9936773777008057,
      0.9730001091957092,
      0.9486387372016907,
      0.9592249393463135,
      0.9276489019393921,
      0.9486243724822998,
      0.9127979278564453,
      0.8769612312316895,
      0.9390314221382141,
      0.9672277569770813,
      0.9840289354324341,
      0.9404199123382568,
      0.9322337508201599,
      0.9781213402748108,
      0.9849210381507874,
      0.9935678243637085
    ],
    [
      0.6223422884941101,
      0.6817565560340881,
      0.6905181407928467,
      0.7334771752357483,
      0.7664328813552856,
      0.7285974025726318,
      0.7214184999465942,
      0.7613706588745117,
      0.7610095739364624,
      0.7276990413665771,
      0.7289741039276123,
      0.7577103972434998,
      0.718037486076355,
      0.7049826979637146,
      0.7278141975402832,
      0.7074384093284607,
      0.6965649127960205,
      0.7180829644203186,
      0.723913311958313,
      0.6806068420410156,
      0.6959723234176636,
      0.7255575060844421,
      0.69014573097229,
      0.6815484762191772,
      0.7148566246032715,
      0.7220963835716248,
      0.6552000641822815,
      0.6759535074234009,
      0.7082250714302063,
      0.66283118724823,
      0.6213268637657166,
      0.6436212062835693,
      0.6430962085723877,
      0.6094634532928467,
      0.5461091995239258,
      0.48946288228034973,
      0.5211027264595032,
      0.5355406403541565,
      0.5480037927627563,
      0.559053897857666,
      0.5916672945022583,
      0.6205642819404602,
      0.6977741718292236,
      0.6518651247024536,
      0.6555870175361633,
      0.7117162346839905,
      0.7272820472717285,
      0.6752283573150635,
      0.7208518385887146,
      0.762496829032898,
      0.7268692851066589,
      0.700767993927002,
      0.7508931159973145,
      0.7749217748641968,
      0.7237023115158081,
      0.7413682341575623,
      0.7830803394317627,
      0.7589288353919983,
      0.7268088459968567,
      0.7612887620925903,
      0.7877336144447327,
      0.7424463629722595,
      0.7429042458534241,
      0.7862799167633057,
      0.7645174264907837,
      0.7328181266784668,
      0.7561696171760559,
      0.7720839977264404,
      0.7224164009094238,
      0.714264452457428,
      0.9986035227775574,
      0.997279167175293,
      0.9929407835006714,
      0.9629682898521423,
      0.9332312345504761,
      0.9295120239257812,
      0.8941884636878967,
      0.9330432415008545,
      0.9157527685165405,
      0.9440903663635254,
      0.9898900985717773,
      0.9974278807640076,
      0.99754399061203,
      0.9954493045806885,
      0.9983901381492615,
      0.9992906451225281,
      0.9989285469055176,
      0.9993802309036255,
      0.9996975660324097,
      0.9997851252555847,
      0.9996724128723145,
      0.9997096061706543,
      0.9986497759819031,
      0.9922388195991516,
      0.9708400368690491,
      0.9378429055213928,
      0.9293811917304993,
      0.9563523530960083,
      0.9225874543190002,
      0.9479074478149414,
      0.913260817527771,
      0.8923226594924927,
      0.956728458404541,
      0.9651607871055603,
      0.9931982755661011,
      0.9979790449142456,
      0.9994375705718994,
      0.9996998310089111,
      0.9997504949569702,
      0.9998365640640259,
      0.999862551689148,
      0.999835193157196,
      0.99981290102005,
      0.9998840093612671,
      0.9999133348464966,
      0.9999210238456726,
      0.9999196529388428,
      0.9999176859855652,
      0.9998828172683716,
      0.9998531341552734,
      0.9992679357528687,
      0.9960442185401917,
      0.982538640499115,
      0.947265625,
      0.9484379291534424,
      0.9720358848571777,
      0.9340274333953857,
      0.9486485123634338,
      0.9014739990234375,
      0.9104244709014893,
      0.9678620100021362,
      0.9871218204498291,
      0.9979643225669861,
      0.9990556240081787,
      0.9993808269500732,
      0.9997450113296509,
      0.9998469352722168,
      0.9998751282691956,
      0.9998782277107239,
      0.9999334812164307,
      0.9998916387557983,
      0.9998916387557983,
      0.9998753070831299,
      0.9998472332954407,
      0.9998989105224609,
      0.9996916651725769,
      0.9978833198547363,
      0.9948339462280273,
      0.9726333618164062,
      0.9518507719039917,
      0.8957744240760803,
      0.8875521421432495,
      0.8453246355056763,
      0.8139989972114563,
      0.8807085156440735,
      0.9224504828453064,
      0.9653905630111694,
      0.9800698757171631,
      0.9411076903343201,
      0.9568235874176025,
      0.899223268032074,
      0.8828839063644409,
      0.9586844444274902,
      0.9715025424957275,
      0.9955150485038757,
      0.9979081749916077,
      0.9990484714508057,
      0.999566912651062,
      0.9996693134307861,
      0.999873161315918,
      0.999879002571106,
      0.999854326248169,
      0.9999246597290039,
      0.9999091029167175,
      0.9998981952667236,
      0.9998072385787964,
      0.9990430474281311,
      0.9982989430427551,
      0.9924678802490234,
      0.9688011407852173,
      0.9724211096763611,
      0.9770638346672058,
      0.9410152435302734,
      0.9555606245994568,
      0.9032167196273804,
      0.877170205116272,
      0.9498110413551331,
      0.9536882042884827,
      0.9902836084365845,
      0.9960149526596069,
      0.9987190961837769,
      0.9994866251945496,
      0.998992383480072,
      0.9993640184402466,
      0.9997056126594543,
      0.9998301267623901,
      0.9997479319572449,
      0.9995911121368408,
      0.9995766282081604,
      0.9998043179512024,
      0.9998428225517273,
      0.9994237422943115,
      0.9991680383682251,
      0.9975923299789429,
      0.9949663877487183,
      0.9771584272384644,
      0.9552440643310547,
      0.9647397994995117,
      0.9315462112426758,
      0.9526423811912537,
      0.9180238246917725,
      0.8790773153305054,
      0.9413290023803711,
      0.9680506587028503,
      0.9845404028892517,
      0.9408905506134033,
      0.9315221309661865,
      0.9786312580108643,
      0.9847776889801025,
      0.9937161207199097
    ],
    [
      0.6417417526245117,
      0.7044466733932495,
      0.7140984535217285,
      0.7533451914787292,
      0.7791860103607178,
      0.7407189607620239,
      0.7408878803253174,
      0.7763962149620056,
      0.7696541547775269,
      0.7450520396232605,
      0.7451460957527161,
      0.770962119102478,
      0.7323023676872253,
      0.7321646213531494,
      0.7497512698173523,
      0.7228995561599731,
      0.7227017283439636,
      0.7390097379684448,
      0.7432653307914734,
      0.7020307779312134,
      0.7248456478118896,
      0.7499016523361206,
      0.7093562483787537,
      0.7095796465873718,
      0.735598087310791,
      0.7410134673118591,
      0.6782068014144897,
      0.7003445029258728,
      0.7286631464958191,
      0.6911203861236572,
      0.6477938294410706,
      0.6687007546424866,
      0.6691933870315552,
      0.633513331413269,
      0.5622899532318115,
      0.49973979592323303,
      0.5376383066177368,
      0.5589495301246643,
      0.584636926651001,
      0.587031900882721,
      0.6192666292190552,
      0.6482115387916565,
      0.7151007652282715,
      0.6748586893081665,
      0.6838255524635315,
      0.7280619740486145,
      0.7459079027175903,
      0.6986539363861084,
      0.7359577417373657,
      0.7797600626945496,
      0.7505408525466919,
      0.7327653169631958,
      0.7664517164230347,
      0.7963939309120178,
      0.7501850128173828,
      0.760604977607727,
      0.7980612516403198,
      0.7787308096885681,
      0.7492125034332275,
      0.7700185179710388,
      0.8016953468322754,
      0.7589501142501831,
      0.7564637064933777,
      0.7930355072021484,
      0.7790658473968506,
      0.7457578778266907,
      0.760908305644989,
      0.7811217308044434,
      0.7359267473220825,
      0.7220489978790283,
      0.9985962510108948,
      0.9972196817398071,
      0.9927668571472168,
      0.9616979360580444,
      0.9315259456634521,
      0.9275921583175659,
      0.8976354598999023,
      0.9334251880645752,
      0.9179127216339111,
      0.9449918270111084,
      0.9911327958106995,
      0.9977405667304993,
      0.9978260397911072,
      0.9957234263420105,
      0.9985153079032898,
      0.9993398785591125,
      0.999005138874054,
      0.9994083642959595,
      0.9997084736824036,
      0.9997905492782593,
      0.9996730089187622,
      0.9997053146362305,
      0.9986135363578796,
      0.9920563101768494,
      0.9698365926742554,
      0.935723066329956,
      0.9299235343933105,
      0.9557573795318604,
      0.9248915910720825,
      0.9508000016212463,
      0.9164313077926636,
      0.8952635526657104,
      0.9598850011825562,
      0.9684655666351318,
      0.9945244789123535,
      0.9982460141181946,
      0.9995148777961731,
      0.999730110168457,
      0.9997764229774475,
      0.9998530149459839,
      0.9998762011528015,
      0.9998458027839661,
      0.9998224377632141,
      0.9998932480812073,
      0.9999176263809204,
      0.9999244809150696,
      0.9999226927757263,
      0.9999206066131592,
      0.9998845458030701,
      0.9998536109924316,
      0.9992697238922119,
      0.9960317611694336,
      0.9822908043861389,
      0.9467666745185852,
      0.9501352310180664,
      0.9732364416122437,
      0.9356567859649658,
      0.9511933326721191,
      0.9046545028686523,
      0.9137052297592163,
      0.9700866341590881,
      0.9889522790908813,
      0.9982317686080933,
      0.999139130115509,
      0.9994186162948608,
      0.9997605085372925,
      0.9998593330383301,
      0.999881386756897,
      0.9998840689659119,
      0.9999384880065918,
      0.9998948574066162,
      0.9998974204063416,
      0.9998786449432373,
      0.9998484253883362,
      0.999899685382843,
      0.9996939301490784,
      0.9979115724563599,
      0.994876503944397,
      0.9726563096046448,
      0.9509165287017822,
      0.895891547203064,
      0.8896670341491699,
      0.8489694595336914,
      0.8188143968582153,
      0.8824945688247681,
      0.9236921072006226,
      0.9662654399871826,
      0.9800739288330078,
      0.9416235685348511,
      0.95878005027771,
      0.9013862609863281,
      0.8859087824821472,
      0.960211992263794,
      0.9737061262130737,
      0.9959479570388794,
      0.9980263710021973,
      0.9990748763084412,
      0.9995723962783813,
      0.999679684638977,
      0.9998770356178284,
      0.9998830556869507,
      0.9998603463172913,
      0.9999274015426636,
      0.9999086856842041,
      0.999902606010437,
      0.9998120665550232,
      0.999065101146698,
      0.9983658790588379,
      0.9933015704154968,
      0.9705467224121094,
      0.973786473274231,
      0.9782422184944153,
      0.9422322511672974,
      0.9574389457702637,
      0.9045605063438416,
      0.8776127099990845,
      0.9511121511459351,
      0.9556319713592529,
      0.9907994866371155,
      0.9961546659469604,
      0.9987375736236572,
      0.9994965195655823,
      0.9990116357803345,
      0.9993906617164612,
      0.999724805355072,
      0.999841034412384,
      0.9997705221176147,
      0.9996216297149658,
      0.999624490737915,
      0.999822735786438,
      0.9998530149459839,
      0.999459981918335,
      0.9992227554321289,
      0.9978203773498535,
      0.9954730868339539,
      0.9791263937950134,
      0.9576559662818909,
      0.9667026400566101,
      0.9330962896347046,
      0.9538330435752869,
      0.9185495972633362,
      0.8785094618797302,
      0.9420666098594666,
      0.9686093330383301,
      0.9847570657730103,
      0.9410827159881592,
      0.9309578537940979,
      0.9787663817405701,
      0.9847612977027893,
      0.9937589168548584
    ],
    [
      0.6765276789665222,
      0.7397505044937134,
      0.7443113327026367,
      0.77349853515625,
      0.7967302203178406,
      0.7577924728393555,
      0.7624105215072632,
      0.7930855751037598,
      0.7817395329475403,
      0.7646015286445618,
      0.7654767036437988,
      0.7904748320579529,
      0.7509464025497437,
      0.7667242288589478,
      0.7779023051261902,
      0.7463256120681763,
      0.7515654563903809,
      0.7647131681442261,
      0.766312301158905,
      0.7304103970527649,
      0.7566177248954773,
      0.777224063873291,
      0.7345192432403564,
      0.7331598997116089,
      0.7586203217506409,
      0.758482813835144,
      0.7018328905105591,
      0.7237938642501831,
      0.7501232624053955,
      0.7140879034996033,
      0.671856164932251,
      0.6936389207839966,
      0.6909562349319458,
      0.6502825021743774,
      0.5776783227920532,
      0.5129510760307312,
      0.5484731793403625,
      0.5843460559844971,
      0.6204820871353149,
      0.6188035011291504,
      0.6506141424179077,
      0.6761846542358398,
      0.7337254881858826,
      0.7023724317550659,
      0.710010290145874,
      0.7458964586257935,
      0.7681425213813782,
      0.729337215423584,
      0.7572507262229919,
      0.8006015419960022,
      0.7792266607284546,
      0.7637264728546143,
      0.7869313359260559,
      0.8203110098838806,
      0.7802901268005371,
      0.7824834585189819,
      0.8172934055328369,
      0.8042424917221069,
      0.780389666557312,
      0.7851154804229736,
      0.8200389742851257,
      0.7799908518791199,
      0.774594783782959,
      0.8056226968765259,
      0.8013616800308228,
      0.7652201056480408,
      0.7721747756004333,
      0.8028280735015869,
      0.7596054077148438,
      0.7369101643562317,
      0.998644232749939,
      0.9973345398902893,
      0.9931331872940063,
      0.9613515734672546,
      0.9322092533111572,
      0.928632378578186,
      0.9036896228790283,
      0.936684250831604,
      0.9209721088409424,
      0.9463039636611938,
      0.9920831918716431,
      0.9979779720306396,
      0.9980623126029968,
      0.995951235294342,
      0.9986388087272644,
      0.999393880367279,
      0.9990946650505066,
      0.9994640350341797,
      0.9997255802154541,
      0.999799907207489,
      0.9996888041496277,
      0.9997149109840393,
      0.9986817240715027,
      0.9923062920570374,
      0.9701107740402222,
      0.936052680015564,
      0.9313493371009827,
      0.9563918709754944,
      0.9282584190368652,
      0.9542689323425293,
      0.9206156730651855,
      0.8995524644851685,
      0.9634977579116821,
      0.9715656638145447,
      0.9956057667732239,
      0.9985762238502502,
      0.9995898008346558,
      0.9997653961181641,
      0.9997979402542114,
      0.9998698234558105,
      0.9998911023139954,
      0.9998572468757629,
      0.9998310804367065,
      0.9999027848243713,
      0.999922513961792,
      0.9999293088912964,
      0.9999263882637024,
      0.9999235272407532,
      0.9998906254768372,
      0.9998590350151062,
      0.9993085861206055,
      0.9962021708488464,
      0.9826030731201172,
      0.947655439376831,
      0.9519068002700806,
      0.9739679098129272,
      0.9377782940864563,
      0.9554752707481384,
      0.910020112991333,
      0.9163755774497986,
      0.9738185405731201,
      0.991355299949646,
      0.9985344409942627,
      0.9992488026618958,
      0.9994975328445435,
      0.9997871518135071,
      0.9998773336410522,
      0.9998863935470581,
      0.9998912215232849,
      0.9999445676803589,
      0.9999021291732788,
      0.9999035596847534,
      0.9998851418495178,
      0.9998530745506287,
      0.9999028444290161,
      0.9997054934501648,
      0.9979937076568604,
      0.9950684309005737,
      0.9731147289276123,
      0.9510985612869263,
      0.8970825672149658,
      0.8915531039237976,
      0.8525955677032471,
      0.8235470056533813,
      0.8842787742614746,
      0.9247763752937317,
      0.9671906232833862,
      0.9807740449905396,
      0.9424437880516052,
      0.9615825414657593,
      0.9053502082824707,
      0.890032947063446,
      0.9637501239776611,
      0.9760717153549194,
      0.9964041113853455,
      0.998242974281311,
      0.9991435408592224,
      0.9996020197868347,
      0.999695897102356,
      0.9998834729194641,
      0.999889075756073,
      0.9998674392700195,
      0.9999300241470337,
      0.9999104142189026,
      0.9999071359634399,
      0.999819815158844,
      0.99909907579422,
      0.998498260974884,
      0.9941266179084778,
      0.9723185896873474,
      0.9748532176017761,
      0.9787770509719849,
      0.9434142708778381,
      0.9597551226615906,
      0.905615508556366,
      0.8794581294059753,
      0.9538941979408264,
      0.9602246284484863,
      0.9920638203620911,
      0.9965965747833252,
      0.9987951517105103,
      0.9995116591453552,
      0.9990333318710327,
      0.999441385269165,
      0.9997410774230957,
      0.9998506903648376,
      0.9997889399528503,
      0.9996431469917297,
      0.9996591210365295,
      0.9998390078544617,
      0.9998598098754883,
      0.9994879364967346,
      0.999278724193573,
      0.9979668855667114,
      0.9957911968231201,
      0.9804083108901978,
      0.9576190710067749,
      0.9675906300544739,
      0.9338921308517456,
      0.9544302225112915,
      0.9185674786567688,
      0.8789669275283813,
      0.9436916708946228,
      0.9700214862823486,
      0.9852519035339355,
      0.9414106607437134,
      0.9308915734291077,
      0.9793583154678345,
      0.9850107431411743,
      0.9938459396362305
    ],
    [
      0.6949229836463928,
      0.7573060989379883,
      0.7584841847419739,
      0.7873423099517822,
      0.810126781463623,
      0.7720284461975098,
      0.781380295753479,
      0.8084250688552856,
      0.7964847087860107,
      0.7834581732749939,
      0.7871401309967041,
      0.809454083442688,
      0.7754191756248474,
      0.7946401238441467,
      0.8041152358055115,
      0.7748083472251892,
      0.7806238532066345,
      0.794950008392334,
      0.7950854301452637,
      0.7595176100730896,
      0.7887022495269775,
      0.804631769657135,
      0.7580734491348267,
      0.755142331123352,
      0.7809546589851379,
      0.7754608392715454,
      0.7207921743392944,
      0.7439162135124207,
      0.7677895426750183,
      0.7317044734954834,
      0.6940654516220093,
      0.7127445936203003,
      0.7123153209686279,
      0.6663807034492493,
      0.5918869376182556,
      0.526091456413269,
      0.5560952425003052,
      0.6052322387695312,
      0.6473336219787598,
      0.645476222038269,
      0.6778532266616821,
      0.7015261054039001,
      0.7512133121490479,
      0.7275936603546143,
      0.7335050702095032,
      0.7660802006721497,
      0.7903498411178589,
      0.759346067905426,
      0.7846260666847229,
      0.822288453578949,
      0.8109341263771057,
      0.7954525947570801,
      0.8115676641464233,
      0.8422773480415344,
      0.8088042140007019,
      0.809097170829773,
      0.8359298706054688,
      0.8304469585418701,
      0.8058602809906006,
      0.8049799203872681,
      0.8371503353118896,
      0.8023871183395386,
      0.7938953638076782,
      0.8189918398857117,
      0.8210173845291138,
      0.7852383852005005,
      0.7846949100494385,
      0.8228258490562439,
      0.7815717458724976,
      0.7520592212677002,
      0.998691201210022,
      0.9974566102027893,
      0.9934511780738831,
      0.9604949951171875,
      0.9321303367614746,
      0.9286946058273315,
      0.9062725305557251,
      0.9387989640235901,
      0.9235514402389526,
      0.9480819702148438,
      0.9927829504013062,
      0.9981857538223267,
      0.9982600808143616,
      0.9960964322090149,
      0.9987272024154663,
      0.9994411468505859,
      0.9991664886474609,
      0.9995085000991821,
      0.9997400045394897,
      0.9998077154159546,
      0.9997053146362305,
      0.9997262358665466,
      0.9987619519233704,
      0.9925119876861572,
      0.9703587889671326,
      0.9363129138946533,
      0.9324735403060913,
      0.9566836953163147,
      0.9303085207939148,
      0.9569475650787354,
      0.9252380728721619,
      0.9048652648925781,
      0.9672210812568665,
      0.9745098948478699,
      0.9963659048080444,
      0.9988330006599426,
      0.9996441602706909,
      0.9997926354408264,
      0.9998117089271545,
      0.9998815655708313,
      0.9999017119407654,
      0.9998645186424255,
      0.999836802482605,
      0.9999100565910339,
      0.9999265074729919,
      0.9999335408210754,
      0.999928891658783,
      0.9999263286590576,
      0.9998961687088013,
      0.9998652935028076,
      0.9993577003479004,
      0.9963938593864441,
      0.9829815626144409,
      0.9487835764884949,
      0.9530609846115112,
      0.9747132658958435,
      0.94007408618927,
      0.9585540890693665,
      0.9145932793617249,
      0.9207725524902344,
      0.9765189290046692,
      0.9930713176727295,
      0.9987487196922302,
      0.9993442893028259,
      0.9995662569999695,
      0.9998063445091248,
      0.9998939037322998,
      0.9998937845230103,
      0.999896764755249,
      0.9999498724937439,
      0.999909520149231,
      0.9999092221260071,
      0.9998906850814819,
      0.9998593330383301,
      0.999906599521637,
      0.999722421169281,
      0.9980986714363098,
      0.9953174591064453,
      0.9740290641784668,
      0.9518314003944397,
      0.8986967206001282,
      0.8934946656227112,
      0.8559455871582031,
      0.8278903961181641,
      0.8865602612495422,
      0.926367461681366,
      0.9681875705718994,
      0.9816091060638428,
      0.9438597559928894,
      0.9638583660125732,
      0.9091547727584839,
      0.8942778706550598,
      0.9676955938339233,
      0.9782130122184753,
      0.9969295859336853,
      0.9984495639801025,
      0.9992243647575378,
      0.9996349215507507,
      0.9997084140777588,
      0.9998830556869507,
      0.9998958706855774,
      0.9998720288276672,
      0.9999322295188904,
      0.9999131560325623,
      0.999911367893219,
      0.9998283982276917,
      0.9991432428359985,
      0.9986104965209961,
      0.9946168065071106,
      0.9727473855018616,
      0.9761496186256409,
      0.9794071316719055,
      0.9446292519569397,
      0.9619510769844055,
      0.9077664613723755,
      0.8828027248382568,
      0.9565464854240417,
      0.9639686346054077,
      0.993449330329895,
      0.9969830513000488,
      0.998884379863739,
      0.9995405077934265,
      0.9990680813789368,
      0.999465823173523,
      0.9997565746307373,
      0.9998589158058167,
      0.9998012781143188,
      0.9996585845947266,
      0.9996780753135681,
      0.9998490214347839,
      0.999866247177124,
      0.9995160102844238,
      0.9993211627006531,
      0.9981012344360352,
      0.9960819482803345,
      0.9816163778305054,
      0.9576046466827393,
      0.9682614207267761,
      0.9349683523178101,
      0.9553083777427673,
      0.9191194176673889,
      0.8805872201919556,
      0.9457275867462158,
      0.9718732237815857,
      0.9860102534294128,
      0.9435219168663025,
      0.9325079321861267,
      0.9805101156234741,
      0.9863553643226624,
      0.9941707849502563
    ],
    [
      0.7443959712982178,
      0.7837342023849487,
      0.777395486831665,
      0.8042796850204468,
      0.8294312953948975,
      0.7966418862342834,
      0.8050737380981445,
      0.8273628950119019,
      0.8204598426818848,
      0.8093916177749634,
      0.8129558563232422,
      0.8326207995414734,
      0.8074904680252075,
      0.8229160308837891,
      0.8285953402519226,
      0.8062791228294373,
      0.8103762865066528,
      0.826331377029419,
      0.8168566226959229,
      0.7883009910583496,
      0.816895604133606,
      0.8270697593688965,
      0.7806736826896667,
      0.7798470258712769,
      0.8053538799285889,
      0.7925056219100952,
      0.7381072044372559,
      0.7646927237510681,
      0.7818661332130432,
      0.7482553720474243,
      0.7114515900611877,
      0.7275463938713074,
      0.7289586067199707,
      0.6794634461402893,
      0.603595495223999,
      0.5374218225479126,
      0.5616952180862427,
      0.6204538345336914,
      0.671509325504303,
      0.6682989597320557,
      0.700451672077179,
      0.7289410829544067,
      0.7702828645706177,
      0.750666081905365,
      0.7602517008781433,
      0.7941086292266846,
      0.8133248090744019,
      0.7902695536613464,
      0.8180632591247559,
      0.8468081951141357,
      0.8395081162452698,
      0.8233473896980286,
      0.8416649699211121,
      0.8633955121040344,
      0.8418384194374084,
      0.8402167558670044,
      0.8578506708145142,
      0.8544232845306396,
      0.8336496353149414,
      0.8311402797698975,
      0.85511314868927,
      0.8256875872612,
      0.8171097040176392,
      0.8357117176055908,
      0.8374019265174866,
      0.8046404123306274,
      0.7982243299484253,
      0.8368345499038696,
      0.7953205108642578,
      0.7623721361160278,
      0.9987069368362427,
      0.9974954128265381,
      0.9934214949607849,
      0.9588293433189392,
      0.9314960837364197,
      0.9282900094985962,
      0.9077025055885315,
      0.9391441345214844,
      0.9245545864105225,
      0.9491713047027588,
      0.9930854439735413,
      0.9982835054397583,
      0.9983169436454773,
      0.9958776235580444,
      0.9987195134162903,
      0.9994533658027649,
      0.9991704225540161,
      0.9995237588882446,
      0.9997469186782837,
      0.9998109340667725,
      0.9997121095657349,
      0.999731183052063,
      0.9988011121749878,
      0.992417573928833,
      0.9705639481544495,
      0.9361531734466553,
      0.9329341650009155,
      0.956396758556366,
      0.9314842820167542,
      0.9581605195999146,
      0.9293463826179504,
      0.9097805619239807,
      0.9700449109077454,
      0.9758034944534302,
      0.9969847798347473,
      0.9990255236625671,
      0.9996898174285889,
      0.9998118877410889,
      0.999823808670044,
      0.9998907446861267,
      0.9999098181724548,
      0.999870240688324,
      0.9998416900634766,
      0.9999150633811951,
      0.999929666519165,
      0.9999367594718933,
      0.999930739402771,
      0.9999282360076904,
      0.9999001026153564,
      0.9998705387115479,
      0.9993881583213806,
      0.996490478515625,
      0.9830780625343323,
      0.9482868909835815,
      0.9536348581314087,
      0.9748064279556274,
      0.9416823387145996,
      0.9604538083076477,
      0.9183785319328308,
      0.9250384569168091,
      0.9789427518844604,
      0.9943879246711731,
      0.9989272952079773,
      0.9994229078292847,
      0.9996291995048523,
      0.9998252987861633,
      0.9999027252197266,
      0.9998990893363953,
      0.9998990893363953,
      0.99995356798172,
      0.9999141097068787,
      0.9999136924743652,
      0.9998945593833923,
      0.9998636245727539,
      0.999910295009613,
      0.9997382760047913,
      0.9981945753097534,
      0.9957014322280884,
      0.9747889637947083,
      0.952309250831604,
      0.8998907804489136,
      0.8940840363502502,
      0.8582994937896729,
      0.8308851718902588,
      0.8886172771453857,
      0.9280195832252502,
      0.9676382541656494,
      0.9819720983505249,
      0.945611834526062,
      0.9657908082008362,
      0.9127374887466431,
      0.9011386632919312,
      0.9700536131858826,
      0.9802502989768982,
      0.9974188804626465,
      0.99866783618927,
      0.9993511438369751,
      0.9996755123138428,
      0.9997267127037048,
      0.9998864531517029,
      0.9998994469642639,
      0.9998751282691956,
      0.9999338984489441,
      0.9999153017997742,
      0.9999176263809204,
      0.9998409152030945,
      0.9991840124130249,
      0.9987004399299622,
      0.9949329495429993,
      0.9740121960639954,
      0.9774481058120728,
      0.9799741506576538,
      0.946338415145874,
      0.9636854529380798,
      0.9108552932739258,
      0.8873856067657471,
      0.9598962068557739,
      0.9681574106216431,
      0.9948056936264038,
      0.9974079132080078,
      0.9990028738975525,
      0.9995813369750977,
      0.9991388916969299,
      0.9995079040527344,
      0.9997748732566833,
      0.9998685121536255,
      0.9998146295547485,
      0.9996786117553711,
      0.9997012615203857,
      0.9998594522476196,
      0.9998735785484314,
      0.9995480179786682,
      0.9993667006492615,
      0.9982442855834961,
      0.996349036693573,
      0.982806384563446,
      0.9585264921188354,
      0.9680688381195068,
      0.9365010857582092,
      0.9567552804946899,
      0.9206334352493286,
      0.8856858611106873,
      0.9490088820457458,
      0.9746597409248352,
      0.9870872497558594,
      0.9462292194366455,
      0.9362441897392273,
      0.9824247360229492,
      0.9882137179374695,
      0.9948297142982483
    ],
    [
      0.7812262773513794,
      0.8053412437438965,
      0.7938663363456726,
      0.8193702101707458,
      0.8456595540046692,
      0.8187074661254883,
      0.8260689973831177,
      0.8435990214347839,
      0.8391537070274353,
      0.8325642347335815,
      0.8349966406822205,
      0.8484017848968506,
      0.8321653604507446,
      0.8448777794837952,
      0.8462085723876953,
      0.8253173828125,
      0.8321340680122375,
      0.8490854501724243,
      0.8325560688972473,
      0.8093165159225464,
      0.8357592225074768,
      0.8431040048599243,
      0.7962388396263123,
      0.7977432012557983,
      0.8249776363372803,
      0.8063814043998718,
      0.7560687065124512,
      0.7817341089248657,
      0.7949389815330505,
      0.7618962526321411,
      0.7236422896385193,
      0.7401834726333618,
      0.7441802024841309,
      0.6911535263061523,
      0.6133618950843811,
      0.5461737513542175,
      0.5646990537643433,
      0.6330323219299316,
      0.6917036175727844,
      0.6856266260147095,
      0.7165567874908447,
      0.7490527629852295,
      0.7854868173599243,
      0.7668287754058838,
      0.7788463830947876,
      0.8139690160751343,
      0.8298332691192627,
      0.8125743865966797,
      0.8401918411254883,
      0.865439772605896,
      0.8592467308044434,
      0.8445391654968262,
      0.8649349212646484,
      0.8805966377258301,
      0.8650436997413635,
      0.8617848753929138,
      0.8754690885543823,
      0.8723657131195068,
      0.8559422492980957,
      0.854701817035675,
      0.8717333078384399,
      0.846648097038269,
      0.8379713296890259,
      0.8505414724349976,
      0.851166307926178,
      0.8232588768005371,
      0.8126562833786011,
      0.848793089389801,
      0.8066874146461487,
      0.7720099687576294,
      0.9987683296203613,
      0.9976703524589539,
      0.9939029216766357,
      0.960084855556488,
      0.9325206279754639,
      0.9291136264801025,
      0.9092632532119751,
      0.9403080940246582,
      0.9246206879615784,
      0.9499818682670593,
      0.9934724569320679,
      0.9983751177787781,
      0.998412013053894,
      0.995924174785614,
      0.9987465739250183,
      0.9994734525680542,
      0.9992000460624695,
      0.9995447993278503,
      0.9997542500495911,
      0.9998167157173157,
      0.9997255802154541,
      0.9997430443763733,
      0.9988895654678345,
      0.9926990866661072,
      0.9721920490264893,
      0.9375947713851929,
      0.9343292117118835,
      0.9567400813102722,
      0.9328188896179199,
      0.9589935541152954,
      0.9314014315605164,
      0.9140099287033081,
      0.9721363186836243,
      0.9780954122543335,
      0.9974607825279236,
      0.9991700053215027,
      0.9997276663780212,
      0.9998201131820679,
      0.9998335242271423,
      0.9998973608016968,
      0.9999160170555115,
      0.9998739957809448,
      0.9998435378074646,
      0.9999181628227234,
      0.9999313354492188,
      0.9999386072158813,
      0.9999316930770874,
      0.9999303817749023,
      0.9999053478240967,
      0.9998668432235718,
      0.9994344711303711,
      0.9967042207717896,
      0.9837495684623718,
      0.950933575630188,
      0.9546507596969604,
      0.9751068353652954,
      0.943191647529602,
      0.9621552228927612,
      0.9214454889297485,
      0.9287155866622925,
      0.9807577133178711,
      0.9950028657913208,
      0.9990989565849304,
      0.9994776248931885,
      0.9996733069419861,
      0.9998407363891602,
      0.9999108910560608,
      0.9999040961265564,
      0.9999027848243713,
      0.9999556541442871,
      0.9999176263809204,
      0.9999175667762756,
      0.9998997449874878,
      0.9998697638511658,
      0.9999150037765503,
      0.9997605085372925,
      0.9983164668083191,
      0.9960655570030212,
      0.9762875437736511,
      0.9545534253120422,
      0.9026276469230652,
      0.8969858288764954,
      0.8617568016052246,
      0.8357083201408386,
      0.892280638217926,
      0.9299802184104919,
      0.9685039520263672,
      0.9824255704879761,
      0.9477219581604004,
      0.9678759574890137,
      0.9158592820167542,
      0.9032400250434875,
      0.9720016717910767,
      0.9825551509857178,
      0.997751772403717,
      0.9988138675689697,
      0.9994410276412964,
      0.9997153282165527,
      0.9997398853302002,
      0.9998915791511536,
      0.9999042749404907,
      0.9998801946640015,
      0.9999356269836426,
      0.999919056892395,
      0.999922513961792,
      0.9998544454574585,
      0.9992517828941345,
      0.9988522529602051,
      0.9953994154930115,
      0.9759321212768555,
      0.9791720509529114,
      0.9809489250183105,
      0.9484201669692993,
      0.9654693007469177,
      0.914283812046051,
      0.8916225433349609,
      0.9628673195838928,
      0.9710999131202698,
      0.995547890663147,
      0.9977070689201355,
      0.9991044998168945,
      0.9996256828308105,
      0.9992130994796753,
      0.9995602965354919,
      0.9997933506965637,
      0.9998787641525269,
      0.9998295307159424,
      0.999709963798523,
      0.9997311234474182,
      0.9998718500137329,
      0.9998851418495178,
      0.9996028542518616,
      0.9994431734085083,
      0.9984984993934631,
      0.9969043135643005,
      0.985209584236145,
      0.9610292911529541,
      0.9698243141174316,
      0.9390352368354797,
      0.9586602449417114,
      0.923062264919281,
      0.8899723291397095,
      0.9522700309753418,
      0.9772435426712036,
      0.988086462020874,
      0.9494278430938721,
      0.9399281740188599,
      0.9839439988136292,
      0.9894704818725586,
      0.9954620003700256
    ],
    [
      0.7908599972724915,
      0.8152045011520386,
      0.8019416928291321,
      0.828642725944519,
      0.8546112775802612,
      0.8318674564361572,
      0.8365374207496643,
      0.8530076146125793,
      0.8495262861251831,
      0.844569742679596,
      0.8469608426094055,
      0.8570363521575928,
      0.8447810411453247,
      0.8556500673294067,
      0.8548337817192078,
      0.8356845378875732,
      0.8442190885543823,
      0.8605232238769531,
      0.8423374891281128,
      0.8224326372146606,
      0.8466398119926453,
      0.8518632650375366,
      0.8058477640151978,
      0.808544397354126,
      0.8361073136329651,
      0.8154551982879639,
      0.7689163684844971,
      0.7921199202537537,
      0.8038183450698853,
      0.7717428803443909,
      0.7313857674598694,
      0.7484966516494751,
      0.7536762952804565,
      0.700020432472229,
      0.620195746421814,
      0.5556117296218872,
      0.5680097937583923,
      0.6450519561767578,
      0.7070019245147705,
      0.6972277760505676,
      0.7283071279525757,
      0.7604894638061523,
      0.7959381341934204,
      0.7783183455467224,
      0.7909268140792847,
      0.827245831489563,
      0.8401620388031006,
      0.8245225548744202,
      0.851337730884552,
      0.8754647374153137,
      0.8698210716247559,
      0.855417788028717,
      0.8763458728790283,
      0.8906513452529907,
      0.8764872550964355,
      0.8723737597465515,
      0.884701132774353,
      0.8822044134140015,
      0.8657146692276001,
      0.8657534122467041,
      0.8809842467308044,
      0.8587602972984314,
      0.8490960597991943,
      0.8590807914733887,
      0.8588260412216187,
      0.8333777189254761,
      0.8211468458175659,
      0.8570885062217712,
      0.8137780427932739,
      0.7770811319351196,
      0.9988631010055542,
      0.9979223012924194,
      0.9946459531784058,
      0.9619787931442261,
      0.9341464042663574,
      0.9307173490524292,
      0.9117435216903687,
      0.9422138929367065,
      0.9276789426803589,
      0.9523138999938965,
      0.9941131472587585,
      0.9985380172729492,
      0.9985969662666321,
      0.9962871074676514,
      0.9988519549369812,
      0.9995254278182983,
      0.9992888569831848,
      0.9995952844619751,
      0.9997714161872864,
      0.9998290538787842,
      0.9997524619102478,
      0.9997658729553223,
      0.9990299344062805,
      0.9932018518447876,
      0.9737049341201782,
      0.9388853311538696,
      0.9356204271316528,
      0.9569154977798462,
      0.9342036247253418,
      0.960055947303772,
      0.9335931539535522,
      0.9182778000831604,
      0.9737321734428406,
      0.9795865416526794,
      0.9978663921356201,
      0.9992973208427429,
      0.9997575879096985,
      0.9998368620872498,
      0.9998403191566467,
      0.9999040961265564,
      0.9999223351478577,
      0.9998772144317627,
      0.9998462200164795,
      0.9999223351478577,
      0.9999337792396545,
      0.9999418258666992,
      0.9999324083328247,
      0.9999333024024963,
      0.9999126195907593,
      0.9998767971992493,
      0.999505341053009,
      0.9969468712806702,
      0.9842674732208252,
      0.9519246816635132,
      0.9551928639411926,
      0.9750540256500244,
      0.9447059631347656,
      0.9640428423881531,
      0.9249199628829956,
      0.9322096109390259,
      0.9823444485664368,
      0.9957893490791321,
      0.9992635250091553,
      0.9995512366294861,
      0.9997196793556213,
      0.9998577833175659,
      0.9999213814735413,
      0.9999090433120728,
      0.9999064207077026,
      0.9999588131904602,
      0.9999231696128845,
      0.9999212622642517,
      0.9999039769172668,
      0.999879002571106,
      0.9999209642410278,
      0.9997898936271667,
      0.998490035533905,
      0.9965370297431946,
      0.9774190187454224,
      0.9568026661872864,
      0.9052137732505798,
      0.8993048667907715,
      0.8656101822853088,
      0.8415354490280151,
      0.8957960605621338,
      0.9318389892578125,
      0.9688205718994141,
      0.9828901290893555,
      0.94950270652771,
      0.9701592922210693,
      0.9195437431335449,
      0.9080513715744019,
      0.9752084016799927,
      0.9847885370254517,
      0.9980806708335876,
      0.9989811778068542,
      0.9995374083518982,
      0.9997588992118835,
      0.9997643828392029,
      0.9998959898948669,
      0.9999112486839294,
      0.9998841881752014,
      0.9999377727508545,
      0.9999244809150696,
      0.999923586845398,
      0.9998704791069031,
      0.9993331432342529,
      0.9990182518959045,
      0.9958021640777588,
      0.9771109819412231,
      0.9807097911834717,
      0.9819492697715759,
      0.9503567218780518,
      0.9674315452575684,
      0.9179054498672485,
      0.8962961435317993,
      0.9661871194839478,
      0.9745326638221741,
      0.9962385296821594,
      0.9980388879776001,
      0.9992364048957825,
      0.9996805191040039,
      0.9992923736572266,
      0.9996218681335449,
      0.9998165965080261,
      0.999889612197876,
      0.999842643737793,
      0.999738335609436,
      0.9997556209564209,
      0.9998830556869507,
      0.999897837638855,
      0.9996564984321594,
      0.9995113611221313,
      0.9987073540687561,
      0.9973927140235901,
      0.9871772527694702,
      0.9634097814559937,
      0.9708943367004395,
      0.9415158033370972,
      0.9609240293502808,
      0.9256303310394287,
      0.8923658132553101,
      0.9564414024353027,
      0.9804873466491699,
      0.9894953370094299,
      0.953304648399353,
      0.945703387260437,
      0.9870251417160034,
      0.992131769657135,
      0.9962837100028992
    ],
    [
      0.8019585013389587,
      0.8236161470413208,
      0.8094829320907593,
      0.836776852607727,
      0.8622027039527893,
      0.8417394757270813,
      0.8449751138687134,
      0.8621753454208374,
      0.8579016327857971,
      0.8538344502449036,
      0.8571501970291138,
      0.8643513917922974,
      0.8538976311683655,
      0.8655210137367249,
      0.8628388047218323,
      0.8450009822845459,
      0.853249192237854,
      0.8702412247657776,
      0.851514458656311,
      0.8313227295875549,
      0.856727659702301,
      0.8597806692123413,
      0.8159522414207458,
      0.818256139755249,
      0.8456657528877258,
      0.8244909048080444,
      0.781928539276123,
      0.8024324178695679,
      0.811349630355835,
      0.7800914645195007,
      0.7408663034439087,
      0.7561327815055847,
      0.7610195875167847,
      0.7073369026184082,
      0.619456946849823,
      0.565998911857605,
      0.5722319483757019,
      0.6562010645866394,
      0.7234793305397034,
      0.7073829174041748,
      0.7390495538711548,
      0.7725697159767151,
      0.8037782311439514,
      0.7882851958274841,
      0.8005307912826538,
      0.8380211591720581,
      0.8477227687835693,
      0.8334583044052124,
      0.8578400611877441,
      0.8838632106781006,
      0.8768683671951294,
      0.8664339780807495,
      0.8851596117019653,
      0.8983964920043945,
      0.8841851353645325,
      0.8799989819526672,
      0.8924064636230469,
      0.8897642493247986,
      0.8739782571792603,
      0.8738511800765991,
      0.8879249095916748,
      0.8684298992156982,
      0.8571999073028564,
      0.8654899597167969,
      0.8657748699188232,
      0.8421703577041626,
      0.8277113437652588,
      0.8628430366516113,
      0.8201619386672974,
      0.7798290848731995,
      0.9989838004112244,
      0.9982342720031738,
      0.9954831004142761,
      0.9648119807243347,
      0.9366104602813721,
      0.9332098960876465,
      0.9145894050598145,
      0.944677472114563,
      0.930008053779602,
      0.9551068544387817,
      0.994780957698822,
      0.9987244606018066,
      0.9988110661506653,
      0.9969215989112854,
      0.9990043044090271,
      0.9995894432067871,
      0.9993997812271118,
      0.9996553063392639,
      0.9997920989990234,
      0.9998447299003601,
      0.9997871518135071,
      0.9997954964637756,
      0.9992010593414307,
      0.9939402341842651,
      0.9756306409835815,
      0.9406439065933228,
      0.9374882578849792,
      0.9578092098236084,
      0.935935378074646,
      0.9612770080566406,
      0.9358136653900146,
      0.921725869178772,
      0.9754378795623779,
      0.9814066290855408,
      0.9981958866119385,
      0.9994069337844849,
      0.9997846484184265,
      0.9998489618301392,
      0.9998452067375183,
      0.9999097585678101,
      0.9999276399612427,
      0.9998791813850403,
      0.9998475313186646,
      0.9999253749847412,
      0.9999355673789978,
      0.9999448657035828,
      0.9999334812164307,
      0.9999368786811829,
      0.9999218583106995,
      0.9998889565467834,
      0.9995827078819275,
      0.9972782135009766,
      0.9850996732711792,
      0.9532440900802612,
      0.9563977718353271,
      0.975494921207428,
      0.9464925527572632,
      0.9655707478523254,
      0.9280519485473633,
      0.9372422099113464,
      0.983994722366333,
      0.9964328408241272,
      0.9994056820869446,
      0.9996334314346313,
      0.9997608065605164,
      0.9998725652694702,
      0.9999303817749023,
      0.9999130964279175,
      0.9999091625213623,
      0.9999618530273438,
      0.9999286532402039,
      0.9999244213104248,
      0.9999069571495056,
      0.9998897910118103,
      0.9999269843101501,
      0.9998178482055664,
      0.998670756816864,
      0.9970221519470215,
      0.9785511493682861,
      0.9585226774215698,
      0.9078112840652466,
      0.9019688963890076,
      0.8695992231369019,
      0.8466547727584839,
      0.8999879360198975,
      0.9343180656433105,
      0.9697062969207764,
      0.9834415912628174,
      0.9517230987548828,
      0.9720223546028137,
      0.9230529069900513,
      0.913071870803833,
      0.9780787229537964,
      0.986594557762146,
      0.9983803629875183,
      0.9991253018379211,
      0.9996098279953003,
      0.9997919201850891,
      0.9997859597206116,
      0.9999017715454102,
      0.9999167323112488,
      0.9998865723609924,
      0.9999391436576843,
      0.9999293088912964,
      0.9999279379844666,
      0.9998828768730164,
      0.9994058609008789,
      0.9991533756256104,
      0.996209442615509,
      0.9784718155860901,
      0.9818764925003052,
      0.982926607131958,
      0.9523210525512695,
      0.9684827327728271,
      0.9212647080421448,
      0.900377631187439,
      0.9688901901245117,
      0.9775266647338867,
      0.9967857003211975,
      0.9982694983482361,
      0.9993219971656799,
      0.9997169971466064,
      0.9993603229522705,
      0.9996556043624878,
      0.9998316168785095,
      0.9998975992202759,
      0.9998533725738525,
      0.9997620582580566,
      0.9997765421867371,
      0.9998915791511536,
      0.999907374382019,
      0.9996969103813171,
      0.9995633959770203,
      0.9988760352134705,
      0.9977124929428101,
      0.9888426065444946,
      0.9655707478523254,
      0.9724838733673096,
      0.9435718059539795,
      0.9629412293434143,
      0.928025484085083,
      0.8960201144218445,
      0.9594480395317078,
      0.9828383922576904,
      0.9906788468360901,
      0.9567930698394775,
      0.949748694896698,
      0.9888110160827637,
      0.9932401776313782,
      0.9968268275260925
    ],
    [
      0.8071287870407104,
      0.8302922248840332,
      0.8170989751815796,
      0.8439454436302185,
      0.867719829082489,
      0.849992036819458,
      0.8526808023452759,
      0.8690812587738037,
      0.8655508756637573,
      0.8622338771820068,
      0.8658424615859985,
      0.8709697723388672,
      0.8619809150695801,
      0.8735746741294861,
      0.8711569309234619,
      0.8520923852920532,
      0.861361026763916,
      0.8777189254760742,
      0.8586775064468384,
      0.8397165536880493,
      0.8651485443115234,
      0.8665145635604858,
      0.8246830701828003,
      0.8265987634658813,
      0.8539907336235046,
      0.8327946662902832,
      0.7925089001655579,
      0.8113870024681091,
      0.8195124864578247,
      0.7892141342163086,
      0.7506110668182373,
      0.7639649510383606,
      0.7689434289932251,
      0.7134644985198975,
      0.6228948831558228,
      0.5792871117591858,
      0.5725523233413696,
      0.6673393845558167,
      0.7413482069969177,
      0.7224676012992859,
      0.7475071549415588,
      0.7876249551773071,
      0.8146905899047852,
      0.7992359399795532,
      0.8104197382926941,
      0.8485841751098633,
      0.8564915657043457,
      0.8418030142784119,
      0.8693439960479736,
      0.8922834992408752,
      0.8841532468795776,
      0.8745985627174377,
      0.8931513428688049,
      0.9055323600769043,
      0.8914371132850647,
      0.8873507976531982,
      0.8994959592819214,
      0.8970704078674316,
      0.8816856145858765,
      0.8816172480583191,
      0.8943451642990112,
      0.8759663105010986,
      0.8643211722373962,
      0.8720797896385193,
      0.8725581169128418,
      0.849988579750061,
      0.8337823748588562,
      0.8673016428947449,
      0.8253487944602966,
      0.7805685997009277,
      0.9990866780281067,
      0.9984914660453796,
      0.9961708188056946,
      0.9683160781860352,
      0.9394873380661011,
      0.9359526634216309,
      0.9172077178955078,
      0.9466608166694641,
      0.9321513175964355,
      0.9574682116508484,
      0.9953816533088684,
      0.9988806247711182,
      0.9989879131317139,
      0.9975557327270508,
      0.9991245269775391,
      0.9996334314346313,
      0.9994791150093079,
      0.9996963739395142,
      0.9998058676719666,
      0.9998560547828674,
      0.9998131990432739,
      0.9998197555541992,
      0.9993370771408081,
      0.994657576084137,
      0.9776815176010132,
      0.9428159594535828,
      0.9399093389511108,
      0.9591591954231262,
      0.9378601312637329,
      0.9622896313667297,
      0.9377493858337402,
      0.9249943494796753,
      0.9770410060882568,
      0.9829107522964478,
      0.9984642863273621,
      0.9994778037071228,
      0.9998063445091248,
      0.9998588562011719,
      0.9998492002487183,
      0.9999147057533264,
      0.9999317526817322,
      0.9998807311058044,
      0.9998485445976257,
      0.9999270439147949,
      0.9999365210533142,
      0.9999467730522156,
      0.9999339580535889,
      0.9999396800994873,
      0.9999291896820068,
      0.999902606010437,
      0.99964439868927,
      0.9975677728652954,
      0.9862788915634155,
      0.9550748467445374,
      0.9578818082809448,
      0.9761414527893066,
      0.948006272315979,
      0.9666532278060913,
      0.9306645393371582,
      0.9397741556167603,
      0.9853547215461731,
      0.9968416690826416,
      0.9995043277740479,
      0.9996930360794067,
      0.9997931718826294,
      0.9998846650123596,
      0.9999372363090515,
      0.9999168515205383,
      0.9999113082885742,
      0.9999638795852661,
      0.9999322295188904,
      0.9999266862869263,
      0.9999092817306519,
      0.9998983144760132,
      0.9999316334724426,
      0.9998405575752258,
      0.998824954032898,
      0.9973772764205933,
      0.9800441265106201,
      0.9604355096817017,
      0.9112048149108887,
      0.9051531553268433,
      0.873570442199707,
      0.8516777157783508,
      0.9044046998023987,
      0.9369280338287354,
      0.9709362387657166,
      0.9840628504753113,
      0.953963041305542,
      0.9732837677001953,
      0.9261288642883301,
      0.9172660112380981,
      0.9802441000938416,
      0.9879666566848755,
      0.9985969066619873,
      0.9992408156394958,
      0.9996685981750488,
      0.9998195767402649,
      0.9998127222061157,
      0.9999074935913086,
      0.9999216794967651,
      0.9998867511749268,
      0.9999400973320007,
      0.9999344944953918,
      0.9999357461929321,
      0.9998912215232849,
      0.9994688630104065,
      0.9992614984512329,
      0.9965621829032898,
      0.9797690510749817,
      0.9831290245056152,
      0.9841246008872986,
      0.9520727396011353,
      0.9702651500701904,
      0.924714207649231,
      0.9039303064346313,
      0.9714141488075256,
      0.9779587984085083,
      0.9971954822540283,
      0.9984851479530334,
      0.9994034171104431,
      0.999751091003418,
      0.9994431734085083,
      0.9996970295906067,
      0.9998460412025452,
      0.9999049305915833,
      0.999862790107727,
      0.9997828006744385,
      0.9997945427894592,
      0.9998989105224609,
      0.9999157786369324,
      0.9997302889823914,
      0.9996062517166138,
      0.9990209341049194,
      0.9980448484420776,
      0.9906226992607117,
      0.9680779576301575,
      0.9746758937835693,
      0.9460067749023438,
      0.9652217626571655,
      0.9311992526054382,
      0.9000526666641235,
      0.962674617767334,
      0.9850338697433472,
      0.9919886589050293,
      0.9609871506690979,
      0.9553374648094177,
      0.991409182548523,
      0.9947599768638611,
      0.9973530769348145
    ],
    [
      0.8152644634246826,
      0.840083658695221,
      0.828110933303833,
      0.8533262610435486,
      0.875097393989563,
      0.8612493276596069,
      0.8630461096763611,
      0.8781369924545288,
      0.8761634826660156,
      0.8739777207374573,
      0.8771522045135498,
      0.8799443244934082,
      0.8727012872695923,
      0.8839961290359497,
      0.882032036781311,
      0.8612241744995117,
      0.8713767528533936,
      0.8866773843765259,
      0.867275595664978,
      0.8496835231781006,
      0.8749058842658997,
      0.8748236298561096,
      0.8348057270050049,
      0.8369929790496826,
      0.8636141419410706,
      0.8418166637420654,
      0.8044877052307129,
      0.8213729858398438,
      0.8283131122589111,
      0.7997787594795227,
      0.7599309682846069,
      0.7727435827255249,
      0.7796462178230286,
      0.7223106622695923,
      0.6339596509933472,
      0.5962121486663818,
      0.5775879621505737,
      0.6804674863815308,
      0.7537760138511658,
      0.7347612977027893,
      0.7570260763168335,
      0.7998780012130737,
      0.8241573572158813,
      0.8099771738052368,
      0.8211533427238464,
      0.8591285347938538,
      0.8661541938781738,
      0.853236198425293,
      0.8790408372879028,
      0.9013001322746277,
      0.8934955596923828,
      0.8845558166503906,
      0.90274578332901,
      0.9135650396347046,
      0.9012002944946289,
      0.8973808884620667,
      0.9083764553070068,
      0.9062464237213135,
      0.8916674256324768,
      0.8922101259231567,
      0.9028593301773071,
      0.886076807975769,
      0.8748260736465454,
      0.8812848925590515,
      0.8808779120445251,
      0.8602224588394165,
      0.8432941436767578,
      0.8744136095046997,
      0.8327183723449707,
      0.7851259112358093,
      0.9991652965545654,
      0.9986843466758728,
      0.9966689944267273,
      0.9704099893569946,
      0.942076563835144,
      0.9382548928260803,
      0.9196581244468689,
      0.9482678174972534,
      0.9338458776473999,
      0.9587686061859131,
      0.9958099722862244,
      0.9990084171295166,
      0.9991027116775513,
      0.9977294206619263,
      0.9991822242736816,
      0.9996605515480042,
      0.9995267391204834,
      0.9997244477272034,
      0.9998167753219604,
      0.9998648166656494,
      0.9998316764831543,
      0.9998360276222229,
      0.99942547082901,
      0.9951300024986267,
      0.9791918396949768,
      0.9451982975006104,
      0.9422453045845032,
      0.9605109095573425,
      0.9400584697723389,
      0.9631063342094421,
      0.9393907785415649,
      0.9277137517929077,
      0.977979838848114,
      0.9839329719543457,
      0.9986589550971985,
      0.9995445609092712,
      0.9998233318328857,
      0.9998704791069031,
      0.9998512864112854,
      0.9999189972877502,
      0.9999352693557739,
      0.9998815655708313,
      0.9998490214347839,
      0.9999285340309143,
      0.9999374747276306,
      0.9999484419822693,
      0.9999344944953918,
      0.9999417066574097,
      0.9999343156814575,
      0.999909520149231,
      0.9996874928474426,
      0.9978159666061401,
      0.9873079061508179,
      0.9571510553359985,
      0.959486722946167,
      0.976902186870575,
      0.949793815612793,
      0.9677789211273193,
      0.9330893158912659,
      0.9423403143882751,
      0.9865700006484985,
      0.9972546100616455,
      0.9995868802070618,
      0.9997421503067017,
      0.9998225569725037,
      0.9998957514762878,
      0.99994295835495,
      0.9999203681945801,
      0.99991375207901,
      0.9999654293060303,
      0.9999355673789978,
      0.9999289512634277,
      0.9999111294746399,
      0.9999046921730042,
      0.9999355673789978,
      0.9998587965965271,
      0.9989600777626038,
      0.9978138208389282,
      0.9817379117012024,
      0.9624940752983093,
      0.915186882019043,
      0.9091863036155701,
      0.8787709474563599,
      0.8585996627807617,
      0.9098650813102722,
      0.940007746219635,
      0.9724764823913574,
      0.9847214818000793,
      0.9561663866043091,
      0.9746180772781372,
      0.9293016195297241,
      0.9218394756317139,
      0.9825731515884399,
      0.9897260665893555,
      0.9988279938697815,
      0.9993588924407959,
      0.9997326731681824,
      0.9998504519462585,
      0.9998388290405273,
      0.9999126195907593,
      0.9999266862869263,
      0.9998899102210999,
      0.9999414086341858,
      0.9999383687973022,
      0.9999373555183411,
      0.9998998641967773,
      0.9995241761207581,
      0.9993569254875183,
      0.9968858957290649,
      0.9812281727790833,
      0.9846205711364746,
      0.985379159450531,
      0.9549723863601685,
      0.9722577333450317,
      0.9291605949401855,
      0.9091678857803345,
      0.9752541780471802,
      0.9805552363395691,
      0.9978204965591431,
      0.9987859725952148,
      0.9995238780975342,
      0.9997928738594055,
      0.9995473623275757,
      0.9997409582138062,
      0.9998623132705688,
      0.9999123215675354,
      0.9998723268508911,
      0.999805748462677,
      0.9998147487640381,
      0.999906063079834,
      0.9999231100082397,
      0.9997631311416626,
      0.999650776386261,
      0.9991779923439026,
      0.9984109997749329,
      0.9926506280899048,
      0.971352219581604,
      0.9773610830307007,
      0.9490467309951782,
      0.9682984352111816,
      0.9358668923377991,
      0.9066580533981323,
      0.9669532775878906,
      0.9879218935966492,
      0.9936259388923645,
      0.9669584035873413,
      0.9631990790367126,
      0.9939740300178528,
      0.996283769607544,
      0.9979861378669739
    ],
    [
      0.8225083947181702,
      0.8492228984832764,
      0.8383850455284119,
      0.8619421124458313,
      0.8820082545280457,
      0.8718814253807068,
      0.8727749586105347,
      0.8865001201629639,
      0.884712815284729,
      0.8849626779556274,
      0.8875601291656494,
      0.8894059658050537,
      0.8821982145309448,
      0.8939203023910522,
      0.8901076316833496,
      0.8698906302452087,
      0.8793759346008301,
      0.894423246383667,
      0.874775767326355,
      0.8576024770736694,
      0.8825822472572327,
      0.8826783895492554,
      0.84223872423172,
      0.8449233770370483,
      0.8707805275917053,
      0.8496450185775757,
      0.8133851885795593,
      0.8285163640975952,
      0.8348598480224609,
      0.8067816495895386,
      0.7701016068458557,
      0.779565691947937,
      0.787604808807373,
      0.7298091650009155,
      0.6425469517707825,
      0.6081207990646362,
      0.5807608962059021,
      0.6916748285293579,
      0.7641457319259644,
      0.7444499135017395,
      0.7658617496490479,
      0.8102163076400757,
      0.832754909992218,
      0.8177424669265747,
      0.82968670129776,
      0.8677842020988464,
      0.8716596961021423,
      0.860756516456604,
      0.8891839981079102,
      0.9084267020225525,
      0.9009946584701538,
      0.8923355340957642,
      0.9102780222892761,
      0.9202716946601868,
      0.9093801975250244,
      0.9058215618133545,
      0.9163292050361633,
      0.9144001007080078,
      0.9005938768386841,
      0.9023922085762024,
      0.9109047651290894,
      0.8953181505203247,
      0.8850037455558777,
      0.8900824189186096,
      0.8888591527938843,
      0.8691403865814209,
      0.8527149558067322,
      0.8815853595733643,
      0.8410506248474121,
      0.7914956212043762,
      0.999228835105896,
      0.9988386034965515,
      0.9971300363540649,
      0.972416877746582,
      0.9446280598640442,
      0.9408478736877441,
      0.9225722551345825,
      0.950333833694458,
      0.9365714192390442,
      0.9620580077171326,
      0.9963622689247131,
      0.9991663098335266,
      0.9992358684539795,
      0.9981423616409302,
      0.9993041157722473,
      0.9996974468231201,
      0.9995849132537842,
      0.9997531175613403,
      0.9998285174369812,
      0.9998728632926941,
      0.9998461008071899,
      0.9998476505279541,
      0.9994757771492004,
      0.9954615235328674,
      0.9801441431045532,
      0.947161078453064,
      0.9449700117111206,
      0.9618688821792603,
      0.9422621726989746,
      0.9644660353660583,
      0.9414513111114502,
      0.9303879737854004,
      0.979381799697876,
      0.9853211641311646,
      0.998810350894928,
      0.9996089935302734,
      0.9998381733894348,
      0.999878466129303,
      0.999854326248169,
      0.9999226331710815,
      0.9999383687973022,
      0.999882161617279,
      0.9998489022254944,
      0.9999297857284546,
      0.9999386072158813,
      0.9999499320983887,
      0.9999354481697083,
      0.9999437928199768,
      0.9999382495880127,
      0.9999143481254578,
      0.9997084140777588,
      0.9979011416435242,
      0.9877077341079712,
      0.9582829475402832,
      0.9606261253356934,
      0.9777041673660278,
      0.9516087770462036,
      0.9691826105117798,
      0.9358027577400208,
      0.9447523355484009,
      0.9876164793968201,
      0.9976218342781067,
      0.9996523857116699,
      0.9997768998146057,
      0.9998461008071899,
      0.9999056458473206,
      0.9999478459358215,
      0.9999234080314636,
      0.999915599822998,
      0.9999668002128601,
      0.9999383687973022,
      0.9999308586120605,
      0.9999133944511414,
      0.9999093413352966,
      0.9999377131462097,
      0.9998674988746643,
      0.9990202784538269,
      0.9979181885719299,
      0.9822663068771362,
      0.9633245468139648,
      0.9178246855735779,
      0.9118857383728027,
      0.8824674487113953,
      0.8628923296928406,
      0.9135556221008301,
      0.9421322345733643,
      0.9735521078109741,
      0.9854451417922974,
      0.9580885171890259,
      0.9761054515838623,
      0.9322642683982849,
      0.9257078170776367,
      0.9849134683609009,
      0.9912087917327881,
      0.999011754989624,
      0.9994526505470276,
      0.9997762441635132,
      0.9998682141304016,
      0.99985671043396,
      0.9999169111251831,
      0.9999306797981262,
      0.9998921155929565,
      0.9999426007270813,
      0.9999388456344604,
      0.999939501285553,
      0.9999045729637146,
      0.9995531439781189,
      0.9993983507156372,
      0.9970570802688599,
      0.9821590185165405,
      0.9856517910957336,
      0.9865722060203552,
      0.9574590921401978,
      0.9742375612258911,
      0.9322675466537476,
      0.9112861156463623,
      0.9779781103134155,
      0.9827800989151001,
      0.9982776641845703,
      0.9989595413208008,
      0.9996127486228943,
      0.9998201131820679,
      0.9996098875999451,
      0.9997718334197998,
      0.9998729825019836,
      0.9999175071716309,
      0.9998783469200134,
      0.9998190402984619,
      0.9998257756233215,
      0.9999099969863892,
      0.9999274015426636,
      0.9997804164886475,
      0.9996739625930786,
      0.999263346195221,
      0.9986129999160767,
      0.9938234686851501,
      0.973781943321228,
      0.9792961478233337,
      0.951210618019104,
      0.9707789421081543,
      0.939561128616333,
      0.9111111760139465,
      0.9701029062271118,
      0.9898543357849121,
      0.9948447346687317,
      0.9710018634796143,
      0.9681422114372253,
      0.9952955842018127,
      0.9971683025360107,
      0.998327374458313
    ],
    [
      0.8290711641311646,
      0.856553316116333,
      0.8480799198150635,
      0.8698086738586426,
      0.8884255290031433,
      0.8810360431671143,
      0.8813899755477905,
      0.8945537805557251,
      0.892865002155304,
      0.8949639201164246,
      0.8967597484588623,
      0.8969762921333313,
      0.8910739421844482,
      0.9026309251785278,
      0.8978193402290344,
      0.8769397735595703,
      0.8865825533866882,
      0.9015090465545654,
      0.8816754817962646,
      0.8645732998847961,
      0.8895068168640137,
      0.888943076133728,
      0.8503169417381287,
      0.8531478047370911,
      0.8779656887054443,
      0.8571126461029053,
      0.8222059011459351,
      0.8363775610923767,
      0.842194139957428,
      0.8148303627967834,
      0.7807363271713257,
      0.7876384258270264,
      0.7968970537185669,
      0.7405219078063965,
      0.6542904376983643,
      0.6224761009216309,
      0.5887252688407898,
      0.7042415142059326,
      0.7729881405830383,
      0.7547942996025085,
      0.7742860317230225,
      0.819668710231781,
      0.8395190834999084,
      0.825065553188324,
      0.8374502658843994,
      0.8747033476829529,
      0.8777770400047302,
      0.8679283857345581,
      0.8947450518608093,
      0.9144318103790283,
      0.9069554805755615,
      0.8988282680511475,
      0.9168856143951416,
      0.9257467985153198,
      0.9155293107032776,
      0.9130887985229492,
      0.9230673313140869,
      0.9213992357254028,
      0.9080908894538879,
      0.9114804267883301,
      0.9180726408958435,
      0.9034844040870667,
      0.8941878080368042,
      0.898199737071991,
      0.8964636325836182,
      0.877094030380249,
      0.8620842695236206,
      0.8884290456771851,
      0.8485293388366699,
      0.7970454096794128,
      0.9992756843566895,
      0.9989409446716309,
      0.9974077939987183,
      0.9738597273826599,
      0.9468335509300232,
      0.9428591728210449,
      0.9251111149787903,
      0.9520692825317383,
      0.9387251138687134,
      0.9639991521835327,
      0.9967033863067627,
      0.9992659091949463,
      0.9993165731430054,
      0.9983235597610474,
      0.999322772026062,
      0.9997142553329468,
      0.9996201395988464,
      0.9997727870941162,
      0.9998373985290527,
      0.9998792409896851,
      0.9998578429222107,
      0.9998578429222107,
      0.9995250701904297,
      0.9958214163780212,
      0.9813473224639893,
      0.9490529298782349,
      0.947097897529602,
      0.9632244110107422,
      0.9444577097892761,
      0.9656838178634644,
      0.943250298500061,
      0.9329002499580383,
      0.9803690910339355,
      0.9862924814224243,
      0.9989343881607056,
      0.999653160572052,
      0.9998511672019958,
      0.9998851418495178,
      0.9998569488525391,
      0.9999261498451233,
      0.9999414086341858,
      0.9998827576637268,
      0.999849259853363,
      0.9999312162399292,
      0.9999396800994873,
      0.9999516606330872,
      0.9999362826347351,
      0.9999457001686096,
      0.9999420046806335,
      0.999919056892395,
      0.9997340440750122,
      0.9980473518371582,
      0.9884119629859924,
      0.9597675800323486,
      0.9619157314300537,
      0.9785215258598328,
      0.9535512924194336,
      0.9707406163215637,
      0.9384305477142334,
      0.9471298456192017,
      0.9885025024414062,
      0.9979085326194763,
      0.9997023940086365,
      0.9998087286949158,
      0.999864935874939,
      0.9999130964279175,
      0.9999520778656006,
      0.9999253749847412,
      0.9999171495437622,
      0.9999679327011108,
      0.9999410510063171,
      0.9999324083328247,
      0.9999150037765503,
      0.9999141097068787,
      0.9999402165412903,
      0.9998786449432373,
      0.9991039037704468,
      0.9981666207313538,
      0.9833236336708069,
      0.9648106694221497,
      0.9209436178207397,
      0.9152017831802368,
      0.887154757976532,
      0.8682836890220642,
      0.9177889227867126,
      0.94507896900177,
      0.9749270677566528,
      0.9863337278366089,
      0.9600114822387695,
      0.9775771498680115,
      0.9353240132331848,
      0.9294748306274414,
      0.986675500869751,
      0.9926542639732361,
      0.9991912245750427,
      0.9995583891868591,
      0.9998130798339844,
      0.9998857378959656,
      0.999873161315918,
      0.9999206066131592,
      0.9999336004257202,
      0.999893307685852,
      0.9999432563781738,
      0.9999409914016724,
      0.9999412894248962,
      0.9999102354049683,
      0.9995884299278259,
      0.9994547963142395,
      0.9972723722457886,
      0.9833747744560242,
      0.9869095683097839,
      0.9877439737319946,
      0.9601070880889893,
      0.9761180877685547,
      0.9357318878173828,
      0.9158216714859009,
      0.9813799858093262,
      0.986233651638031,
      0.9986394643783569,
      0.9991214871406555,
      0.9996877908706665,
      0.9998438358306885,
      0.9996680617332458,
      0.9998005032539368,
      0.9998824596405029,
      0.999922513961792,
      0.9998841285705566,
      0.9998331665992737,
      0.9998360276222229,
      0.99991375207901,
      0.9999322891235352,
      0.9998012185096741,
      0.9997026324272156,
      0.9993602633476257,
      0.9988287687301636,
      0.9949924945831299,
      0.976870596408844,
      0.9812089204788208,
      0.9538207650184631,
      0.9728249907493591,
      0.9428336024284363,
      0.9156589508056641,
      0.9736499786376953,
      0.9915875196456909,
      0.9959717392921448,
      0.9743402600288391,
      0.9723413586616516,
      0.9962615966796875,
      0.9977705478668213,
      0.9986113905906677
    ],
    [
      0.8343337774276733,
      0.8630895018577576,
      0.8572977185249329,
      0.8767309188842773,
      0.8940959572792053,
      0.889541745185852,
      0.8897483348846436,
      0.9015610218048096,
      0.9003655314445496,
      0.9038342237472534,
      0.9054079055786133,
      0.9037721753120422,
      0.8987637162208557,
      0.9110394716262817,
      0.9055366516113281,
      0.8839088678359985,
      0.8939117193222046,
      0.9106929898262024,
      0.8910792469978333,
      0.8721036911010742,
      0.8963316679000854,
      0.8953754901885986,
      0.8580527305603027,
      0.8612432479858398,
      0.8864321708679199,
      0.8642717599868774,
      0.8298604488372803,
      0.8447329998016357,
      0.8493411540985107,
      0.8218323588371277,
      0.7895878553390503,
      0.7952921390533447,
      0.8048616051673889,
      0.750146210193634,
      0.6658886671066284,
      0.6344047784805298,
      0.5959945917129517,
      0.7136082649230957,
      0.781642735004425,
      0.765325665473938,
      0.7823861241340637,
      0.8291507363319397,
      0.8461424708366394,
      0.8340559601783752,
      0.8466628789901733,
      0.8825206160545349,
      0.885471761226654,
      0.8763211965560913,
      0.9012023210525513,
      0.9208024740219116,
      0.9136356115341187,
      0.9056679606437683,
      0.9234646558761597,
      0.9311970472335815,
      0.921478271484375,
      0.9203349351882935,
      0.9292980432510376,
      0.9276508092880249,
      0.91515052318573,
      0.9190719127655029,
      0.9239360690116882,
      0.9105015397071838,
      0.9018051028251648,
      0.9049770832061768,
      0.90294349193573,
      0.8844963312149048,
      0.870241105556488,
      0.894477903842926,
      0.8549795150756836,
      0.8030625581741333,
      0.9993281960487366,
      0.999062180519104,
      0.9978052973747253,
      0.9759671092033386,
      0.9497684836387634,
      0.9459670186042786,
      0.9278355836868286,
      0.9540175795555115,
      0.9411894679069519,
      0.9661068916320801,
      0.9970574975013733,
      0.9993546605110168,
      0.9993910193443298,
      0.9985058903694153,
      0.9993682503700256,
      0.9997372627258301,
      0.9996532201766968,
      0.9997923970222473,
      0.9998450875282288,
      0.999885082244873,
      0.999870240688324,
      0.9998689889907837,
      0.9995825886726379,
      0.9963239431381226,
      0.9832901954650879,
      0.9513934850692749,
      0.9496011734008789,
      0.9648735523223877,
      0.9466965794563293,
      0.9668283462524414,
      0.9449517726898193,
      0.9355672597885132,
      0.9810973405838013,
      0.9869166016578674,
      0.9990405440330505,
      0.9996870160102844,
      0.9998607635498047,
      0.9998899102210999,
      0.9998578429222107,
      0.9999286532402039,
      0.9999433755874634,
      0.999882698059082,
      0.9998485445976257,
      0.999932050704956,
      0.9999404549598694,
      0.9999529123306274,
      0.9999367594718933,
      0.9999472498893738,
      0.9999457001686096,
      0.9999238848686218,
      0.9997633695602417,
      0.9982692003250122,
      0.9895751476287842,
      0.9639061689376831,
      0.9634526968002319,
      0.9796096682548523,
      0.955498456954956,
      0.9721894860267639,
      0.9409033060073853,
      0.9494855999946594,
      0.9891568422317505,
      0.998112678527832,
      0.9997373819351196,
      0.9998308420181274,
      0.9998793601989746,
      0.999918520450592,
      0.9999553561210632,
      0.9999266862869263,
      0.9999178647994995,
      0.9999687671661377,
      0.9999433159828186,
      0.9999334216117859,
      0.999916136264801,
      0.9999186396598816,
      0.9999431371688843,
      0.9998906254768372,
      0.9991928339004517,
      0.9983898401260376,
      0.984810471534729,
      0.967232346534729,
      0.9249904155731201,
      0.9190181493759155,
      0.8918462991714478,
      0.8743550777435303,
      0.9222224950790405,
      0.9481016993522644,
      0.9766154885292053,
      0.9870636463165283,
      0.9617487192153931,
      0.9787936806678772,
      0.938163161277771,
      0.9330255389213562,
      0.9870890378952026,
      0.9937543272972107,
      0.9993488192558289,
      0.9996479153633118,
      0.9998447299003601,
      0.9999010562896729,
      0.9998876452445984,
      0.9999249577522278,
      0.999936044216156,
      0.9998946785926819,
      0.9999436736106873,
      0.9999434947967529,
      0.9999434947967529,
      0.9999164342880249,
      0.9996249675750732,
      0.9995153546333313,
      0.9975065588951111,
      0.9846834540367126,
      0.9880663156509399,
      0.9887331128120422,
      0.9626708030700684,
      0.9778186082839966,
      0.9393946528434753,
      0.921074628829956,
      0.9846183061599731,
      0.9896708130836487,
      0.9989928007125854,
      0.9992910027503967,
      0.999751091003418,
      0.9998666644096375,
      0.9997228980064392,
      0.9998294711112976,
      0.999893069267273,
      0.9999277591705322,
      0.9998897314071655,
      0.9998458027839661,
      0.9998484253883362,
      0.9999175071716309,
      0.9999390244483948,
      0.9998207092285156,
      0.9997280240058899,
      0.9994426965713501,
      0.9990061521530151,
      0.9960716366767883,
      0.979386568069458,
      0.9828152656555176,
      0.9561738967895508,
      0.9749108552932739,
      0.9469835758209229,
      0.9211957454681396,
      0.9780891537666321,
      0.9937486052513123,
      0.9970712065696716,
      0.9779292345046997,
      0.9765207767486572,
      0.997122049331665,
      0.9983088970184326,
      0.9988844990730286
    ],
    [
      0.8394565582275391,
      0.868461012840271,
      0.8639928102493286,
      0.8818824887275696,
      0.8982268571853638,
      0.8957878351211548,
      0.8960987329483032,
      0.9069193005561829,
      0.9068621397018433,
      0.9105678796768188,
      0.91184002161026,
      0.9097845554351807,
      0.9057571291923523,
      0.9178299903869629,
      0.9130028486251831,
      0.8903048038482666,
      0.8999394178390503,
      0.9162075519561768,
      0.8970222473144531,
      0.8784539699554443,
      0.902432918548584,
      0.900309145450592,
      0.864830732345581,
      0.8685380220413208,
      0.8936406373977661,
      0.870601236820221,
      0.8366674184799194,
      0.8525182008743286,
      0.8550375699996948,
      0.8277517557144165,
      0.797904372215271,
      0.8024579286575317,
      0.8094242811203003,
      0.7573052644729614,
      0.6784851551055908,
      0.6514377593994141,
      0.6065080761909485,
      0.7240368127822876,
      0.7853184938430786,
      0.7718774676322937,
      0.7925807237625122,
      0.836333692073822,
      0.8507438898086548,
      0.8417101502418518,
      0.8538143634796143,
      0.8888407945632935,
      0.8917604684829712,
      0.8832609057426453,
      0.9062387347221375,
      0.9255447387695312,
      0.9189414978027344,
      0.9111477136611938,
      0.9284908771514893,
      0.9352604150772095,
      0.9265128374099731,
      0.9257121086120605,
      0.933381199836731,
      0.9320799112319946,
      0.9203615188598633,
      0.9243335127830505,
      0.9278901219367981,
      0.9153271913528442,
      0.9070824384689331,
      0.9096107482910156,
      0.9073550701141357,
      0.8896048069000244,
      0.8762702941894531,
      0.8992194533348083,
      0.8605436086654663,
      0.8083522915840149,
      0.9993592500686646,
      0.9991300702095032,
      0.9980197548866272,
      0.9770649671554565,
      0.9515427947044373,
      0.9474080801010132,
      0.9300308227539062,
      0.9552760720252991,
      0.942328691482544,
      0.967015266418457,
      0.9972664713859558,
      0.999416708946228,
      0.9994473457336426,
      0.9985945224761963,
      0.9994252920150757,
      0.9997565150260925,
      0.9996785521507263,
      0.9998075366020203,
      0.9998514652252197,
      0.9998890161514282,
      0.9998774528503418,
      0.9998754262924194,
      0.9996153116226196,
      0.996560275554657,
      0.9844694137573242,
      0.9548259377479553,
      0.9511999487876892,
      0.9656977653503418,
      0.9482602477073669,
      0.9673144817352295,
      0.9459517002105713,
      0.9374836683273315,
      0.9813576936721802,
      0.9872530698776245,
      0.9991066455841064,
      0.9997105598449707,
      0.9998681545257568,
      0.999890148639679,
      0.9998583197593689,
      0.9999300241470337,
      0.9999446868896484,
      0.9998824000358582,
      0.9998472929000854,
      0.9999327063560486,
      0.9999410510063171,
      0.9999542236328125,
      0.9999369978904724,
      0.9999483227729797,
      0.9999483227729797,
      0.9999274015426636,
      0.9997819662094116,
      0.9983667731285095,
      0.9901041388511658,
      0.9635574817657471,
      0.9643756151199341,
      0.9799803495407104,
      0.9570348262786865,
      0.9731345772743225,
      0.9427623748779297,
      0.9511392116546631,
      0.9896161556243896,
      0.9982333183288574,
      0.9997608661651611,
      0.9998462200164795,
      0.9998897314071655,
      0.9999234080314636,
      0.9999580383300781,
      0.9999281167984009,
      0.9999188780784607,
      0.9999696612358093,
      0.9999452829360962,
      0.9999343156814575,
      0.9999167919158936,
      0.9999220967292786,
      0.9999449253082275,
      0.9998986124992371,
      0.9992544054985046,
      0.9985489249229431,
      0.9858136177062988,
      0.9690008163452148,
      0.9282006025314331,
      0.9222198128700256,
      0.8961639404296875,
      0.879386305809021,
      0.9261049032211304,
      0.9506742358207703,
      0.9778785705566406,
      0.987734317779541,
      0.9631533026695251,
      0.9796582460403442,
      0.9406145811080933,
      0.9359181523323059,
      0.988040030002594,
      0.9944882988929749,
      0.9994516968727112,
      0.9997041821479797,
      0.9998681545257568,
      0.9999123811721802,
      0.9998985528945923,
      0.9999274611473083,
      0.999937891960144,
      0.9998978972434998,
      0.999943733215332,
      0.9999449253082275,
      0.999944806098938,
      0.9999211430549622,
      0.9996536374092102,
      0.9995645880699158,
      0.9977046251296997,
      0.9861619472503662,
      0.9892518520355225,
      0.9898150563240051,
      0.9654366970062256,
      0.9796844124794006,
      0.9432088136672974,
      0.9259464740753174,
      0.9867751002311707,
      0.9931448101997375,
      0.9992325901985168,
      0.9994632005691528,
      0.9998079538345337,
      0.9998856782913208,
      0.9997711777687073,
      0.9998531937599182,
      0.9999034404754639,
      0.9999327659606934,
      0.9998961091041565,
      0.999859094619751,
      0.9998587369918823,
      0.9999210834503174,
      0.9999419450759888,
      0.9998360276222229,
      0.9997595548629761,
      0.9995213747024536,
      0.999165415763855,
      0.9968291521072388,
      0.9823638200759888,
      0.9847633242607117,
      0.959204912185669,
      0.9774760007858276,
      0.9517003297805786,
      0.9271385073661804,
      0.9822880625724792,
      0.9959959387779236,
      0.9979792237281799,
      0.9824642539024353,
      0.9807581901550293,
      0.9977928400039673,
      0.9987146854400635,
      0.9991222023963928
    ],
    [
      0.8446266055107117,
      0.8734774589538574,
      0.8709448575973511,
      0.8871590495109558,
      0.9020825624465942,
      0.9013170003890991,
      0.9018160104751587,
      0.9119184017181396,
      0.9123997092247009,
      0.9162760972976685,
      0.9173039793968201,
      0.9150265455245972,
      0.9114505052566528,
      0.9234338998794556,
      0.9187030792236328,
      0.8956602215766907,
      0.9050422310829163,
      0.9208981990814209,
      0.9018560647964478,
      0.8839908838272095,
      0.9075436592102051,
      0.9053657054901123,
      0.8713175654411316,
      0.87550950050354,
      0.899823784828186,
      0.8772012591362,
      0.8447527885437012,
      0.8603150844573975,
      0.8607066869735718,
      0.8346559405326843,
      0.8087905645370483,
      0.8098981976509094,
      0.8138536214828491,
      0.7650917768478394,
      0.6961471438407898,
      0.6775591373443604,
      0.624925434589386,
      0.7355101108551025,
      0.7924982905387878,
      0.7795394659042358,
      0.8028579950332642,
      0.8425657749176025,
      0.8535312414169312,
      0.8472753167152405,
      0.8592769503593445,
      0.8934900164604187,
      0.896349310874939,
      0.8886486887931824,
      0.9105076193809509,
      0.9290857315063477,
      0.922849714756012,
      0.915976881980896,
      0.9327813982963562,
      0.9386334419250488,
      0.9309094548225403,
      0.9303997755050659,
      0.9368587136268616,
      0.9363729357719421,
      0.9250775575637817,
      0.929023802280426,
      0.9320529103279114,
      0.9200868606567383,
      0.9122271537780762,
      0.9140200614929199,
      0.9119088649749756,
      0.89499431848526,
      0.8824325799942017,
      0.9040411710739136,
      0.8661076426506042,
      0.8142563104629517,
      0.9993908405303955,
      0.9991855621337891,
      0.9982343912124634,
      0.978803277015686,
      0.9541716575622559,
      0.9498781561851501,
      0.9332981109619141,
      0.957141101360321,
      0.9449173212051392,
      0.9682086110115051,
      0.9974642395973206,
      0.9994661808013916,
      0.9994844794273376,
      0.9985688924789429,
      0.9994333386421204,
      0.999771237373352,
      0.999700129032135,
      0.9998217821121216,
      0.9998580813407898,
      0.9998936057090759,
      0.999885618686676,
      0.9998827576637268,
      0.9996507167816162,
      0.9969170689582825,
      0.9858496189117432,
      0.9573419094085693,
      0.9534783363342285,
      0.967462420463562,
      0.9504916667938232,
      0.9685643315315247,
      0.947788655757904,
      0.9399490356445312,
      0.9818152785301208,
      0.9879263639450073,
      0.9991963505744934,
      0.9997382760047913,
      0.9998751878738403,
      0.9998944401741028,
      0.9998575448989868,
      0.999931812286377,
      0.9999459385871887,
      0.9998817443847656,
      0.9998461008071899,
      0.999933123588562,
      0.9999415278434753,
      0.9999552369117737,
      0.9999372959136963,
      0.9999493956565857,
      0.999951183795929,
      0.999930739402771,
      0.9998010396957397,
      0.9985057711601257,
      0.9910167455673218,
      0.9653846025466919,
      0.9657628536224365,
      0.9807972311973572,
      0.9591677784919739,
      0.9745846390724182,
      0.9450690746307373,
      0.9533970952033997,
      0.9902020692825317,
      0.998354434967041,
      0.9997866153717041,
      0.9998626708984375,
      0.9999004006385803,
      0.9999282360076904,
      0.9999608993530273,
      0.999929666519165,
      0.9999194145202637,
      0.9999703764915466,
      0.9999468326568604,
      0.9999351501464844,
      0.9999175071716309,
      0.9999250173568726,
      0.999946653842926,
      0.9999063611030579,
      0.9993174076080322,
      0.9987085461616516,
      0.9870917201042175,
      0.9711427092552185,
      0.9318382143974304,
      0.926091194152832,
      0.9011528491973877,
      0.8850986957550049,
      0.930405855178833,
      0.9537917971611023,
      0.9796028733253479,
      0.988640308380127,
      0.9648548364639282,
      0.9807615280151367,
      0.9434518814086914,
      0.939117431640625,
      0.9893147349357605,
      0.9951778054237366,
      0.9995453953742981,
      0.9997513890266418,
      0.9998877048492432,
      0.9999215602874756,
      0.9999086260795593,
      0.9999294281005859,
      0.9999400973320007,
      0.9998985528945923,
      0.9999441504478455,
      0.9999465346336365,
      0.9999462366104126,
      0.9999257326126099,
      0.999686598777771,
      0.9996145963668823,
      0.9979496598243713,
      0.9877358675003052,
      0.9905157685279846,
      0.9909014105796814,
      0.9680997729301453,
      0.98133385181427,
      0.94654381275177,
      0.9298123121261597,
      0.9887040853500366,
      0.9951913952827454,
      0.9994181990623474,
      0.9995930194854736,
      0.9998496174812317,
      0.9999009370803833,
      0.9998073577880859,
      0.9998744130134583,
      0.999911367893219,
      0.999937117099762,
      0.9999009370803833,
      0.999871015548706,
      0.9998682141304016,
      0.9999245405197144,
      0.9999457597732544,
      0.9998521208763123,
      0.9997822046279907,
      0.9995825886726379,
      0.9992851614952087,
      0.9973383545875549,
      0.984740138053894,
      0.9864776730537415,
      0.9627302885055542,
      0.979867160320282,
      0.9560250043869019,
      0.9328749179840088,
      0.9857576489448547,
      0.9975036382675171,
      0.9985674619674683,
      0.9860782027244568,
      0.9850253462791443,
      0.9983814358711243,
      0.9989808797836304,
      0.9992784857749939
    ],
    [
      0.8509242534637451,
      0.8786590099334717,
      0.8777819275856018,
      0.8923053741455078,
      0.9060405492782593,
      0.9064786434173584,
      0.907737135887146,
      0.9168905019760132,
      0.9174531698226929,
      0.921288251876831,
      0.9222003817558289,
      0.919718325138092,
      0.9165283441543579,
      0.9283173084259033,
      0.923410177230835,
      0.9002012610435486,
      0.9110599756240845,
      0.924804151058197,
      0.9055140018463135,
      0.8890185356140137,
      0.9118024110794067,
      0.9095053672790527,
      0.8756216764450073,
      0.8803719878196716,
      0.9045275449752808,
      0.8822985887527466,
      0.8505110740661621,
      0.8671178817749023,
      0.8662078976631165,
      0.8406973481178284,
      0.8186452388763428,
      0.8168958425521851,
      0.8192904591560364,
      0.7725640535354614,
      0.7092422246932983,
      0.6952090263366699,
      0.6407966017723083,
      0.7483091354370117,
      0.8015649914741516,
      0.7892240285873413,
      0.8134692907333374,
      0.8498845100402832,
      0.8588081002235413,
      0.8541615009307861,
      0.8647446632385254,
      0.8982343077659607,
      0.9018076658248901,
      0.8939394950866699,
      0.9148191213607788,
      0.9324042201042175,
      0.9266088604927063,
      0.9203232526779175,
      0.9364255666732788,
      0.9418390393257141,
      0.9348901510238647,
      0.9344421625137329,
      0.9401611685752869,
      0.9404610991477966,
      0.9297476410865784,
      0.9333491325378418,
      0.9359095692634583,
      0.9246070384979248,
      0.9175000190734863,
      0.9187060594558716,
      0.9167449474334717,
      0.900642991065979,
      0.8893879652023315,
      0.9092004895210266,
      0.8728398084640503,
      0.8214185833930969,
      0.9994211196899414,
      0.9992465376853943,
      0.9983659982681274,
      0.9798380136489868,
      0.9564213752746582,
      0.9519713521003723,
      0.9358853101730347,
      0.9588379859924316,
      0.9473953247070312,
      0.9696558713912964,
      0.9976375102996826,
      0.9995001554489136,
      0.9995089173316956,
      0.9985567927360535,
      0.9994305372238159,
      0.9997817277908325,
      0.99971604347229,
      0.9998334646224976,
      0.999863862991333,
      0.9998974800109863,
      0.9998931884765625,
      0.9998900890350342,
      0.9996843338012695,
      0.9971765875816345,
      0.9868943691253662,
      0.9595859050750732,
      0.9554697275161743,
      0.9690899848937988,
      0.9524925947189331,
      0.9698291420936584,
      0.949745237827301,
      0.9423297643661499,
      0.982520341873169,
      0.988577127456665,
      0.9992695450782776,
      0.9997611045837402,
      0.9998829960823059,
      0.9998967051506042,
      0.9998587965965271,
      0.9999334216117859,
      0.9999472498893738,
      0.9998816847801208,
      0.9998449683189392,
      0.9999336004257202,
      0.9999421834945679,
      0.9999565482139587,
      0.9999377131462097,
      0.9999504685401917,
      0.9999539256095886,
      0.9999344348907471,
      0.9998212456703186,
      0.9986424446105957,
      0.991912305355072,
      0.96702641248703,
      0.9670096635818481,
      0.9815937876701355,
      0.9610065221786499,
      0.9758169651031494,
      0.9471492767333984,
      0.9558261632919312,
      0.9907249212265015,
      0.9985238909721375,
      0.9998072981834412,
      0.9998747110366821,
      0.9999072551727295,
      0.9999310970306396,
      0.9999630451202393,
      0.9999300837516785,
      0.999919593334198,
      0.9999710917472839,
      0.9999483823776245,
      0.999935507774353,
      0.9999180436134338,
      0.9999285936355591,
      0.9999486207962036,
      0.9999149441719055,
      0.9993858337402344,
      0.9988629817962646,
      0.988196849822998,
      0.9730115532875061,
      0.9352289438247681,
      0.9296574592590332,
      0.9054527282714844,
      0.8904975652694702,
      0.9341419339179993,
      0.9564275741577148,
      0.9809742569923401,
      0.9892270565032959,
      0.9663721323013306,
      0.9816330671310425,
      0.9458689093589783,
      0.9417689442634583,
      0.9898390769958496,
      0.9956588745117188,
      0.9996039271354675,
      0.9997835159301758,
      0.999899685382843,
      0.9999276995658875,
      0.999919056892395,
      0.9999282956123352,
      0.9999419450759888,
      0.9998985528945923,
      0.9999439716339111,
      0.9999480843544006,
      0.9999475479125977,
      0.9999303221702576,
      0.9997243285179138,
      0.9996601343154907,
      0.998207688331604,
      0.9888168573379517,
      0.9913606643676758,
      0.9915924668312073,
      0.9701990485191345,
      0.9826622009277344,
      0.9494495391845703,
      0.9336315393447876,
      0.9900007843971252,
      0.9962189793586731,
      0.9995092749595642,
      0.9996623992919922,
      0.9998703598976135,
      0.9999107122421265,
      0.9998310208320618,
      0.9998880624771118,
      0.9999167323112488,
      0.999940037727356,
      0.9999058246612549,
      0.9998770952224731,
      0.9998756051063538,
      0.9999273419380188,
      0.9999490976333618,
      0.9998645782470703,
      0.9997974634170532,
      0.9996224641799927,
      0.9993663430213928,
      0.9976931810379028,
      0.9864856004714966,
      0.9879540205001831,
      0.9658370614051819,
      0.9816614985466003,
      0.9596673846244812,
      0.9377173781394958,
      0.988000214099884,
      0.9982306957244873,
      0.9989211559295654,
      0.9890137314796448,
      0.9875731468200684,
      0.9986610412597656,
      0.9991336464881897,
      0.9993744492530823
    ],
    [
      0.854503870010376,
      0.8833696842193604,
      0.883823037147522,
      0.897567629814148,
      0.9100433588027954,
      0.9114735722541809,
      0.9133042693138123,
      0.9212213754653931,
      0.9215916991233826,
      0.9257409572601318,
      0.9267622232437134,
      0.9239709377288818,
      0.9207569360733032,
      0.9327071309089661,
      0.9273378252983093,
      0.9039707183837891,
      0.9144757986068726,
      0.9279552102088928,
      0.9095399379730225,
      0.8926842212677002,
      0.9149208068847656,
      0.9126814603805542,
      0.8794381618499756,
      0.8855631351470947,
      0.908999502658844,
      0.8875147104263306,
      0.8569114208221436,
      0.8740921020507812,
      0.8723584413528442,
      0.8487921357154846,
      0.8288588523864746,
      0.8252818584442139,
      0.8275600671768188,
      0.7844275832176208,
      0.7243379950523376,
      0.7210796475410461,
      0.6607506275177002,
      0.7681714296340942,
      0.8118824362754822,
      0.8003138303756714,
      0.826696515083313,
      0.857743501663208,
      0.8658034801483154,
      0.8627591729164124,
      0.8718068599700928,
      0.903410017490387,
      0.9071517586708069,
      0.8989714980125427,
      0.918759286403656,
      0.9355258941650391,
      0.9302557706832886,
      0.9239578247070312,
      0.9396189451217651,
      0.9452524781227112,
      0.9405756592750549,
      0.9383285045623779,
      0.9433342218399048,
      0.9444332122802734,
      0.9341553449630737,
      0.9372323751449585,
      0.9394999742507935,
      0.9290162324905396,
      0.9225040078163147,
      0.92291259765625,
      0.9211243987083435,
      0.905665397644043,
      0.8955980539321899,
      0.9132860898971558,
      0.8789693117141724,
      0.8279072046279907,
      0.9994637966156006,
      0.999332845211029,
      0.9986022114753723,
      0.9817628860473633,
      0.9592164754867554,
      0.9547572135925293,
      0.9391642212867737,
      0.9613927602767944,
      0.9505628347396851,
      0.971744179725647,
      0.9978737235069275,
      0.9995456337928772,
      0.9995482563972473,
      0.9986505508422852,
      0.9994578957557678,
      0.9997977018356323,
      0.9997441172599792,
      0.9998500943183899,
      0.9998723864555359,
      0.9999035596847534,
      0.9999033808708191,
      0.9998996257781982,
      0.9997262954711914,
      0.9975852966308594,
      0.988619327545166,
      0.9627801179885864,
      0.9582109451293945,
      0.9712954759597778,
      0.9551025032997131,
      0.9716856479644775,
      0.9527403116226196,
      0.9453338384628296,
      0.9833611845970154,
      0.9892807006835938,
      0.9993175268173218,
      0.9997872710227966,
      0.9998906254768372,
      0.9998998641967773,
      0.9998589158058167,
      0.9999352097511292,
      0.9999487400054932,
      0.9998813271522522,
      0.999843955039978,
      0.9999343156814575,
      0.9999430775642395,
      0.9999582767486572,
      0.9999378323554993,
      0.9999518990516663,
      0.999957263469696,
      0.9999386668205261,
      0.9998436570167542,
      0.9988381862640381,
      0.9932351112365723,
      0.9707932472229004,
      0.9688922166824341,
      0.9829704165458679,
      0.9631420373916626,
      0.9772869348526001,
      0.950311541557312,
      0.9590015411376953,
      0.9913601279258728,
      0.9987229108810425,
      0.9998302459716797,
      0.9998888969421387,
      0.9999155402183533,
      0.9999356865882874,
      0.9999657869338989,
      0.9999313354492188,
      0.9999205470085144,
      0.9999721050262451,
      0.9999505877494812,
      0.9999361634254456,
      0.9999169111251831,
      0.999932050704956,
      0.9999507069587708,
      0.9999246597290039,
      0.9994543194770813,
      0.9990279674530029,
      0.9895678758621216,
      0.9756575226783752,
      0.9397540092468262,
      0.9345374703407288,
      0.910848081111908,
      0.8961238861083984,
      0.9379059076309204,
      0.9592230916023254,
      0.9825291037559509,
      0.9899652600288391,
      0.9680065512657166,
      0.9826144576072693,
      0.9491795301437378,
      0.9453291893005371,
      0.990574836730957,
      0.9960352778434753,
      0.9996630549430847,
      0.9998173117637634,
      0.9999114274978638,
      0.9999338984489441,
      0.9999261498451233,
      0.9999303221702576,
      0.9999438524246216,
      0.9998992681503296,
      0.9999442100524902,
      0.9999504685401917,
      0.9999492764472961,
      0.9999351501464844,
      0.9997603893280029,
      0.9997046589851379,
      0.998457670211792,
      0.9899317026138306,
      0.9921162128448486,
      0.992026686668396,
      0.9719704389572144,
      0.9835443496704102,
      0.9509884119033813,
      0.9375068545341492,
      0.9909194707870483,
      0.9961732625961304,
      0.9995902180671692,
      0.9997339844703674,
      0.9998896718025208,
      0.9999185800552368,
      0.9998500347137451,
      0.9998983144760132,
      0.9999194145202637,
      0.9999418258666992,
      0.9999083876609802,
      0.999885082244873,
      0.9998818635940552,
      0.9999297857284546,
      0.9999520182609558,
      0.9998763799667358,
      0.9998141527175903,
      0.9996609091758728,
      0.9994399547576904,
      0.9979804754257202,
      0.9877966642379761,
      0.9889272451400757,
      0.9680508971214294,
      0.9828670620918274,
      0.9627525806427002,
      0.9418171048164368,
      0.9896441102027893,
      0.9986938238143921,
      0.999148964881897,
      0.9903311133384705,
      0.989128589630127,
      0.9988653659820557,
      0.9992429614067078,
      0.9994409084320068
    ],
    [
      0.8593350648880005,
      0.888222873210907,
      0.8893909454345703,
      0.9023605585098267,
      0.9138137102127075,
      0.9156584739685059,
      0.9178350567817688,
      0.9245628714561462,
      0.9245384931564331,
      0.9288451671600342,
      0.9299229979515076,
      0.9268953800201416,
      0.9237779974937439,
      0.9359016418457031,
      0.9299555420875549,
      0.9072302579879761,
      0.9174304604530334,
      0.9304471611976624,
      0.9121274948120117,
      0.896830677986145,
      0.9179672002792358,
      0.916165292263031,
      0.8843458890914917,
      0.8908852338790894,
      0.9137003421783447,
      0.8928537368774414,
      0.8646142482757568,
      0.8810649514198303,
      0.8782781362533569,
      0.8573801517486572,
      0.8384746313095093,
      0.8332242965698242,
      0.8382014036178589,
      0.7956184148788452,
      0.7408130168914795,
      0.7624038457870483,
      0.6895351409912109,
      0.7900771498680115,
      0.8243116140365601,
      0.8120595216751099,
      0.8423717021942139,
      0.8650357723236084,
      0.8734422326087952,
      0.8713436126708984,
      0.8794283866882324,
      0.9071722030639648,
      0.9116445779800415,
      0.9038461446762085,
      0.9208012819290161,
      0.9382202625274658,
      0.9330850839614868,
      0.9272003769874573,
      0.9421621561050415,
      0.9476355910301208,
      0.9434710741043091,
      0.941197395324707,
      0.9454730153083801,
      0.946893572807312,
      0.936722993850708,
      0.9398680329322815,
      0.9420028924942017,
      0.9321401119232178,
      0.9261191487312317,
      0.926178514957428,
      0.9243820905685425,
      0.9100860357284546,
      0.9009903073310852,
      0.916938841342926,
      0.8841482996940613,
      0.8358665108680725,
      0.9995035529136658,
      0.999407947063446,
      0.9987961649894714,
      0.9836429953575134,
      0.9621555805206299,
      0.957286536693573,
      0.9426702260971069,
      0.9642302989959717,
      0.9538873434066772,
      0.9736496210098267,
      0.9980873465538025,
      0.9995821118354797,
      0.9995825290679932,
      0.9987455010414124,
      0.9994950294494629,
      0.9998117089271545,
      0.9997661113739014,
      0.9998632073402405,
      0.9998786449432373,
      0.999908447265625,
      0.999911904335022,
      0.9999080896377563,
      0.999764084815979,
      0.9979436993598938,
      0.9901506900787354,
      0.9659709930419922,
      0.9608829021453857,
      0.9734016060829163,
      0.9579862356185913,
      0.9735641479492188,
      0.9557549953460693,
      0.9482640624046326,
      0.984367847442627,
      0.9900635480880737,
      0.9993911981582642,
      0.9998092651367188,
      0.9998971819877625,
      0.999902606010437,
      0.9998587965965271,
      0.999936580657959,
      0.9999498724937439,
      0.9998807907104492,
      0.9998429417610168,
      0.9999346137046814,
      0.9999437928199768,
      0.999959409236908,
      0.999938428401947,
      0.9999531507492065,
      0.9999602437019348,
      0.9999433159828186,
      0.9998658895492554,
      0.9990197420120239,
      0.9942732453346252,
      0.9731196165084839,
      0.9707059264183044,
      0.9841585755348206,
      0.9653995037078857,
      0.9786398410797119,
      0.953896701335907,
      0.9616357088088989,
      0.9919166564941406,
      0.9989001154899597,
      0.9998503923416138,
      0.9999014139175415,
      0.9999237060546875,
      0.9999398589134216,
      0.9999682903289795,
      0.9999330639839172,
      0.999921441078186,
      0.9999729990959167,
      0.9999527931213379,
      0.9999378323554993,
      0.9999203085899353,
      0.9999366402626038,
      0.9999515414237976,
      0.9999336004257202,
      0.9995232224464417,
      0.9991860389709473,
      0.9905861020088196,
      0.9779868125915527,
      0.9440748691558838,
      0.9391141533851624,
      0.9163492918014526,
      0.901457667350769,
      0.941247820854187,
      0.9618507623672485,
      0.98397296667099,
      0.9906929135322571,
      0.9696329832077026,
      0.9835442304611206,
      0.9531362056732178,
      0.9488867521286011,
      0.9911999106407166,
      0.9964512586593628,
      0.999721109867096,
      0.999849259853363,
      0.9999229311943054,
      0.9999409317970276,
      0.9999338388442993,
      0.9999319911003113,
      0.9999463558197021,
      0.9999009370803833,
      0.9999450445175171,
      0.9999526739120483,
      0.9999513030052185,
      0.9999405145645142,
      0.9997956156730652,
      0.9997459650039673,
      0.9987003803253174,
      0.9909504652023315,
      0.9929178953170776,
      0.9926471710205078,
      0.9739356637001038,
      0.9845525622367859,
      0.9546769857406616,
      0.9412839412689209,
      0.9916214346885681,
      0.996494710445404,
      0.9996594786643982,
      0.9997825622558594,
      0.9999070167541504,
      0.9999271631240845,
      0.9998701214790344,
      0.9999089241027832,
      0.9999234676361084,
      0.9999447464942932,
      0.9999123811721802,
      0.9998948574066162,
      0.9998897314071655,
      0.9999322295188904,
      0.9999557137489319,
      0.9998897910118103,
      0.9998315572738647,
      0.9997110962867737,
      0.9995248317718506,
      0.9982627034187317,
      0.9891600608825684,
      0.9899144172668457,
      0.970429539680481,
      0.9838833808898926,
      0.9653887748718262,
      0.9452881813049316,
      0.9907369017601013,
      0.9989624619483948,
      0.9993056654930115,
      0.9912866353988647,
      0.9901463389396667,
      0.9990390539169312,
      0.9993233680725098,
      0.9994966983795166
    ],
    [
      0.8666372299194336,
      0.8944228291511536,
      0.8956770300865173,
      0.9073271751403809,
      0.9181369543075562,
      0.9203270673751831,
      0.9226816892623901,
      0.9277421236038208,
      0.927382230758667,
      0.9320559501647949,
      0.9333058595657349,
      0.9294145107269287,
      0.9264253973960876,
      0.9391867518424988,
      0.93246990442276,
      0.9103578925132751,
      0.9207392334938049,
      0.9330578446388245,
      0.9137715101242065,
      0.9009994268417358,
      0.9211164712905884,
      0.9188583493232727,
      0.8888561725616455,
      0.8959702849388123,
      0.9177153706550598,
      0.8963168859481812,
      0.8713074922561646,
      0.8871327042579651,
      0.882885754108429,
      0.8649789094924927,
      0.8467252254486084,
      0.8401263952255249,
      0.8473396897315979,
      0.8023649454116821,
      0.7536433339118958,
      0.7960038185119629,
      0.7193801999092102,
      0.8071959018707275,
      0.8346423506736755,
      0.8243584632873535,
      0.8570070266723633,
      0.872197151184082,
      0.8809331655502319,
      0.8789385557174683,
      0.8855562210083008,
      0.9113808274269104,
      0.9162454605102539,
      0.908260703086853,
      0.9243206977844238,
      0.9410432577133179,
      0.9358422756195068,
      0.9300752282142639,
      0.9446994662284851,
      0.9503350853919983,
      0.9464201927185059,
      0.9439939260482788,
      0.947763204574585,
      0.9497697949409485,
      0.9396235942840576,
      0.9428930282592773,
      0.9449119567871094,
      0.9356631636619568,
      0.9304639101028442,
      0.9297642111778259,
      0.9280199408531189,
      0.9148454666137695,
      0.9065598845481873,
      0.9204235672950745,
      0.8898371458053589,
      0.8454415798187256,
      0.9995259046554565,
      0.999447762966156,
      0.9988371729850769,
      0.9845848679542542,
      0.9643236994743347,
      0.9596896171569824,
      0.9458454251289368,
      0.9670153856277466,
      0.9570629596710205,
      0.9748255014419556,
      0.9978525638580322,
      0.9995895028114319,
      0.9995957016944885,
      0.9987128973007202,
      0.9995008707046509,
      0.9998071789741516,
      0.9997159242630005,
      0.9998616576194763,
      0.9998804926872253,
      0.9999111294746399,
      0.9999164938926697,
      0.9999140501022339,
      0.9997873306274414,
      0.9981065392494202,
      0.9910173416137695,
      0.9681594371795654,
      0.9630467295646667,
      0.9754123687744141,
      0.9608299732208252,
      0.9756038188934326,
      0.95920729637146,
      0.9514294862747192,
      0.9855061173439026,
      0.990813136100769,
      0.9994450807571411,
      0.999826192855835,
      0.9999032616615295,
      0.9999057054519653,
      0.9998586773872375,
      0.9999379515647888,
      0.9999513626098633,
      0.9998810887336731,
      0.9998427629470825,
      0.9999353289604187,
      0.9999449849128723,
      0.9999608397483826,
      0.999939501285553,
      0.999954342842102,
      0.9999628067016602,
      0.9999470710754395,
      0.9998828172683716,
      0.9991589784622192,
      0.9948014616966248,
      0.97493577003479,
      0.9724406599998474,
      0.9853646755218506,
      0.9675648212432861,
      0.9801081418991089,
      0.9573649168014526,
      0.9650720357894897,
      0.9926226139068604,
      0.9990524053573608,
      0.9998683333396912,
      0.999914288520813,
      0.9999306201934814,
      0.9999436140060425,
      0.9999708533287048,
      0.9999352693557739,
      0.9999213814735413,
      0.9999740719795227,
      0.999955415725708,
      0.9999394416809082,
      0.999921977519989,
      0.9999405741691589,
      0.999956488609314,
      0.9999420642852783,
      0.9995900988578796,
      0.9993082880973816,
      0.9915498495101929,
      0.9796605110168457,
      0.9472594261169434,
      0.9426809549331665,
      0.9209051132202148,
      0.9074373245239258,
      0.9447568655014038,
      0.9643069505691528,
      0.9852773547172546,
      0.9914616942405701,
      0.9714024662971497,
      0.9846677184104919,
      0.9567598104476929,
      0.9527722597122192,
      0.9918780326843262,
      0.9968464970588684,
      0.999762773513794,
      0.9998716711997986,
      0.9999312162399292,
      0.9999459981918335,
      0.9999399781227112,
      0.999934732913971,
      0.9999487996101379,
      0.9999027252197266,
      0.9999460577964783,
      0.9999552369117737,
      0.99995356798172,
      0.9999457597732544,
      0.999828577041626,
      0.999782919883728,
      0.9988892674446106,
      0.9917580485343933,
      0.9936220049858093,
      0.9931854009628296,
      0.9761307239532471,
      0.9855504035949707,
      0.9582726955413818,
      0.9451966881752014,
      0.9923016428947449,
      0.9966164827346802,
      0.9997137188911438,
      0.9998242259025574,
      0.9999202489852905,
      0.999934196472168,
      0.9998862147331238,
      0.9999176263809204,
      0.9999257326126099,
      0.9999414682388306,
      0.9999150037765503,
      0.9999062418937683,
      0.9998974800109863,
      0.9999346733093262,
      0.9999594688415527,
      0.9999028444290161,
      0.9998501539230347,
      0.9997454285621643,
      0.999599039554596,
      0.9985387325286865,
      0.9902408123016357,
      0.990655243396759,
      0.9723578095436096,
      0.9848960041999817,
      0.967911958694458,
      0.9485916495323181,
      0.9916565418243408,
      0.9991369843482971,
      0.9994305968284607,
      0.9919779896736145,
      0.9910737872123718,
      0.9991379976272583,
      0.9993988871574402,
      0.9995459914207458
    ],
    [
      0.8729419112205505,
      0.8996148109436035,
      0.9005608558654785,
      0.9115921258926392,
      0.9219591617584229,
      0.9245882034301758,
      0.9271193146705627,
      0.9308023452758789,
      0.92995285987854,
      0.9348313808441162,
      0.9364174008369446,
      0.9318886995315552,
      0.9285899996757507,
      0.9416399002075195,
      0.9346534013748169,
      0.9136672019958496,
      0.923147976398468,
      0.9355185031890869,
      0.9163362979888916,
      0.9049762487411499,
      0.9239952564239502,
      0.9217391610145569,
      0.8938590288162231,
      0.9004034996032715,
      0.9210808873176575,
      0.9017033576965332,
      0.8777298331260681,
      0.891850471496582,
      0.8877164125442505,
      0.8722854256629944,
      0.8531292080879211,
      0.8487368226051331,
      0.8565431237220764,
      0.8108861446380615,
      0.7669692039489746,
      0.8139238357543945,
      0.7351361513137817,
      0.81854248046875,
      0.8412138223648071,
      0.8330968618392944,
      0.8664132356643677,
      0.8770343065261841,
      0.8854643702507019,
      0.8842854499816895,
      0.8903955221176147,
      0.9143319725990295,
      0.9185246229171753,
      0.9116317629814148,
      0.9272305965423584,
      0.9432203769683838,
      0.9376224875450134,
      0.9326311349868774,
      0.9467775225639343,
      0.9525684118270874,
      0.9490346312522888,
      0.9465107917785645,
      0.9499077796936035,
      0.9521599411964417,
      0.9421731233596802,
      0.945396900177002,
      0.9474762678146362,
      0.93869948387146,
      0.9339234828948975,
      0.9326593279838562,
      0.9311127066612244,
      0.9187006950378418,
      0.9115842580795288,
      0.9231520891189575,
      0.8946983814239502,
      0.8534592390060425,
      0.9995430111885071,
      0.9994676113128662,
      0.9988648891448975,
      0.9851194024085999,
      0.9655558466911316,
      0.961542010307312,
      0.9485359191894531,
      0.9692512154579163,
      0.960344672203064,
      0.9763339161872864,
      0.9979397058486938,
      0.9995976686477661,
      0.9996179342269897,
      0.9987770318984985,
      0.9995394349098206,
      0.9998190402984619,
      0.9997350573539734,
      0.9998741149902344,
      0.9998856782913208,
      0.9999145269393921,
      0.9999216198921204,
      0.9999188780784607,
      0.9998024106025696,
      0.9981774091720581,
      0.9911041259765625,
      0.969063937664032,
      0.9643300175666809,
      0.9766303300857544,
      0.9628841876983643,
      0.9772178530693054,
      0.9621402025222778,
      0.9542335271835327,
      0.9864490032196045,
      0.9915834069252014,
      0.9995023012161255,
      0.9998422265052795,
      0.9999092817306519,
      0.9999087452888489,
      0.9998601078987122,
      0.9999397993087769,
      0.9999527931213379,
      0.9998824000358582,
      0.9998443126678467,
      0.9999367594718933,
      0.9999462962150574,
      0.9999622702598572,
      0.9999403953552246,
      0.9999553561210632,
      0.9999648332595825,
      0.9999478459358215,
      0.9998936653137207,
      0.9992086887359619,
      0.9947980642318726,
      0.9746772050857544,
      0.9734106659889221,
      0.9861997365951538,
      0.9692189693450928,
      0.9812765717506409,
      0.9604671001434326,
      0.9680466651916504,
      0.9932401776313782,
      0.999183714389801,
      0.9998826384544373,
      0.9999223351478577,
      0.9999352097511292,
      0.9999462962150574,
      0.9999725818634033,
      0.9999366998672485,
      0.9999225735664368,
      0.9999750256538391,
      0.9999576210975647,
      0.999940812587738,
      0.9999237060546875,
      0.9999441504478455,
      0.9999591112136841,
      0.9999470710754395,
      0.9996455311775208,
      0.9993953704833984,
      0.9920088052749634,
      0.9803889989852905,
      0.9492302536964417,
      0.9452173709869385,
      0.9244728088378906,
      0.9130772352218628,
      0.9483301639556885,
      0.9659664630889893,
      0.9860770106315613,
      0.9919321537017822,
      0.9729062914848328,
      0.9855433702468872,
      0.9595493078231812,
      0.9561715126037598,
      0.9923766851425171,
      0.9972557425498962,
      0.9997928142547607,
      0.9998853206634521,
      0.9999368786811829,
      0.9999498128890991,
      0.9999444484710693,
      0.9999369382858276,
      0.999951183795929,
      0.9999027848243713,
      0.9999473690986633,
      0.9999571442604065,
      0.9999537467956543,
      0.9999498128890991,
      0.9998499751091003,
      0.9998061656951904,
      0.9989951252937317,
      0.992256760597229,
      0.9941656589508057,
      0.9935664534568787,
      0.9776574969291687,
      0.9861764311790466,
      0.9620822072029114,
      0.9481750726699829,
      0.9924623370170593,
      0.9964375495910645,
      0.9997522830963135,
      0.9998501539230347,
      0.9999297857284546,
      0.9999396204948425,
      0.9998984932899475,
      0.9999248385429382,
      0.9999291300773621,
      0.9999442100524902,
      0.9999180436134338,
      0.9999126195907593,
      0.9999026656150818,
      0.9999367594718933,
      0.9999620914459229,
      0.999911367893219,
      0.9998618364334106,
      0.9997731447219849,
      0.9996514916419983,
      0.9987375736236572,
      0.9911341071128845,
      0.9913932085037231,
      0.9740095138549805,
      0.9856534004211426,
      0.9698809385299683,
      0.9514259099960327,
      0.9920679926872253,
      0.9992342591285706,
      0.9995124340057373,
      0.9923961758613586,
      0.9917359352111816,
      0.99921715259552,
      0.99946528673172,
      0.9995861649513245
    ],
    [
      0.8783388137817383,
      0.9039883613586426,
      0.9052085280418396,
      0.9152524471282959,
      0.92549729347229,
      0.9283236265182495,
      0.9309749007225037,
      0.933405339717865,
      0.9323774576187134,
      0.9378165006637573,
      0.9393720030784607,
      0.9345086812973022,
      0.9309713840484619,
      0.9442461133003235,
      0.9369791150093079,
      0.9168771505355835,
      0.9261147975921631,
      0.937250554561615,
      0.9189892411231995,
      0.9087777733802795,
      0.9268884658813477,
      0.9243608713150024,
      0.8990350961685181,
      0.9047290086746216,
      0.9237238168716431,
      0.9072843790054321,
      0.8844631910324097,
      0.8965404033660889,
      0.8931630253791809,
      0.8803531527519226,
      0.8593226671218872,
      0.858106791973114,
      0.8655469417572021,
      0.8194688558578491,
      0.7801195383071899,
      0.8261385560035706,
      0.7532995939254761,
      0.8311270475387573,
      0.8483130931854248,
      0.84397292137146,
      0.875808835029602,
      0.8825098872184753,
      0.8908202648162842,
      0.8902987241744995,
      0.8959282636642456,
      0.917804479598999,
      0.9219716191291809,
      0.9154478311538696,
      0.9299057722091675,
      0.9451800584793091,
      0.9395084977149963,
      0.9346534609794617,
      0.9485446810722351,
      0.9541987180709839,
      0.949180543422699,
      0.9486554861068726,
      0.9520092010498047,
      0.9543507099151611,
      0.9447578191757202,
      0.9479711055755615,
      0.9499533772468567,
      0.9419069886207581,
      0.937126100063324,
      0.9352036714553833,
      0.9338779449462891,
      0.9222930073738098,
      0.9158146381378174,
      0.9256894588470459,
      0.8986527919769287,
      0.8603827357292175,
      0.9995661377906799,
      0.9995112419128418,
      0.9989306330680847,
      0.9858165979385376,
      0.9670557379722595,
      0.9639184474945068,
      0.9514493942260742,
      0.9714163541793823,
      0.9633458852767944,
      0.9774838089942932,
      0.9980422854423523,
      0.9996231198310852,
      0.9996439814567566,
      0.9988647103309631,
      0.9995712637901306,
      0.9998289346694946,
      0.9997493624687195,
      0.9998714923858643,
      0.9998891353607178,
      0.9999176859855652,
      0.9999262094497681,
      0.9999239444732666,
      0.9998186826705933,
      0.9982606768608093,
      0.991288423538208,
      0.9688794612884521,
      0.9659082293510437,
      0.9779884219169617,
      0.9650663137435913,
      0.9788808822631836,
      0.9650871753692627,
      0.9573525190353394,
      0.987410843372345,
      0.9923269748687744,
      0.9995547533035278,
      0.9998559355735779,
      0.999914288520813,
      0.9999115467071533,
      0.9998613595962524,
      0.9999415874481201,
      0.999954342842102,
      0.9998834133148193,
      0.9998457431793213,
      0.9999379515647888,
      0.999947726726532,
      0.9999637603759766,
      0.999941885471344,
      0.999956488609314,
      0.9999669194221497,
      0.9999507665634155,
      0.999904215335846,
      0.9992753863334656,
      0.9949694871902466,
      0.9758055210113525,
      0.974662184715271,
      0.9870238900184631,
      0.9709635972976685,
      0.9825499653816223,
      0.9632722735404968,
      0.9706578254699707,
      0.9937047362327576,
      0.999228298664093,
      0.9998928308486938,
      0.9999291300773621,
      0.9999389052391052,
      0.9999483227729797,
      0.9999740719795227,
      0.9999380707740784,
      0.99992436170578,
      0.9999760389328003,
      0.9999598860740662,
      0.9999422430992126,
      0.9999253153800964,
      0.9999472498893738,
      0.9999614953994751,
      0.9999522566795349,
      0.9996940493583679,
      0.9994693994522095,
      0.9927384853363037,
      0.9813674688339233,
      0.9518191814422607,
      0.9483534097671509,
      0.9290818572044373,
      0.9192737340927124,
      0.9522559642791748,
      0.9682202339172363,
      0.9871052503585815,
      0.9926295280456543,
      0.974544107913971,
      0.9863467216491699,
      0.9621541500091553,
      0.9589157104492188,
      0.9928870797157288,
      0.997616171836853,
      0.9998157620429993,
      0.9998958110809326,
      0.9999406337738037,
      0.9999521374702454,
      0.9999476075172424,
      0.9999381899833679,
      0.9999529123306274,
      0.9999047517776489,
      0.9999485015869141,
      0.9999589920043945,
      0.9999546408653259,
      0.9999532103538513,
      0.9998681545257568,
      0.9998250603675842,
      0.9990742802619934,
      0.9926574230194092,
      0.9945961833000183,
      0.9937805533409119,
      0.9790310859680176,
      0.9866889119148254,
      0.9641263484954834,
      0.9504489302635193,
      0.9930129647254944,
      0.9963416457176208,
      0.9997730851173401,
      0.999864935874939,
      0.9999327659606934,
      0.9999435544013977,
      0.9999069571495056,
      0.9999291896820068,
      0.9999309778213501,
      0.999945878982544,
      0.9999206066131592,
      0.9999178647994995,
      0.9998970627784729,
      0.9999385476112366,
      0.9999639987945557,
      0.9999182820320129,
      0.999870777130127,
      0.999793529510498,
      0.9996887445449829,
      0.9988827705383301,
      0.9918912649154663,
      0.991948664188385,
      0.9753834009170532,
      0.9862442016601562,
      0.971454381942749,
      0.9538080096244812,
      0.9923861026763916,
      0.9993024468421936,
      0.999564528465271,
      0.9929796457290649,
      0.9923831820487976,
      0.999302864074707,
      0.999508798122406,
      0.9996129274368286
    ],
    [
      0.8836042284965515,
      0.9082978963851929,
      0.9089463353157043,
      0.9190405011177063,
      0.9285240173339844,
      0.9315021634101868,
      0.9341460466384888,
      0.9357110261917114,
      0.9344586133956909,
      0.9400895833969116,
      0.9418197870254517,
      0.9368798732757568,
      0.933312177658081,
      0.9463422298431396,
      0.9392938017845154,
      0.9202919006347656,
      0.9283331036567688,
      0.9395076036453247,
      0.9218509793281555,
      0.9124937653541565,
      0.9289839863777161,
      0.9273046255111694,
      0.904057502746582,
      0.9091370105743408,
      0.9265837073326111,
      0.9120819568634033,
      0.8915918469429016,
      0.9016479253768921,
      0.8980910181999207,
      0.8875478506088257,
      0.86751389503479,
      0.86866694688797,
      0.8753456473350525,
      0.8293941617012024,
      0.7963377237319946,
      0.8379712104797363,
      0.7742771506309509,
      0.8405298590660095,
      0.8542434573173523,
      0.8547896146774292,
      0.8840799927711487,
      0.8885707855224609,
      0.8957372307777405,
      0.8963857889175415,
      0.9010595083236694,
      0.9211467504501343,
      0.9246888160705566,
      0.9192580580711365,
      0.9325791597366333,
      0.9466788172721863,
      0.9412213563919067,
      0.9367138743400574,
      0.9501765966415405,
      0.955720067024231,
      0.9511711597442627,
      0.9507039785385132,
      0.9537405371665955,
      0.9562664031982422,
      0.9469266533851624,
      0.949816107749939,
      0.9515498876571655,
      0.9441234469413757,
      0.9396986961364746,
      0.9373207092285156,
      0.9360269904136658,
      0.9249484539031982,
      0.9194327592849731,
      0.9278392195701599,
      0.9023395776748657,
      0.8674527406692505,
      0.9995999336242676,
      0.9995365142822266,
      0.9990317821502686,
      0.9868740439414978,
      0.9683932662010193,
      0.9668639302253723,
      0.9551534056663513,
      0.9737902879714966,
      0.9660365581512451,
      0.980148196220398,
      0.9981505870819092,
      0.9996381402015686,
      0.9996300339698792,
      0.9989650845527649,
      0.9996243119239807,
      0.9998427629470825,
      0.9997739791870117,
      0.9998869299888611,
      0.9998956918716431,
      0.999921441078186,
      0.9999317526817322,
      0.9999286532402039,
      0.9998350143432617,
      0.9983518719673157,
      0.9917395114898682,
      0.9706594944000244,
      0.9678325653076172,
      0.979539692401886,
      0.9673289060592651,
      0.9805586934089661,
      0.9675133228302002,
      0.9614959955215454,
      0.9887241125106812,
      0.9930426478385925,
      0.9996098875999451,
      0.9998733401298523,
      0.9999211430549622,
      0.9999154210090637,
      0.9998635053634644,
      0.9999438524246216,
      0.9999560117721558,
      0.9998847842216492,
      0.9998471736907959,
      0.9999393820762634,
      0.9999490976333618,
      0.9999653697013855,
      0.9999431371688843,
      0.999957799911499,
      0.9999691247940063,
      0.9999537467956543,
      0.9999140501022339,
      0.9993351101875305,
      0.9952919483184814,
      0.9771155714988708,
      0.9759786128997803,
      0.9880321025848389,
      0.9730347990989685,
      0.9840299487113953,
      0.9664816856384277,
      0.973513662815094,
      0.9943603277206421,
      0.9994363784790039,
      0.9999063014984131,
      0.9999364614486694,
      0.9999433755874634,
      0.9999505281448364,
      0.9999755024909973,
      0.9999387860298157,
      0.9999260306358337,
      0.9999770522117615,
      0.999962329864502,
      0.9999438524246216,
      0.9999271035194397,
      0.9999505281448364,
      0.9999635815620422,
      0.9999571442604065,
      0.9997377395629883,
      0.9995432496070862,
      0.9933179616928101,
      0.9825152158737183,
      0.9540679454803467,
      0.9507921934127808,
      0.9333943724632263,
      0.9246816635131836,
      0.9554458856582642,
      0.9701701402664185,
      0.9881482720375061,
      0.9933966398239136,
      0.9761939644813538,
      0.9872286319732666,
      0.9650037288665771,
      0.9623046517372131,
      0.9934967160224915,
      0.9980095028877258,
      0.9998399019241333,
      0.9999059438705444,
      0.9999445676803589,
      0.9999542236328125,
      0.9999485015869141,
      0.9999396204948425,
      0.9999552369117737,
      0.9999068975448608,
      0.9999493956565857,
      0.9999607801437378,
      0.999955952167511,
      0.999955952167511,
      0.9998837113380432,
      0.9998440146446228,
      0.9991835355758667,
      0.9931069016456604,
      0.9950683116912842,
      0.9942765235900879,
      0.9803125262260437,
      0.9874634146690369,
      0.9662351012229919,
      0.9531885385513306,
      0.993645966053009,
      0.9969630837440491,
      0.9998047947883606,
      0.9998787641525269,
      0.9999385476112366,
      0.999946653842926,
      0.9999141693115234,
      0.9999333620071411,
      0.9999332427978516,
      0.9999474883079529,
      0.9999228119850159,
      0.9999221563339233,
      0.9999015927314758,
      0.9999401569366455,
      0.9999655485153198,
      0.9999242424964905,
      0.9998747706413269,
      0.9998105764389038,
      0.9997190833091736,
      0.9989978075027466,
      0.9925243258476257,
      0.9926894903182983,
      0.9768260717391968,
      0.9870023131370544,
      0.9731131196022034,
      0.9569340944290161,
      0.9929752945899963,
      0.9993864297866821,
      0.9996220469474792,
      0.9936126470565796,
      0.9930387139320374,
      0.9993696212768555,
      0.9995439052581787,
      0.9996331334114075
    ],
    [
      0.8881582617759705,
      0.911803126335144,
      0.9119902849197388,
      0.9222576022148132,
      0.9309273958206177,
      0.9337412714958191,
      0.9365512728691101,
      0.9376081228256226,
      0.9362011551856995,
      0.9417335987091064,
      0.9435657858848572,
      0.9389269351959229,
      0.9348492622375488,
      0.9477553367614746,
      0.9401333928108215,
      0.9234918355941772,
      0.9303172826766968,
      0.9413018226623535,
      0.9239142537117004,
      0.9158978462219238,
      0.9316656589508057,
      0.9299685955047607,
      0.908778727054596,
      0.9132222533226013,
      0.929445743560791,
      0.9170751571655273,
      0.899442195892334,
      0.9073444604873657,
      0.9037621021270752,
      0.8960481882095337,
      0.8765842318534851,
      0.8782976865768433,
      0.8847708106040955,
      0.8396581411361694,
      0.8124232888221741,
      0.8498187065124512,
      0.7935364246368408,
      0.8491653800010681,
      0.8615329265594482,
      0.8652037978172302,
      0.8915326595306396,
      0.8948161602020264,
      0.9006185531616211,
      0.902125358581543,
      0.9060113430023193,
      0.924309492111206,
      0.9273099303245544,
      0.9225708246231079,
      0.9348921775817871,
      0.9476614594459534,
      0.9422131180763245,
      0.9382209777832031,
      0.9512503147125244,
      0.9565584659576416,
      0.9521560668945312,
      0.9519789218902588,
      0.9547007083892822,
      0.9571424722671509,
      0.9482223391532898,
      0.9510728120803833,
      0.952709436416626,
      0.945400059223175,
      0.9414247870445251,
      0.9390134811401367,
      0.9376725554466248,
      0.9266364574432373,
      0.9223893284797668,
      0.9294861555099487,
      0.9052742719650269,
      0.872072160243988,
      0.9996203780174255,
      0.9995710253715515,
      0.999122142791748,
      0.9873571991920471,
      0.9699975252151489,
      0.9689415693283081,
      0.9585866928100586,
      0.9759537577629089,
      0.9688329100608826,
      0.9822611212730408,
      0.9983956813812256,
      0.9996935129165649,
      0.999709963798523,
      0.999177873134613,
      0.9996803402900696,
      0.9998575448989868,
      0.9997984766960144,
      0.999897837638855,
      0.9999009966850281,
      0.9999248385429382,
      0.9999367594718933,
      0.9999333620071411,
      0.9998505115509033,
      0.9984753131866455,
      0.9922723174095154,
      0.9725604057312012,
      0.9699670076370239,
      0.9811570644378662,
      0.9697628021240234,
      0.9821575880050659,
      0.9702485799789429,
      0.965248703956604,
      0.9897170662879944,
      0.9937626719474792,
      0.9996480941772461,
      0.9998841881752014,
      0.9999260306358337,
      0.9999188184738159,
      0.9998658299446106,
      0.999946117401123,
      0.9999578595161438,
      0.9998865127563477,
      0.9998491406440735,
      0.9999409317970276,
      0.9999505281448364,
      0.9999668002128601,
      0.9999444484710693,
      0.9999590516090393,
      0.9999709725379944,
      0.9999565482139587,
      0.9999229907989502,
      0.9994011521339417,
      0.9957135319709778,
      0.9789068102836609,
      0.9775524139404297,
      0.9891166090965271,
      0.9749407172203064,
      0.9853760004043579,
      0.9695593118667603,
      0.9758073687553406,
      0.9948284029960632,
      0.999509871006012,
      0.9999153017997742,
      0.9999423027038574,
      0.9999469518661499,
      0.9999527931213379,
      0.9999768733978271,
      0.999940812587738,
      0.9999282956123352,
      0.9999781847000122,
      0.9999645948410034,
      0.9999454617500305,
      0.9999285936355591,
      0.9999533891677856,
      0.9999655485153198,
      0.9999610781669617,
      0.9997777342796326,
      0.9996222257614136,
      0.9940206408500671,
      0.9841048717498779,
      0.9567785263061523,
      0.954288899898529,
      0.9386172294616699,
      0.9306855201721191,
      0.9591976404190063,
      0.9726191759109497,
      0.9894618988037109,
      0.9942106008529663,
      0.9780147075653076,
      0.9880224466323853,
      0.9675179123878479,
      0.9651308655738831,
      0.9939612150192261,
      0.9982656836509705,
      0.9998570680618286,
      0.9999139904975891,
      0.999947726726532,
      0.999956488609314,
      0.9999505281448364,
      0.9999420046806335,
      0.9999575018882751,
      0.9999095797538757,
      0.9999505877494812,
      0.9999618530273438,
      0.9999572038650513,
      0.9999583959579468,
      0.9998976588249207,
      0.9998617768287659,
      0.9992967844009399,
      0.9937029480934143,
      0.9956044554710388,
      0.9946555495262146,
      0.9816532135009766,
      0.9882563948631287,
      0.9682908654212952,
      0.95625901222229,
      0.9940258264541626,
      0.9968535304069519,
      0.9998233914375305,
      0.9998881816864014,
      0.9999440312385559,
      0.9999500513076782,
      0.9999212026596069,
      0.9999376535415649,
      0.9999353885650635,
      0.9999494552612305,
      0.9999251961708069,
      0.9999260902404785,
      0.999905526638031,
      0.9999414682388306,
      0.9999656677246094,
      0.9999294877052307,
      0.9998816847801208,
      0.9998260140419006,
      0.9997469782829285,
      0.9991128444671631,
      0.9932369589805603,
      0.9933422803878784,
      0.978204071521759,
      0.987667441368103,
      0.974713146686554,
      0.9598172307014465,
      0.9933075904846191,
      0.9994266033172607,
      0.9996581673622131,
      0.9939165115356445,
      0.9935622215270996,
      0.9994205236434937,
      0.9995723366737366,
      0.9996526837348938
    ],
    [
      0.8933398127555847,
      0.9160662889480591,
      0.9160159230232239,
      0.9267257452011108,
      0.9342098236083984,
      0.9371016025543213,
      0.9395439624786377,
      0.9401950240135193,
      0.9391116499900818,
      0.9438167810440063,
      0.9458768367767334,
      0.9415342807769775,
      0.9373173117637634,
      0.9493157863616943,
      0.941871702671051,
      0.9266477823257446,
      0.931978702545166,
      0.9430743455886841,
      0.926061749458313,
      0.9194843769073486,
      0.9344059228897095,
      0.932765007019043,
      0.9152458310127258,
      0.9182809591293335,
      0.9332388043403625,
      0.923151969909668,
      0.9084817171096802,
      0.914782702922821,
      0.9117138385772705,
      0.9074265956878662,
      0.8899223208427429,
      0.8927853107452393,
      0.8972139954566956,
      0.8546496629714966,
      0.8401779532432556,
      0.8659058213233948,
      0.8133482933044434,
      0.8614045977592468,
      0.87284255027771,
      0.878137469291687,
      0.9013750553131104,
      0.9037433862686157,
      0.9071820974349976,
      0.9094977378845215,
      0.9121614694595337,
      0.9284378886222839,
      0.9305999279022217,
      0.9264844059944153,
      0.9376384615898132,
      0.9487193822860718,
      0.943228006362915,
      0.9395567178726196,
      0.952323853969574,
      0.957389235496521,
      0.9534023404121399,
      0.9531116485595703,
      0.9557111263275146,
      0.9582951068878174,
      0.9498335123062134,
      0.952516496181488,
      0.9544191956520081,
      0.9475963115692139,
      0.9437921643257141,
      0.9414274096488953,
      0.9400759935379028,
      0.9291777610778809,
      0.92603999376297,
      0.9318386912345886,
      0.9092475175857544,
      0.8782128095626831,
      0.9996463656425476,
      0.999615490436554,
      0.999249279499054,
      0.9886561036109924,
      0.9726682901382446,
      0.9724767208099365,
      0.9628936052322388,
      0.9784725904464722,
      0.972011148929596,
      0.9845691323280334,
      0.9985262751579285,
      0.9997360110282898,
      0.9997503757476807,
      0.9994006156921387,
      0.9997493624687195,
      0.9998777508735657,
      0.9998381733894348,
      0.9999144673347473,
      0.9999091029167175,
      0.999929666519165,
      0.9999432563781738,
      0.9999392628669739,
      0.9998707175254822,
      0.9987226724624634,
      0.9932999014854431,
      0.975583553314209,
      0.973247766494751,
      0.9834088683128357,
      0.9729172587394714,
      0.9840210676193237,
      0.9731597304344177,
      0.9692233204841614,
      0.9907881617546082,
      0.9944968223571777,
      0.9996845126152039,
      0.9998930096626282,
      0.9999309182167053,
      0.9999217987060547,
      0.9998681545257568,
      0.9999483823776245,
      0.9999597668647766,
      0.9998881816864014,
      0.999851405620575,
      0.999943196773529,
      0.9999523758888245,
      0.999968945980072,
      0.9999458193778992,
      0.9999606013298035,
      0.9999732971191406,
      0.9999595880508423,
      0.999933660030365,
      0.999529242515564,
      0.9963473677635193,
      0.9815453290939331,
      0.9799180626869202,
      0.9905200600624084,
      0.9773648977279663,
      0.9867677688598633,
      0.9726078510284424,
      0.9779062867164612,
      0.9953422546386719,
      0.9995924234390259,
      0.9999247193336487,
      0.9999479055404663,
      0.9999505281448364,
      0.9999551773071289,
      0.9999784827232361,
      0.9999428391456604,
      0.9999303221702576,
      0.9999792575836182,
      0.9999668002128601,
      0.9999469518661499,
      0.9999304413795471,
      0.9999555945396423,
      0.9999659061431885,
      0.9999655485153198,
      0.9998133778572083,
      0.9996922612190247,
      0.9949109554290771,
      0.9862878918647766,
      0.9610772132873535,
      0.959060788154602,
      0.9448761940002441,
      0.9372587203979492,
      0.9639756679534912,
      0.9754852056503296,
      0.9910653233528137,
      0.9951931238174438,
      0.980135977268219,
      0.9887193441390991,
      0.9699774384498596,
      0.9672644138336182,
      0.9942363500595093,
      0.9984161257743835,
      0.9998722076416016,
      0.9999213218688965,
      0.9999503493309021,
      0.9999584555625916,
      0.9999537467956543,
      0.9999441504478455,
      0.9999597668647766,
      0.9999125003814697,
      0.9999520778656006,
      0.9999637603759766,
      0.9999588131904602,
      0.9999608993530273,
      0.9999103546142578,
      0.9998782873153687,
      0.9994131922721863,
      0.9944087862968445,
      0.9961981177330017,
      0.9950712323188782,
      0.9830047488212585,
      0.9889066219329834,
      0.9697418808937073,
      0.9588863849639893,
      0.9941873550415039,
      0.9965697526931763,
      0.9998347163200378,
      0.9998968839645386,
      0.9999473094940186,
      0.9999524354934692,
      0.9999266862869263,
      0.9999411106109619,
      0.9999372363090515,
      0.9999513030052185,
      0.9999275803565979,
      0.9999295473098755,
      0.9999094009399414,
      0.9999428391456604,
      0.9999673962593079,
      0.9999350309371948,
      0.9998891353607178,
      0.9998415112495422,
      0.9997726678848267,
      0.9992117881774902,
      0.994028627872467,
      0.9938575029373169,
      0.9794212579727173,
      0.9882552027702332,
      0.9757237434387207,
      0.9624587297439575,
      0.9935505390167236,
      0.9994538426399231,
      0.999683678150177,
      0.9946329593658447,
      0.9941339492797852,
      0.9994592666625977,
      0.9995886087417603,
      0.9996713399887085
    ],
    [
      0.9000052213668823,
      0.921427309513092,
      0.9216094017028809,
      0.9320700168609619,
      0.9386951923370361,
      0.9413312673568726,
      0.943744957447052,
      0.9435436129570007,
      0.9433059096336365,
      0.9467516541481018,
      0.9488305449485779,
      0.9447882175445557,
      0.9405717253684998,
      0.9510345458984375,
      0.9439509510993958,
      0.9309557676315308,
      0.9344164133071899,
      0.9451265335083008,
      0.9283024072647095,
      0.9238951206207275,
      0.9374239444732666,
      0.9363089203834534,
      0.9222116470336914,
      0.9244998097419739,
      0.936511218547821,
      0.9290465116500854,
      0.9174118041992188,
      0.9216412305831909,
      0.9187628030776978,
      0.9169149398803711,
      0.9015388488769531,
      0.9040157794952393,
      0.9066348075866699,
      0.8655887842178345,
      0.8584364652633667,
      0.8792821168899536,
      0.8287789821624756,
      0.8725616931915283,
      0.8825288414955139,
      0.8888781070709229,
      0.9106622934341431,
      0.9123215675354004,
      0.9136658906936646,
      0.9171242117881775,
      0.9188521504402161,
      0.9322901964187622,
      0.934180498123169,
      0.9306880235671997,
      0.9406294822692871,
      0.9498714804649353,
      0.9451050758361816,
      0.9401227235794067,
      0.9537538886070251,
      0.958547055721283,
      0.9548413157463074,
      0.9546120166778564,
      0.9574074745178223,
      0.9600576758384705,
      0.9520301818847656,
      0.954618513584137,
      0.9568665027618408,
      0.9509970545768738,
      0.9470568895339966,
      0.9447251558303833,
      0.943648099899292,
      0.9336291551589966,
      0.93110591173172,
      0.935160756111145,
      0.9150111675262451,
      0.887380063533783,
      0.9996668100357056,
      0.9996578097343445,
      0.9993252754211426,
      0.9894914031028748,
      0.974931538105011,
      0.9755170345306396,
      0.9664859771728516,
      0.9802194237709045,
      0.9748452305793762,
      0.9865564703941345,
      0.9986457824707031,
      0.9997518658638,
      0.9997409582138062,
      0.9994898438453674,
      0.9997777342796326,
      0.999884843826294,
      0.9998523592948914,
      0.9999225735664368,
      0.9999138712882996,
      0.9999333024024963,
      0.999947726726532,
      0.9999436736106873,
      0.9998841285705566,
      0.998860239982605,
      0.9938673973083496,
      0.9778874516487122,
      0.9758763313293457,
      0.9851769208908081,
      0.9757097363471985,
      0.9854652881622314,
      0.9750745296478271,
      0.972718358039856,
      0.9916802048683167,
      0.9950331449508667,
      0.9997097253799438,
      0.9999006390571594,
      0.9999342560768127,
      0.9999240040779114,
      0.9998708963394165,
      0.9999503493309021,
      0.9999613761901855,
      0.9998900294303894,
      0.9998539090156555,
      0.9999452829360962,
      0.9999544024467468,
      0.9999708533287048,
      0.9999476075172424,
      0.9999618530273438,
      0.9999737739562988,
      0.9999615550041199,
      0.9999402761459351,
      0.9996002316474915,
      0.9967315196990967,
      0.983417809009552,
      0.98186856508255,
      0.9916531443595886,
      0.9794781804084778,
      0.9881721138954163,
      0.975029706954956,
      0.9795799255371094,
      0.9956308007240295,
      0.9995478391647339,
      0.999929666519165,
      0.9999521970748901,
      0.9999534487724304,
      0.9999572038650513,
      0.9999797344207764,
      0.9999452233314514,
      0.9999333024024963,
      0.9999804496765137,
      0.999968945980072,
      0.9999490976333618,
      0.9999315738677979,
      0.9999579787254333,
      0.9999668002128601,
      0.9999685287475586,
      0.9998390674591064,
      0.9997365474700928,
      0.9955325126647949,
      0.9878600239753723,
      0.9645476937294006,
      0.9640222787857056,
      0.9513200521469116,
      0.9444605708122253,
      0.9685635566711426,
      0.9783045053482056,
      0.9923234581947327,
      0.9959976673126221,
      0.9820543527603149,
      0.9893741011619568,
      0.9723770022392273,
      0.969397246837616,
      0.994451642036438,
      0.998501181602478,
      0.9998821020126343,
      0.9999274015426636,
      0.9999531507492065,
      0.9999603629112244,
      0.999955415725708,
      0.999946117401123,
      0.9999615550041199,
      0.9999154210090637,
      0.9999532699584961,
      0.999965488910675,
      0.9999604225158691,
      0.999963104724884,
      0.9999203681945801,
      0.999890923500061,
      0.9995008111000061,
      0.9950665831565857,
      0.9968541860580444,
      0.9955210089683533,
      0.9844016432762146,
      0.9896697402000427,
      0.9716835618019104,
      0.9615050554275513,
      0.9942806363105774,
      0.9965528249740601,
      0.999845027923584,
      0.9999068975448608,
      0.9999525547027588,
      0.9999549984931946,
      0.9999318718910217,
      0.9999442100524902,
      0.9999394416809082,
      0.9999530911445618,
      0.9999300241470337,
      0.9999338388442993,
      0.9999113082885742,
      0.9999452233314514,
      0.9999690651893616,
      0.9999402165412903,
      0.9998961091041565,
      0.9998555779457092,
      0.9997954964637756,
      0.9992949962615967,
      0.9947300553321838,
      0.9943327903747559,
      0.9808245301246643,
      0.988860011100769,
      0.9771692752838135,
      0.9651321172714233,
      0.9936610460281372,
      0.9994296431541443,
      0.9996994733810425,
      0.9945597052574158,
      0.9946302175521851,
      0.9994995594024658,
      0.9996029734611511,
      0.9996834993362427
    ],
    [
      0.9070977568626404,
      0.927398681640625,
      0.9289096593856812,
      0.9385413527488708,
      0.9436674118041992,
      0.9463083148002625,
      0.9484145641326904,
      0.9474326372146606,
      0.9480524063110352,
      0.9500163197517395,
      0.9520095586776733,
      0.9477564692497253,
      0.9441401362419128,
      0.9529674053192139,
      0.9463253021240234,
      0.9355134963989258,
      0.937720537185669,
      0.9462301135063171,
      0.9321959614753723,
      0.9294281005859375,
      0.9408900737762451,
      0.9403800964355469,
      0.9313001036643982,
      0.9321112632751465,
      0.9423600435256958,
      0.9358357787132263,
      0.927791178226471,
      0.9293167591094971,
      0.9262022376060486,
      0.9265969395637512,
      0.9145389795303345,
      0.9146826267242432,
      0.9161633253097534,
      0.8784923553466797,
      0.8753330111503601,
      0.8948420286178589,
      0.8465197086334229,
      0.8868077397346497,
      0.894026517868042,
      0.9019278287887573,
      0.9215624332427979,
      0.9223592281341553,
      0.9215155839920044,
      0.9266923069953918,
      0.9266265630722046,
      0.9369818568229675,
      0.937965989112854,
      0.9352492094039917,
      0.9432332515716553,
      0.9509719610214233,
      0.946631908416748,
      0.9422895312309265,
      0.9554451107978821,
      0.9596602320671082,
      0.9556528925895691,
      0.9560496807098389,
      0.9593708515167236,
      0.9619753956794739,
      0.9542237520217896,
      0.9571080207824707,
      0.9599419832229614,
      0.954810619354248,
      0.9508005380630493,
      0.9487724304199219,
      0.9481832385063171,
      0.9392454624176025,
      0.9363354444503784,
      0.9393073320388794,
      0.9216703772544861,
      0.8962043523788452,
      0.9996864795684814,
      0.9996930956840515,
      0.9994043707847595,
      0.9902812242507935,
      0.9776170253753662,
      0.9787579774856567,
      0.9703008532524109,
      0.9826968312263489,
      0.9779976606369019,
      0.9884641766548157,
      0.9987984895706177,
      0.9997796416282654,
      0.9997619390487671,
      0.9995598196983337,
      0.9998013973236084,
      0.9998922348022461,
      0.9998632669448853,
      0.9999293684959412,
      0.9999181032180786,
      0.9999366402626038,
      0.9999522566795349,
      0.9999478459358215,
      0.9998974800109863,
      0.9990561008453369,
      0.9945231080055237,
      0.9803436994552612,
      0.9787209033966064,
      0.9869409799575806,
      0.9784204959869385,
      0.9869189858436584,
      0.9781047701835632,
      0.9756258726119995,
      0.9926832914352417,
      0.9956449270248413,
      0.9997389316558838,
      0.9999105334281921,
      0.9999391436576843,
      0.9999266862869263,
      0.9998738169670105,
      0.9999525547027588,
      0.9999633431434631,
      0.9998924732208252,
      0.9998573660850525,
      0.9999473094940186,
      0.9999563694000244,
      0.9999711513519287,
      0.9999483227729797,
      0.9999630451202393,
      0.9999758005142212,
      0.9999638199806213,
      0.9999463558197021,
      0.9996697902679443,
      0.9972103238105774,
      0.9855166673660278,
      0.9840593338012695,
      0.9928141832351685,
      0.9818928241729736,
      0.9894204139709473,
      0.9773337841033936,
      0.9817761182785034,
      0.9961529970169067,
      0.9996856451034546,
      0.9999377727508545,
      0.9999533295631409,
      0.9999561309814453,
      0.9999592304229736,
      0.9999811053276062,
      0.9999477863311768,
      0.9999356269836426,
      0.9999802112579346,
      0.9999701976776123,
      0.9999508261680603,
      0.9999335408210754,
      0.9999604225158691,
      0.9999681711196899,
      0.9999709129333496,
      0.9998595714569092,
      0.999776303768158,
      0.9961928129196167,
      0.9895207285881042,
      0.968259334564209,
      0.9690859317779541,
      0.9585987329483032,
      0.9529505372047424,
      0.9735838174819946,
      0.981697678565979,
      0.9936954379081726,
      0.9966704845428467,
      0.9841533899307251,
      0.9901183247566223,
      0.9749419689178467,
      0.9717347621917725,
      0.994754433631897,
      0.9985470771789551,
      0.9998928308486938,
      0.9999328255653381,
      0.9999557137489319,
      0.9999625086784363,
      0.9999589920043945,
      0.9999489784240723,
      0.9999637007713318,
      0.9999194145202637,
      0.9999549388885498,
      0.999967098236084,
      0.9999615550041199,
      0.999964714050293,
      0.9999257922172546,
      0.9999003410339355,
      0.9995737075805664,
      0.9957347512245178,
      0.9974973797798157,
      0.9959806203842163,
      0.9861271977424622,
      0.9905489683151245,
      0.9741049408912659,
      0.9642990827560425,
      0.9944780468940735,
      0.9966246485710144,
      0.9998571872711182,
      0.9999155402183533,
      0.999955415725708,
      0.9999580383300781,
      0.9999374747276306,
      0.9999477863311768,
      0.9999422430992126,
      0.999954879283905,
      0.9999313354492188,
      0.9999343156814575,
      0.9999140501022339,
      0.9999465942382812,
      0.999970555305481,
      0.9999443888664246,
      0.9999014735221863,
      0.9998672604560852,
      0.9998140335083008,
      0.9993174076080322,
      0.9954336881637573,
      0.9949706792831421,
      0.9824778437614441,
      0.9897640943527222,
      0.9787061214447021,
      0.9681496024131775,
      0.9938921332359314,
      0.9993817210197449,
      0.9997138381004333,
      0.9946625232696533,
      0.9950336813926697,
      0.9995280504226685,
      0.9996135830879211,
      0.9996679425239563
    ],
    [
      0.9161427021026611,
      0.9342866539955139,
      0.9377455711364746,
      0.9457384347915649,
      0.9499883651733398,
      0.9525242447853088,
      0.9544647336006165,
      0.9532054662704468,
      0.9540612101554871,
      0.9550542235374451,
      0.9563882350921631,
      0.9520273804664612,
      0.9493775963783264,
      0.9564781188964844,
      0.94987952709198,
      0.9409092664718628,
      0.9428839683532715,
      0.9491825103759766,
      0.9373251795768738,
      0.9363831281661987,
      0.9454602599143982,
      0.9449985027313232,
      0.9403805732727051,
      0.9404128193855286,
      0.9481614232063293,
      0.9431272745132446,
      0.9372035264968872,
      0.9378488063812256,
      0.9345189332962036,
      0.9363663196563721,
      0.9281669855117798,
      0.925803542137146,
      0.9265975952148438,
      0.8929148316383362,
      0.8930843472480774,
      0.910259485244751,
      0.8666437864303589,
      0.903778612613678,
      0.9076312184333801,
      0.9175459146499634,
      0.9342348575592041,
      0.9338610172271729,
      0.9312515258789062,
      0.9372541308403015,
      0.9367774724960327,
      0.9431662559509277,
      0.9430838227272034,
      0.9415247440338135,
      0.9478700757026672,
      0.9544503092765808,
      0.9494308233261108,
      0.9455592632293701,
      0.9586674571037292,
      0.9623479247093201,
      0.9581698775291443,
      0.9589325189590454,
      0.9627540111541748,
      0.9652221202850342,
      0.9580525159835815,
      0.9607703685760498,
      0.9641702175140381,
      0.9595593214035034,
      0.9554157853126526,
      0.9535415172576904,
      0.9536736011505127,
      0.9457360506057739,
      0.9424374103546143,
      0.9444814920425415,
      0.9294043183326721,
      0.9062190651893616,
      0.9996947646141052,
      0.9997245073318481,
      0.999494731426239,
      0.9915027618408203,
      0.9806584715843201,
      0.9820898771286011,
      0.974640965461731,
      0.9854739904403687,
      0.9815593957901001,
      0.9905136227607727,
      0.998988687992096,
      0.9998145699501038,
      0.9997879266738892,
      0.9996265769004822,
      0.9998288154602051,
      0.999900221824646,
      0.999878466129303,
      0.999935507774353,
      0.9999224543571472,
      0.999940037727356,
      0.9999563694000244,
      0.9999517202377319,
      0.9999095797538757,
      0.9992416501045227,
      0.9952222108840942,
      0.9827371835708618,
      0.9812777042388916,
      0.9885557293891907,
      0.9813934564590454,
      0.9887511134147644,
      0.9813781380653381,
      0.9791461229324341,
      0.9936795830726624,
      0.9961388111114502,
      0.999762237071991,
      0.9999125599861145,
      0.9999433159828186,
      0.9999303221702576,
      0.9998774528503418,
      0.9999551773071289,
      0.9999653100967407,
      0.9998953938484192,
      0.999861478805542,
      0.9999496936798096,
      0.9999582767486572,
      0.9999728798866272,
      0.9999500513076782,
      0.9999644756317139,
      0.9999774694442749,
      0.9999659657478333,
      0.999951958656311,
      0.9997256994247437,
      0.9977632761001587,
      0.9876805543899536,
      0.9865199327468872,
      0.9942045211791992,
      0.9844024777412415,
      0.9907345771789551,
      0.9797033071517944,
      0.9843018651008606,
      0.9966124892234802,
      0.9997354745864868,
      0.9999427199363708,
      0.9999576210975647,
      0.9999588131904602,
      0.9999611973762512,
      0.9999823570251465,
      0.9999499917030334,
      0.9999379515647888,
      0.9999808073043823,
      0.999971866607666,
      0.9999525547027588,
      0.9999356865882874,
      0.9999627470970154,
      0.9999698400497437,
      0.999972939491272,
      0.9998762607574463,
      0.9998067021369934,
      0.9967710375785828,
      0.9913377165794373,
      0.9725642204284668,
      0.9747592210769653,
      0.9657334089279175,
      0.9604701399803162,
      0.9781433939933777,
      0.9848473072052002,
      0.9949167966842651,
      0.9973872900009155,
      0.9860838651657104,
      0.9910443425178528,
      0.9772560596466064,
      0.9742330312728882,
      0.9951822757720947,
      0.9986150860786438,
      0.9999005794525146,
      0.9999380111694336,
      0.9999579191207886,
      0.9999644160270691,
      0.9999614357948303,
      0.999951183795929,
      0.9999657869338989,
      0.9999233484268188,
      0.9999565482139587,
      0.9999681115150452,
      0.9999632239341736,
      0.9999665021896362,
      0.9999313354492188,
      0.9999091029167175,
      0.9996418356895447,
      0.9963236451148987,
      0.9979288578033447,
      0.9964863061904907,
      0.9879185557365417,
      0.9914246797561646,
      0.9763871431350708,
      0.9677270650863647,
      0.9944342970848083,
      0.9968610405921936,
      0.9998650550842285,
      0.9999197721481323,
      0.9999569654464722,
      0.9999600052833557,
      0.9999412894248962,
      0.9999500513076782,
      0.9999440312385559,
      0.9999569058418274,
      0.9999338984489441,
      0.9999380707740784,
      0.99991774559021,
      0.9999486207962036,
      0.9999715089797974,
      0.9999485015869141,
      0.9999068975448608,
      0.9998785853385925,
      0.999828040599823,
      0.9993869662284851,
      0.9960901737213135,
      0.9956221580505371,
      0.9842476844787598,
      0.9907358884811401,
      0.9801732897758484,
      0.97086501121521,
      0.9940456748008728,
      0.9993305802345276,
      0.9996969699859619,
      0.9947713613510132,
      0.9952505230903625,
      0.9995335340499878,
      0.9996227025985718,
      0.9996736645698547
    ],
    [
      0.9271054863929749,
      0.9429455995559692,
      0.9477483034133911,
      0.9546076059341431,
      0.9578001499176025,
      0.9601714611053467,
      0.9616324305534363,
      0.9607369303703308,
      0.9600972533226013,
      0.9621002078056335,
      0.9630503058433533,
      0.95729660987854,
      0.9551671147346497,
      0.9611743688583374,
      0.9550039768218994,
      0.9493817090988159,
      0.9505218863487244,
      0.9547699689865112,
      0.9456014633178711,
      0.9463659524917603,
      0.9522693157196045,
      0.951295018196106,
      0.9506118297576904,
      0.9514603614807129,
      0.9556083679199219,
      0.9516783356666565,
      0.9482678174972534,
      0.9475871324539185,
      0.9438650012016296,
      0.9456145763397217,
      0.9414434432983398,
      0.937292218208313,
      0.9365334510803223,
      0.9095642566680908,
      0.9084792137145996,
      0.9254150390625,
      0.8888546824455261,
      0.9226306080818176,
      0.9242127537727356,
      0.9352744221687317,
      0.947356641292572,
      0.9470050930976868,
      0.9433294534683228,
      0.9494936466217041,
      0.9492297172546387,
      0.9521027207374573,
      0.9509938955307007,
      0.9492217302322388,
      0.9544898271560669,
      0.9601818323135376,
      0.9537692070007324,
      0.9517757892608643,
      0.9637609720230103,
      0.9663679599761963,
      0.9610651731491089,
      0.9631288647651672,
      0.9673640131950378,
      0.9695647954940796,
      0.9633450508117676,
      0.9657028913497925,
      0.9694900512695312,
      0.9657204151153564,
      0.9620373845100403,
      0.9600704908370972,
      0.9606090188026428,
      0.9534318447113037,
      0.9502043128013611,
      0.951411247253418,
      0.9392054080963135,
      0.9182285070419312,
      0.9997150897979736,
      0.9997573494911194,
      0.999599814414978,
      0.9931224584579468,
      0.9838381409645081,
      0.9850114583969116,
      0.9798243641853333,
      0.9885743260383606,
      0.9847021102905273,
      0.992164671421051,
      0.9990721940994263,
      0.9998407363891602,
      0.9998103976249695,
      0.9996809363365173,
      0.9998520016670227,
      0.9999085068702698,
      0.9998895525932312,
      0.9999407529830933,
      0.9999268651008606,
      0.9999434947967529,
      0.9999603629112244,
      0.9999554753303528,
      0.9999215006828308,
      0.9994297027587891,
      0.996009349822998,
      0.9853180050849915,
      0.9843686819076538,
      0.9905388951301575,
      0.9846354722976685,
      0.9908624291419983,
      0.9850324392318726,
      0.9826980233192444,
      0.9946340918540955,
      0.99665367603302,
      0.9997799396514893,
      0.9999197125434875,
      0.9999467730522156,
      0.9999337196350098,
      0.999880850315094,
      0.9999574422836304,
      0.9999672174453735,
      0.999898374080658,
      0.9998655915260315,
      0.9999521970748901,
      0.9999602437019348,
      0.9999744296073914,
      0.9999518394470215,
      0.9999657869338989,
      0.9999789595603943,
      0.9999677538871765,
      0.9999568462371826,
      0.9997743964195251,
      0.9985736012458801,
      0.9898688793182373,
      0.989242672920227,
      0.9956951141357422,
      0.9873086214065552,
      0.9925235509872437,
      0.9831011891365051,
      0.9871357679367065,
      0.9971563220024109,
      0.9997816681861877,
      0.9999483227729797,
      0.9999604821205139,
      0.9999616146087646,
      0.9999620318412781,
      0.9999833703041077,
      0.9999521374702454,
      0.9999406337738037,
      0.9999821782112122,
      0.9999738335609436,
      0.9999542236328125,
      0.9999375939369202,
      0.999964714050293,
      0.9999709725379944,
      0.9999744296073914,
      0.9998907446861267,
      0.999830961227417,
      0.9973131418228149,
      0.993029773235321,
      0.9773209691047668,
      0.9798105955123901,
      0.9727864265441895,
      0.9678667187690735,
      0.9824823141098022,
      0.9881588220596313,
      0.9960321187973022,
      0.998022198677063,
      0.9884740710258484,
      0.99238520860672,
      0.980249285697937,
      0.977593719959259,
      0.9957146644592285,
      0.9987058639526367,
      0.999910831451416,
      0.999943196773529,
      0.9999606609344482,
      0.9999666810035706,
      0.9999642968177795,
      0.9999535083770752,
      0.9999676942825317,
      0.9999262690544128,
      0.9999579191207886,
      0.9999695420265198,
      0.9999646544456482,
      0.9999679327011108,
      0.9999344348907471,
      0.9999159574508667,
      0.9996866583824158,
      0.9969298839569092,
      0.998350203037262,
      0.9970859289169312,
      0.9898334741592407,
      0.9924168586730957,
      0.9791061282157898,
      0.9712119698524475,
      0.9946786761283875,
      0.9972056746482849,
      0.9998705983161926,
      0.9999284744262695,
      0.9999595284461975,
      0.9999623894691467,
      0.9999454021453857,
      0.9999526143074036,
      0.9999462366104126,
      0.9999587535858154,
      0.9999358654022217,
      0.9999414086341858,
      0.9999209642410278,
      0.9999500513076782,
      0.999972939491272,
      0.9999518990516663,
      0.9999112486839294,
      0.9998884797096252,
      0.9998444318771362,
      0.9994562864303589,
      0.996807873249054,
      0.9963594675064087,
      0.9866244792938232,
      0.9918684959411621,
      0.9819289445877075,
      0.9740870594978333,
      0.9945154190063477,
      0.9993155598640442,
      0.9997187852859497,
      0.9948625564575195,
      0.9953041076660156,
      0.9995605945587158,
      0.9996197819709778,
      0.9996864199638367
    ],
    [
      0.9400365352630615,
      0.9526011347770691,
      0.9586488604545593,
      0.9650397896766663,
      0.9668676257133484,
      0.9690398573875427,
      0.9704529047012329,
      0.9697642922401428,
      0.9688615202903748,
      0.9715974926948547,
      0.9718670845031738,
      0.9653963446617126,
      0.9629902839660645,
      0.9693928956985474,
      0.9624752998352051,
      0.9598172307014465,
      0.9605472087860107,
      0.9628782272338867,
      0.9570207595825195,
      0.9588553309440613,
      0.9612183570861816,
      0.9599305391311646,
      0.9621705412864685,
      0.9625906348228455,
      0.9654285311698914,
      0.962087094783783,
      0.9598851203918457,
      0.9587318897247314,
      0.9549857378005981,
      0.9564021229743958,
      0.9544424414634705,
      0.9491588473320007,
      0.9482323527336121,
      0.9284220933914185,
      0.9248541593551636,
      0.9409188032150269,
      0.9114477634429932,
      0.941565990447998,
      0.9428232908248901,
      0.9516342878341675,
      0.9591374397277832,
      0.9595056176185608,
      0.9566135406494141,
      0.9617214798927307,
      0.9615662097930908,
      0.9629676938056946,
      0.961722731590271,
      0.9596594572067261,
      0.9638017416000366,
      0.9685149192810059,
      0.9614894390106201,
      0.9614676833152771,
      0.9715880751609802,
      0.9730989336967468,
      0.9685447216033936,
      0.9702233076095581,
      0.9746429920196533,
      0.9760600328445435,
      0.9721169471740723,
      0.9735601544380188,
      0.976362943649292,
      0.9734537601470947,
      0.9710026979446411,
      0.9686126708984375,
      0.9694360494613647,
      0.9631092548370361,
      0.959492564201355,
      0.959966778755188,
      0.9500973224639893,
      0.9309643507003784,
      0.9997297525405884,
      0.9997791647911072,
      0.9996601939201355,
      0.994695782661438,
      0.9871761798858643,
      0.9882351160049438,
      0.9845084547996521,
      0.9914361238479614,
      0.9885337948799133,
      0.9942952394485474,
      0.9993547201156616,
      0.9998804330825806,
      0.9998422265052795,
      0.9997440576553345,
      0.9998767375946045,
      0.9999169111251831,
      0.9999043345451355,
      0.9999455213546753,
      0.9999305009841919,
      0.9999463558197021,
      0.9999637007713318,
      0.9999586939811707,
      0.9999313950538635,
      0.9995787739753723,
      0.996830940246582,
      0.988292932510376,
      0.9873690605163574,
      0.9927489757537842,
      0.9880805611610413,
      0.9929565191268921,
      0.9884613752365112,
      0.9866273999214172,
      0.9956782460212708,
      0.9971803426742554,
      0.9997988939285278,
      0.9999252557754517,
      0.9999483823776245,
      0.9999347925186157,
      0.999883234500885,
      0.9999595880508423,
      0.9999685883522034,
      0.9999011158943176,
      0.999869704246521,
      0.999954104423523,
      0.999961256980896,
      0.9999756813049316,
      0.9999538064002991,
      0.9999670386314392,
      0.9999803900718689,
      0.9999693036079407,
      0.9999616742134094,
      0.9998242855072021,
      0.9992057681083679,
      0.9922250509262085,
      0.9919584393501282,
      0.9969791769981384,
      0.9903812408447266,
      0.9944252371788025,
      0.9870296120643616,
      0.9900449514389038,
      0.9977284669876099,
      0.9997498393058777,
      0.999951183795929,
      0.999960720539093,
      0.9999638199806213,
      0.9999635219573975,
      0.9999837875366211,
      0.999954342842102,
      0.9999432563781738,
      0.9999831318855286,
      0.999975323677063,
      0.9999561905860901,
      0.999939501285553,
      0.9999663233757019,
      0.9999720454216003,
      0.9999760389328003,
      0.9999055862426758,
      0.9998612999916077,
      0.9981370568275452,
      0.9947324991226196,
      0.982893705368042,
      0.9848074316978455,
      0.9795251488685608,
      0.9750059247016907,
      0.9870980381965637,
      0.991553544998169,
      0.9973480701446533,
      0.998613178730011,
      0.9914050698280334,
      0.9939776659011841,
      0.9845377206802368,
      0.9824030995368958,
      0.9964370131492615,
      0.9990008473396301,
      0.9999201893806458,
      0.9999470114707947,
      0.9999632239341736,
      0.9999680519104004,
      0.9999663829803467,
      0.9999560713768005,
      0.9999698400497437,
      0.9999309778213501,
      0.9999594688415527,
      0.9999708533287048,
      0.9999654293060303,
      0.999968945980072,
      0.9999389052391052,
      0.999922513961792,
      0.9997445344924927,
      0.9978613257408142,
      0.9988243579864502,
      0.9979274272918701,
      0.992345929145813,
      0.993820309638977,
      0.9825232028961182,
      0.9764624834060669,
      0.9953212738037109,
      0.997672975063324,
      0.9998834729194641,
      0.9999317526817322,
      0.9999620318412781,
      0.9999644756317139,
      0.9999489784240723,
      0.9999561309814453,
      0.9999474287033081,
      0.99996018409729,
      0.9999372363090515,
      0.9999447464942932,
      0.9999238848686218,
      0.9999509453773499,
      0.9999740719795227,
      0.9999554753303528,
      0.9999145865440369,
      0.9998899698257446,
      0.99986332654953,
      0.9995468854904175,
      0.9979211688041687,
      0.9974023699760437,
      0.9898941516876221,
      0.993218719959259,
      0.9846738576889038,
      0.9787831902503967,
      0.9952147006988525,
      0.9994341135025024,
      0.9997418522834778,
      0.9953117370605469,
      0.9957075715065002,
      0.9995943903923035,
      0.9996494054794312,
      0.9997076988220215
    ],
    [
      0.9507006406784058,
      0.9624760150909424,
      0.9686291813850403,
      0.9742382764816284,
      0.9752905368804932,
      0.9771029949188232,
      0.9784510731697083,
      0.9782031774520874,
      0.9775242805480957,
      0.9801187515258789,
      0.9800280332565308,
      0.9747858047485352,
      0.9728283882141113,
      0.9785666465759277,
      0.9722851514816284,
      0.9711321592330933,
      0.9718880653381348,
      0.9736032485961914,
      0.9693307280540466,
      0.9712269306182861,
      0.9729236364364624,
      0.9720381498336792,
      0.9737755656242371,
      0.9752811789512634,
      0.9765260219573975,
      0.9739342331886292,
      0.9709559679031372,
      0.9704421758651733,
      0.9669276475906372,
      0.9683130383491516,
      0.964903712272644,
      0.9600481390953064,
      0.9592616558074951,
      0.9435346722602844,
      0.939002275466919,
      0.9526837468147278,
      0.9331437349319458,
      0.956275463104248,
      0.9577249884605408,
      0.9639615416526794,
      0.9694790840148926,
      0.9714698195457458,
      0.9699122309684753,
      0.974560022354126,
      0.9749898314476013,
      0.9748883843421936,
      0.9738301634788513,
      0.9709040522575378,
      0.9743971824645996,
      0.9780066013336182,
      0.972885012626648,
      0.9721101522445679,
      0.9798642992973328,
      0.9806782603263855,
      0.9772738218307495,
      0.9787271022796631,
      0.9822961688041687,
      0.9828981757164001,
      0.9807259440422058,
      0.9814915657043457,
      0.9831740260124207,
      0.980968713760376,
      0.9792981147766113,
      0.9779316186904907,
      0.9778596758842468,
      0.9727165699005127,
      0.9691630005836487,
      0.96855229139328,
      0.9597950577735901,
      0.9435157179832458,
      0.9997462630271912,
      0.9998120665550232,
      0.999748945236206,
      0.9962894320487976,
      0.9906895756721497,
      0.9913506507873535,
      0.9881521463394165,
      0.9937818646430969,
      0.9920434355735779,
      0.9960930943489075,
      0.9996002912521362,
      0.9999120235443115,
      0.9998712539672852,
      0.9998029470443726,
      0.9998995661735535,
      0.9999246597290039,
      0.999915361404419,
      0.9999496340751648,
      0.9999337196350098,
      0.999949038028717,
      0.9999670386314392,
      0.999961793422699,
      0.9999417662620544,
      0.999713122844696,
      0.9979305267333984,
      0.9913763403892517,
      0.9906855225563049,
      0.9950111508369446,
      0.9912798404693604,
      0.9951082468032837,
      0.9915806651115417,
      0.9904290437698364,
      0.9969201683998108,
      0.9982494711875916,
      0.9998301863670349,
      0.999933660030365,
      0.9999514222145081,
      0.9999369382858276,
      0.999884843826294,
      0.9999616146087646,
      0.9999693632125854,
      0.9999028444290161,
      0.9998732209205627,
      0.9999566674232483,
      0.9999627470970154,
      0.9999774098396301,
      0.9999557137489319,
      0.9999681711196899,
      0.9999814033508301,
      0.9999704957008362,
      0.9999648928642273,
      0.9998642802238464,
      0.999546229839325,
      0.9944490194320679,
      0.9943118095397949,
      0.9981288909912109,
      0.993420422077179,
      0.9967227578163147,
      0.9910764694213867,
      0.9930285215377808,
      0.9985327124595642,
      0.9998160600662231,
      0.9999571442604065,
      0.9999645352363586,
      0.9999661445617676,
      0.9999645352363586,
      0.9999845623970032,
      0.9999556541442871,
      0.9999454617500305,
      0.9999840259552002,
      0.9999765753746033,
      0.9999576210975647,
      0.9999406337738037,
      0.9999672174453735,
      0.9999727010726929,
      0.9999770522117615,
      0.9999168515205383,
      0.9998878240585327,
      0.9987715482711792,
      0.9961565136909485,
      0.9874129891395569,
      0.9888759851455688,
      0.9851589202880859,
      0.981927752494812,
      0.9909477829933167,
      0.9942602515220642,
      0.9983692169189453,
      0.9990738034248352,
      0.9942238330841064,
      0.9961483478546143,
      0.9894214272499084,
      0.9883708357810974,
      0.9977133870124817,
      0.9993823766708374,
      0.9999330043792725,
      0.999951958656311,
      0.9999658465385437,
      0.9999696612358093,
      0.999968409538269,
      0.9999564290046692,
      0.999971330165863,
      0.9999316334724426,
      0.9999606609344482,
      0.9999719262123108,
      0.9999665021896362,
      0.9999697804450989,
      0.9999436736106873,
      0.9999280571937561,
      0.9998003244400024,
      0.9987273216247559,
      0.9992473721504211,
      0.9987059235572815,
      0.9949842095375061,
      0.9955695271492004,
      0.9873933792114258,
      0.9829731583595276,
      0.9964843988418579,
      0.9984343647956848,
      0.9999027252197266,
      0.9999405145645142,
      0.9999649524688721,
      0.9999673366546631,
      0.9999518990516663,
      0.9999590516090393,
      0.9999493956565857,
      0.9999618530273438,
      0.9999390244483948,
      0.9999483823776245,
      0.9999280571937561,
      0.9999528527259827,
      0.9999759197235107,
      0.9999598264694214,
      0.9999179244041443,
      0.9999017715454102,
      0.999883770942688,
      0.9996437430381775,
      0.9989230036735535,
      0.9983270764350891,
      0.9932053685188293,
      0.9948021769523621,
      0.9881806373596191,
      0.9849163889884949,
      0.9962618947029114,
      0.9995898008346558,
      0.9997768402099609,
      0.9962586164474487,
      0.9965381026268005,
      0.9996424317359924,
      0.9996909499168396,
      0.9997302293777466
    ],
    [
      0.9596661329269409,
      0.9720005989074707,
      0.9777752757072449,
      0.9810552597045898,
      0.9815075397491455,
      0.9835818409919739,
      0.9846721887588501,
      0.984488844871521,
      0.9846827387809753,
      0.9860865473747253,
      0.9866104125976562,
      0.9836874008178711,
      0.9837119579315186,
      0.9862051010131836,
      0.9830701351165771,
      0.9831122159957886,
      0.9839803576469421,
      0.9838042259216309,
      0.9816011786460876,
      0.9827108979225159,
      0.983172595500946,
      0.9830694198608398,
      0.9850000143051147,
      0.9847452640533447,
      0.984357476234436,
      0.9826768636703491,
      0.9807940721511841,
      0.979876697063446,
      0.9772539138793945,
      0.9780052900314331,
      0.9742186069488525,
      0.9694342613220215,
      0.9688799381256104,
      0.9563915133476257,
      0.9507906436920166,
      0.9617593288421631,
      0.9492114186286926,
      0.966022253036499,
      0.9684751033782959,
      0.9732412099838257,
      0.9786077737808228,
      0.9809529781341553,
      0.9806234836578369,
      0.9833614826202393,
      0.9834747910499573,
      0.9831061959266663,
      0.9829540252685547,
      0.980971097946167,
      0.9831483960151672,
      0.9855391383171082,
      0.983456015586853,
      0.9826663136482239,
      0.986933171749115,
      0.9870046377182007,
      0.9852075576782227,
      0.9859374165534973,
      0.9885046482086182,
      0.9882676005363464,
      0.9868214726448059,
      0.9876754283905029,
      0.988664448261261,
      0.9871388673782349,
      0.985524594783783,
      0.9849491119384766,
      0.9842038154602051,
      0.9802011251449585,
      0.9774169921875,
      0.976243793964386,
      0.9688450694084167,
      0.9549883604049683,
      0.9997622966766357,
      0.9998449683189392,
      0.9998301863670349,
      0.9976040720939636,
      0.993615448474884,
      0.993943989276886,
      0.9913380146026611,
      0.9959620833396912,
      0.99503493309021,
      0.9975268840789795,
      0.9997287392616272,
      0.9999310970306396,
      0.9998916387557983,
      0.9998483061790466,
      0.9999166131019592,
      0.9999299645423889,
      0.9999252557754517,
      0.9999549984931946,
      0.9999359250068665,
      0.9999510049819946,
      0.9999699592590332,
      0.9999640583992004,
      0.9999502897262573,
      0.9998100996017456,
      0.9987291097640991,
      0.9939382672309875,
      0.9935815334320068,
      0.997042715549469,
      0.9945749640464783,
      0.9972082376480103,
      0.9951779842376709,
      0.9945203065872192,
      0.9981950521469116,
      0.9991216063499451,
      0.999858558177948,
      0.9999414086341858,
      0.99995356798172,
      0.9999382495880127,
      0.9998859167098999,
      0.9999628067016602,
      0.999970018863678,
      0.999904990196228,
      0.9998762607574463,
      0.9999584555625916,
      0.9999642372131348,
      0.9999783635139465,
      0.9999570250511169,
      0.9999688863754272,
      0.9999822378158569,
      0.9999711513519287,
      0.9999670386314392,
      0.9998950362205505,
      0.9997298717498779,
      0.9962188601493835,
      0.9964591860771179,
      0.9989712238311768,
      0.996454656124115,
      0.9983175992965698,
      0.994474470615387,
      0.9961583018302917,
      0.9991321563720703,
      0.9998674392700195,
      0.9999617338180542,
      0.9999668598175049,
      0.999967634677887,
      0.9999650120735168,
      0.9999851584434509,
      0.9999578595161438,
      0.9999479651451111,
      0.9999848008155823,
      0.9999769330024719,
      0.9999582171440125,
      0.9999421834945679,
      0.9999678730964661,
      0.9999728798866272,
      0.9999775886535645,
      0.9999255537986755,
      0.9999097585678101,
      0.9992218613624573,
      0.9978217482566833,
      0.9911342263221741,
      0.992007315158844,
      0.9892678260803223,
      0.9876703023910522,
      0.993933379650116,
      0.9964298009872437,
      0.9990493655204773,
      0.9994861483573914,
      0.9967427849769592,
      0.9979473352432251,
      0.9934477806091309,
      0.993156909942627,
      0.9986785054206848,
      0.9996598362922668,
      0.9999432563781738,
      0.9999555349349976,
      0.9999677538871765,
      0.9999691247940063,
      0.999968945980072,
      0.999955952167511,
      0.9999723434448242,
      0.9999335408210754,
      0.9999614357948303,
      0.9999722242355347,
      0.9999668598175049,
      0.9999699592590332,
      0.9999476075172424,
      0.9999328851699829,
      0.9998488426208496,
      0.9993745684623718,
      0.9996107816696167,
      0.999288022518158,
      0.9974956512451172,
      0.9974958300590515,
      0.9923598170280457,
      0.989606499671936,
      0.9978113174438477,
      0.9992272853851318,
      0.9999213218688965,
      0.9999457597732544,
      0.9999676942825317,
      0.9999693632125854,
      0.9999558925628662,
      0.9999618530273438,
      0.999951183795929,
      0.9999629259109497,
      0.9999405145645142,
      0.9999513626098633,
      0.9999317526817322,
      0.9999516606330872,
      0.999975860118866,
      0.9999633431434631,
      0.9999204277992249,
      0.9999132752418518,
      0.9999029040336609,
      0.9997273087501526,
      0.9994854927062988,
      0.9991921186447144,
      0.9963449835777283,
      0.9968671202659607,
      0.9926206469535828,
      0.99061119556427,
      0.9974177479743958,
      0.9997263550758362,
      0.9998251795768738,
      0.9979540705680847,
      0.9975956678390503,
      0.9997000098228455,
      0.999703049659729,
      0.9997512698173523
    ],
    [
      0.9685364961624146,
      0.9802944660186768,
      0.9842967391014099,
      0.9864407777786255,
      0.9873831272125244,
      0.9883411526679993,
      0.9889993071556091,
      0.9890075325965881,
      0.9894699454307556,
      0.9900534152984619,
      0.9907857775688171,
      0.9894693493843079,
      0.989958643913269,
      0.9909086227416992,
      0.9894183278083801,
      0.9902624487876892,
      0.9903439283370972,
      0.9899592399597168,
      0.9894046783447266,
      0.9895489811897278,
      0.9892503023147583,
      0.9890868663787842,
      0.9905752539634705,
      0.9896050691604614,
      0.98927241563797,
      0.9881176948547363,
      0.987267792224884,
      0.9859872460365295,
      0.9842670559883118,
      0.9847102761268616,
      0.9822675585746765,
      0.9780089855194092,
      0.977575421333313,
      0.966880202293396,
      0.961338996887207,
      0.9684734344482422,
      0.9605386257171631,
      0.9743122458457947,
      0.9763912558555603,
      0.9816400408744812,
      0.9860024452209473,
      0.9865419864654541,
      0.9866580367088318,
      0.9887505769729614,
      0.9885455965995789,
      0.9880813360214233,
      0.9885278940200806,
      0.9879177808761597,
      0.9886998534202576,
      0.990181028842926,
      0.9895567893981934,
      0.9895217418670654,
      0.9924876689910889,
      0.9923224449157715,
      0.9905792474746704,
      0.9914636015892029,
      0.9930708408355713,
      0.9929925203323364,
      0.9912241101264954,
      0.9916280508041382,
      0.9922329187393188,
      0.9911320209503174,
      0.9896287322044373,
      0.9891259670257568,
      0.9880334138870239,
      0.9853008985519409,
      0.982826828956604,
      0.9816338419914246,
      0.975711464881897,
      0.9639893770217896,
      0.9997709393501282,
      0.9998627305030823,
      0.9998748302459717,
      0.998475193977356,
      0.9960283041000366,
      0.9965223670005798,
      0.9947040677070618,
      0.9978440999984741,
      0.9973335862159729,
      0.9985767602920532,
      0.9998030662536621,
      0.9999425411224365,
      0.9999024868011475,
      0.9998776316642761,
      0.9999292492866516,
      0.999933123588562,
      0.9999303817749023,
      0.9999596476554871,
      0.9999378323554993,
      0.9999523162841797,
      0.9999717473983765,
      0.9999651908874512,
      0.999956488609314,
      0.9998621344566345,
      0.9991967082023621,
      0.9960338473320007,
      0.9964196681976318,
      0.9985136985778809,
      0.9974215030670166,
      0.9985783100128174,
      0.9976125955581665,
      0.9971182346343994,
      0.9989723563194275,
      0.9995335340499878,
      0.9998787641525269,
      0.9999465346336365,
      0.9999544620513916,
      0.9999386072158813,
      0.9998863935470581,
      0.9999633431434631,
      0.9999703764915466,
      0.9999067783355713,
      0.9998788237571716,
      0.9999598860740662,
      0.9999651312828064,
      0.9999792575836182,
      0.9999580979347229,
      0.9999693632125854,
      0.9999827146530151,
      0.9999712705612183,
      0.9999682903289795,
      0.9999168515205383,
      0.9998239278793335,
      0.9975267052650452,
      0.9981552362442017,
      0.9994688630104065,
      0.998417317867279,
      0.9991645812988281,
      0.9969555735588074,
      0.9980719685554504,
      0.9995109438896179,
      0.9998994469642639,
      0.9999648332595825,
      0.9999682307243347,
      0.9999682903289795,
      0.9999644160270691,
      0.9999852180480957,
      0.9999556541442871,
      0.9999489784240723,
      0.9999851584434509,
      0.9999777674674988,
      0.9999591112136841,
      0.9999428987503052,
      0.9999681115150452,
      0.9999730587005615,
      0.9999776482582092,
      0.9999329447746277,
      0.9999253749847412,
      0.999567985534668,
      0.9987927079200745,
      0.9939988851547241,
      0.99483323097229,
      0.9930108189582825,
      0.9921426177024841,
      0.9963110089302063,
      0.9983178377151489,
      0.9995794296264648,
      0.9997515082359314,
      0.9985768795013428,
      0.9989109039306641,
      0.9958913326263428,
      0.995873749256134,
      0.9992533326148987,
      0.999798059463501,
      0.9999514222145081,
      0.9999583959579468,
      0.9999688267707825,
      0.9999685287475586,
      0.9999688267707825,
      0.9999558925628662,
      0.9999728202819824,
      0.9999348521232605,
      0.9999622702598572,
      0.9999726414680481,
      0.9999672770500183,
      0.9999699592590332,
      0.9999512434005737,
      0.9999366998672485,
      0.9998810291290283,
      0.9996746182441711,
      0.9997823238372803,
      0.9996583461761475,
      0.9988561868667603,
      0.9986570477485657,
      0.9956963062286377,
      0.9938784837722778,
      0.9988746643066406,
      0.999680757522583,
      0.9999362230300903,
      0.9999479055404663,
      0.9999685883522034,
      0.9999697804450989,
      0.9999581575393677,
      0.9999632239341736,
      0.9999516010284424,
      0.9999635219573975,
      0.9999410510063171,
      0.9999534487724304,
      0.999934196472168,
      0.999952495098114,
      0.9999763369560242,
      0.9999657273292542,
      0.9999210834503174,
      0.9999198913574219,
      0.9999156594276428,
      0.9997705221176147,
      0.9996917843818665,
      0.9995987415313721,
      0.9982432126998901,
      0.9983304738998413,
      0.9960359334945679,
      0.9949197769165039,
      0.998546302318573,
      0.9998356699943542,
      0.9998701810836792,
      0.9990987777709961,
      0.9988128542900085,
      0.9997653961181641,
      0.9997456073760986,
      0.9997678995132446
    ],
    [
      0.9741586446762085,
      0.9852232336997986,
      0.9879976511001587,
      0.9899232983589172,
      0.9910072088241577,
      0.9919547438621521,
      0.9924689531326294,
      0.9927408695220947,
      0.9923684597015381,
      0.9935997128486633,
      0.9944430589675903,
      0.9928528070449829,
      0.993344783782959,
      0.9947434067726135,
      0.993153989315033,
      0.9936879873275757,
      0.993657648563385,
      0.9932461977005005,
      0.9927945733070374,
      0.992998480796814,
      0.9927217960357666,
      0.9923186302185059,
      0.9936853051185608,
      0.992760419845581,
      0.9924929738044739,
      0.9917677640914917,
      0.9914154410362244,
      0.9897298812866211,
      0.9886293411254883,
      0.9888483285903931,
      0.9869658946990967,
      0.9834036231040955,
      0.9830824136734009,
      0.9741846919059753,
      0.969731867313385,
      0.9746666550636292,
      0.9701160192489624,
      0.982393205165863,
      0.9835364818572998,
      0.9877806305885315,
      0.9906011819839478,
      0.9900728464126587,
      0.9903185367584229,
      0.9921398758888245,
      0.9917716383934021,
      0.9913632273674011,
      0.9917325973510742,
      0.991732120513916,
      0.9921466708183289,
      0.9935721158981323,
      0.9928186535835266,
      0.993071436882019,
      0.9957197308540344,
      0.995680570602417,
      0.9948456287384033,
      0.9954407215118408,
      0.996204674243927,
      0.9959700107574463,
      0.9951190948486328,
      0.9951013326644897,
      0.9950925707817078,
      0.994128942489624,
      0.9929873943328857,
      0.9919183254241943,
      0.9908693432807922,
      0.9885476231575012,
      0.9864543080329895,
      0.9851792454719543,
      0.9802286624908447,
      0.9705864191055298,
      0.9997768402099609,
      0.9998759031295776,
      0.9999051094055176,
      0.9991296529769897,
      0.9978553056716919,
      0.9981575608253479,
      0.9970925450325012,
      0.9988430738449097,
      0.9985319972038269,
      0.999169111251831,
      0.9998486042022705,
      0.9999499320983887,
      0.9999100565910339,
      0.999896228313446,
      0.9999367594718933,
      0.9999332427978516,
      0.9999311566352844,
      0.9999616146087646,
      0.9999380111694336,
      0.9999531507492065,
      0.9999728202819824,
      0.9999653100967407,
      0.9999588131904602,
      0.9998987913131714,
      0.9994910955429077,
      0.9977068901062012,
      0.9981914162635803,
      0.999239444732666,
      0.9987385869026184,
      0.9992465972900391,
      0.9989383816719055,
      0.9985955953598022,
      0.999430239200592,
      0.9997267127037048,
      0.9998930096626282,
      0.9999505877494812,
      0.9999549984931946,
      0.9999382495880127,
      0.9998863339424133,
      0.999963641166687,
      0.9999703764915466,
      0.9999077320098877,
      0.999880850315094,
      0.9999608397483826,
      0.9999659061431885,
      0.9999797940254211,
      0.9999588131904602,
      0.9999697804450989,
      0.9999828934669495,
      0.9999711513519287,
      0.9999691247940063,
      0.9999341368675232,
      0.9998810887336731,
      0.9985866546630859,
      0.9990415573120117,
      0.9997410774230957,
      0.9992377758026123,
      0.9995560646057129,
      0.9985113739967346,
      0.9990184903144836,
      0.999733567237854,
      0.9999195337295532,
      0.9999667406082153,
      0.9999691247940063,
      0.9999682307243347,
      0.9999638199806213,
      0.9999853372573853,
      0.999957263469696,
      0.9999503493309021,
      0.9999855160713196,
      0.999978244304657,
      0.9999597668647766,
      0.9999433755874634,
      0.9999682903289795,
      0.9999730587005615,
      0.9999776482582092,
      0.9999389052391052,
      0.9999364614486694,
      0.9997417330741882,
      0.9992989897727966,
      0.9959874749183655,
      0.9970210194587708,
      0.995619535446167,
      0.9953545928001404,
      0.9978825449943542,
      0.9991120100021362,
      0.9997691512107849,
      0.9998487830162048,
      0.9992834329605103,
      0.9994242191314697,
      0.9979372620582581,
      0.9982336163520813,
      0.9996253252029419,
      0.9998658299446106,
      0.9999562501907349,
      0.9999606013298035,
      0.9999690055847168,
      0.9999674558639526,
      0.999968409538269,
      0.9999556541442871,
      0.9999731779098511,
      0.9999363422393799,
      0.9999628067016602,
      0.9999728798866272,
      0.9999673962593079,
      0.9999697804450989,
      0.9999533891677856,
      0.9999390244483948,
      0.9998997449874878,
      0.9998019933700562,
      0.999855101108551,
      0.9997853636741638,
      0.9993887543678284,
      0.999238908290863,
      0.9981592893600464,
      0.9970979690551758,
      0.9995652437210083,
      0.9998443126678467,
      0.9999465942382812,
      0.9999553561210632,
      0.9999697208404541,
      0.9999697804450989,
      0.9999595880508423,
      0.9999640583992004,
      0.9999515414237976,
      0.9999635815620422,
      0.9999409914016724,
      0.9999546408653259,
      0.9999353885650635,
      0.9999528527259827,
      0.999976634979248,
      0.9999674558639526,
      0.9999212026596069,
      0.999923586845398,
      0.9999233484268188,
      0.9997958540916443,
      0.9997877478599548,
      0.9997683167457581,
      0.9990551471710205,
      0.9992514848709106,
      0.9981738924980164,
      0.9977790713310242,
      0.9993593692779541,
      0.9998940229415894,
      0.999897301197052,
      0.9995412826538086,
      0.999330461025238,
      0.9997996091842651,
      0.9997702240943909,
      0.9997771382331848
    ],
    [
      0.9779133796691895,
      0.9887996315956116,
      0.9904548525810242,
      0.9921450018882751,
      0.9933841824531555,
      0.9942530989646912,
      0.994505763053894,
      0.9948807954788208,
      0.9947302341461182,
      0.9961852431297302,
      0.9964051246643066,
      0.9950366020202637,
      0.9955403804779053,
      0.9970180988311768,
      0.995932936668396,
      0.9962876439094543,
      0.9963977932929993,
      0.9959788918495178,
      0.9950909614562988,
      0.9955661296844482,
      0.9954167604446411,
      0.9946903586387634,
      0.9961703419685364,
      0.9953561425209045,
      0.9953126907348633,
      0.9942783713340759,
      0.9942489862442017,
      0.992554247379303,
      0.9917470812797546,
      0.9917429089546204,
      0.9902132749557495,
      0.9870736002922058,
      0.9871674180030823,
      0.980707585811615,
      0.9762758016586304,
      0.9803282618522644,
      0.9776419401168823,
      0.9871493577957153,
      0.9878737926483154,
      0.9911713004112244,
      0.9935390949249268,
      0.9924342632293701,
      0.9926369786262512,
      0.9945377707481384,
      0.9945369958877563,
      0.99385666847229,
      0.9939203858375549,
      0.9944141507148743,
      0.9949660897254944,
      0.9958965182304382,
      0.9954681992530823,
      0.995357096195221,
      0.997456431388855,
      0.9973965287208557,
      0.9971745014190674,
      0.9973403811454773,
      0.9977105259895325,
      0.9974969029426575,
      0.997127115726471,
      0.9970226287841797,
      0.9967190027236938,
      0.9960232973098755,
      0.9950910210609436,
      0.993960440158844,
      0.9929178953170776,
      0.9905783534049988,
      0.988726019859314,
      0.9879515767097473,
      0.9834691286087036,
      0.9747910499572754,
      0.9997785687446594,
      0.9998836517333984,
      0.9999224543571472,
      0.9994384050369263,
      0.9986782670021057,
      0.9987804293632507,
      0.9980518817901611,
      0.9992371797561646,
      0.9990522861480713,
      0.9994720220565796,
      0.9998774528503418,
      0.9999538660049438,
      0.9999132752418518,
      0.9999074935913086,
      0.9999405741691589,
      0.9999334812164307,
      0.9999333024024963,
      0.9999629855155945,
      0.9999378323554993,
      0.9999532103538513,
      0.9999733567237854,
      0.9999653697013855,
      0.9999608993530273,
      0.9999210834503174,
      0.9996474981307983,
      0.9985548257827759,
      0.9989703893661499,
      0.9995356798171997,
      0.9992955327033997,
      0.9995526671409607,
      0.9995043277740479,
      0.999315619468689,
      0.9996623396873474,
      0.9998165965080261,
      0.999902069568634,
      0.9999533295631409,
      0.9999549984931946,
      0.9999377727508545,
      0.9998859763145447,
      0.9999635815620422,
      0.9999703764915466,
      0.9999083876609802,
      0.9998822212219238,
      0.9999614357948303,
      0.999967634677887,
      0.9999801516532898,
      0.9999592304229736,
      0.9999697804450989,
      0.9999829530715942,
      0.9999709129333496,
      0.999969482421875,
      0.9999447464942932,
      0.9999118447303772,
      0.999158501625061,
      0.9995431303977966,
      0.9998461008071899,
      0.9995787739753723,
      0.9997831583023071,
      0.999200165271759,
      0.9994754195213318,
      0.9998380541801453,
      0.9999315738677979,
      0.9999679327011108,
      0.9999697804450989,
      0.9999677538871765,
      0.9999630451202393,
      0.9999853372573853,
      0.9999576210975647,
      0.9999508857727051,
      0.9999855160713196,
      0.9999794363975525,
      0.9999608397483826,
      0.9999430775642395,
      0.9999679327011108,
      0.9999728798866272,
      0.9999775886535645,
      0.9999428987503052,
      0.9999443888664246,
      0.9998311996459961,
      0.9995783567428589,
      0.9974364638328552,
      0.9982209205627441,
      0.9971725940704346,
      0.9971444606781006,
      0.9986746907234192,
      0.9994605183601379,
      0.9998500347137451,
      0.9998926520347595,
      0.999584972858429,
      0.999692440032959,
      0.9988946318626404,
      0.9990904927253723,
      0.9997841715812683,
      0.9998955726623535,
      0.9999589323997498,
      0.9999618530273438,
      0.9999681115150452,
      0.999966025352478,
      0.9999681711196899,
      0.9999555349349976,
      0.9999735355377197,
      0.9999368786811829,
      0.9999632239341736,
      0.9999731779098511,
      0.9999675154685974,
      0.9999696016311646,
      0.9999547004699707,
      0.9999402761459351,
      0.9999105930328369,
      0.9998614192008972,
      0.9998936653137207,
      0.9998487234115601,
      0.9996217489242554,
      0.9995469450950623,
      0.999094545841217,
      0.9986208081245422,
      0.9997844099998474,
      0.9999039769172668,
      0.999951183795929,
      0.9999540448188782,
      0.9999682903289795,
      0.9999690651893616,
      0.9999603033065796,
      0.9999641180038452,
      0.999951183795929,
      0.9999638199806213,
      0.9999414086341858,
      0.9999557137489319,
      0.9999365210533142,
      0.9999532699584961,
      0.9999780058860779,
      0.9999684691429138,
      0.9999213814735413,
      0.9999255537986755,
      0.9999281167984009,
      0.9998084902763367,
      0.999839186668396,
      0.9998484253883362,
      0.999397873878479,
      0.9995686411857605,
      0.9991026520729065,
      0.9988179802894592,
      0.999671995639801,
      0.9999213218688965,
      0.9999110698699951,
      0.9997121691703796,
      0.9995540976524353,
      0.999819815158844,
      0.9998016357421875,
      0.9997848272323608
    ]
  ],
  "rfd_device": "NVIDIA A30",
  "rfd_time": 64,
  "rfd_con_ref_pdb_idx": [],
  "rfd_con_hal_pdb_idx": [],
  "rfd_con_ref_idx0": [],
  "rfd_con_hal_idx0": [],
  "rfd_complex_con_ref_pdb_idx": "[('E', 6), ('E', 7), ('E', 8), ('E', 9), ('E', 10), ('E', 11), ('E', 12), ('E', 13), ('E', 14), ('E', 15), ('E', 16), ('E', 17), ('E', 18), ('E', 19), ('E', 20), ('E', 21), ('E', 22), ('E', 23), ('E', 24), ('E', 25), ('E', 26), ('E', 27), ('E', 28), ('E', 29), ('E', 30), ('E', 31), ('E', 32), ('E', 33), ('E', 34), ('E', 35), ('E', 36), ('E', 37), ('E', 38), ('E', 39), ('E', 40), ('E', 41), ('E', 42), ('E', 43), ('E', 44), ('E', 45), ('E', 46), ('E', 47), ('E', 48), ('E', 49), ('E', 50), ('E', 51), ('E', 52), ('E', 53), ('E', 54), ('E', 55), ('E', 56), ('E', 57), ('E', 58), ('E', 59), ('E', 60), ('E', 61), ('E', 62), ('E', 63), ('E', 64), ('E', 65), ('E', 66), ('E', 67), ('E', 68), ('E', 69), ('E', 70), ('E', 71), ('E', 72), ('E', 73), ('E', 74), ('E', 75), ('E', 76), ('E', 77), ('E', 78), ('E', 79), ('E', 80), ('E', 81), ('E', 82), ('E', 83), ('E', 84), ('E', 85), ('E', 86), ('E', 87), ('E', 88), ('E', 89), ('E', 90), ('E', 91), ('E', 92), ('E', 93), ('E', 94), ('E', 95), ('E', 96), ('E', 97), ('E', 98), ('E', 99), ('E', 100), ('E', 101), ('E', 102), ('E', 103), ('E', 104), ('E', 105), ('E', 106), ('E', 107), ('E', 108), ('E', 109), ('E', 110), ('E', 111), ('E', 112), ('E', 113), ('E', 114), ('E', 115), ('E', 116), ('E', 117), ('E', 118), ('E', 119), ('E', 120), ('E', 121), ('E', 122), ('E', 123), ('E', 124), ('E', 125), ('E', 126), ('E', 127), ('E', 128), ('E', 129), ('E', 130), ('E', 131), ('E', 132), ('E', 133), ('E', 134), ('E', 135), ('E', 136), ('E', 137), ('E', 138), ('E', 139), ('E', 140), ('E', 141), ('E', 142), ('E', 143), ('E', 144), ('E', 145), ('E', 146), ('E', 147), ('E', 148), ('E', 149), ('E', 150), ('E', 151), ('E', 152), ('E', 153), ('E', 154), ('E', 155)]",
  "rfd_complex_con_hal_pdb_idx": "[('B', 71), ('B', 72), ('B', 73), ('B', 74), ('B', 75), ('B', 76), ('B', 77), ('B', 78), ('B', 79), ('B', 80), ('B', 81), ('B', 82), ('B', 83), ('B', 84), ('B', 85), ('B', 86), ('B', 87), ('B', 88), ('B', 89), ('B', 90), ('B', 91), ('B', 92), ('B', 93), ('B', 94), ('B', 95), ('B', 96), ('B', 97), ('B', 98), ('B', 99), ('B', 100), ('B', 101), ('B', 102), ('B', 103), ('B', 104), ('B', 105), ('B', 106), ('B', 107), ('B', 108), ('B', 109), ('B', 110), ('B', 111), ('B', 112), ('B', 113), ('B', 114), ('B', 115), ('B', 116), ('B', 117), ('B', 118), ('B', 119), ('B', 120), ('B', 121), ('B', 122), ('B', 123), ('B', 124), ('B', 125), ('B', 126), ('B', 127), ('B', 128), ('B', 129), ('B', 130), ('B', 131), ('B', 132), ('B', 133), ('B', 134), ('B', 135), ('B', 136), ('B', 137), ('B', 138), ('B', 139), ('B', 140), ('B', 141), ('B', 142), ('B', 143), ('B', 144), ('B', 145), ('B', 146), ('B', 147), ('B', 148), ('B', 149), ('B', 150), ('B', 151), ('B', 152), ('B', 153), ('B', 154), ('B', 155), ('B', 156), ('B', 157), ('B', 158), ('B', 159), ('B', 160), ('B', 161), ('B', 162), ('B', 163), ('B', 164), ('B', 165), ('B', 166), ('B', 167), ('B', 168), ('B', 169), ('B', 170), ('B', 171), ('B', 172), ('B', 173), ('B', 174), ('B', 175), ('B', 176), ('B', 177), ('B', 178), ('B', 179), ('B', 180), ('B', 181), ('B', 182), ('B', 183), ('B', 184), ('B', 185), ('B', 186), ('B', 187), ('B', 188), ('B', 189), ('B', 190), ('B', 191), ('B', 192), ('B', 193), ('B', 194), ('B', 195), ('B', 196), ('B', 197), ('B', 198), ('B', 199), ('B', 200), ('B', 201), ('B', 202), ('B', 203), ('B', 204), ('B', 205), ('B', 206), ('B', 207), ('B', 208), ('B', 209), ('B', 210), ('B', 211), ('B', 212), ('B', 213), ('B', 214), ('B', 215), ('B', 216), ('B', 217), ('B', 218), ('B', 219), ('B', 220)]",
  "rfd_receptor_con_ref_pdb_idx": "[('E', 6), ('E', 7), ('E', 8), ('E', 9), ('E', 10), ('E', 11), ('E', 12), ('E', 13), ('E', 14), ('E', 15), ('E', 16), ('E', 17), ('E', 18), ('E', 19), ('E', 20), ('E', 21), ('E', 22), ('E', 23), ('E', 24), ('E', 25), ('E', 26), ('E', 27), ('E', 28), ('E', 29), ('E', 30), ('E', 31), ('E', 32), ('E', 33), ('E', 34), ('E', 35), ('E', 36), ('E', 37), ('E', 38), ('E', 39), ('E', 40), ('E', 41), ('E', 42), ('E', 43), ('E', 44), ('E', 45), ('E', 46), ('E', 47), ('E', 48), ('E', 49), ('E', 50), ('E', 51), ('E', 52), ('E', 53), ('E', 54), ('E', 55), ('E', 56), ('E', 57), ('E', 58), ('E', 59), ('E', 60), ('E', 61), ('E', 62), ('E', 63), ('E', 64), ('E', 65), ('E', 66), ('E', 67), ('E', 68), ('E', 69), ('E', 70), ('E', 71), ('E', 72), ('E', 73), ('E', 74), ('E', 75), ('E', 76), ('E', 77), ('E', 78), ('E', 79), ('E', 80), ('E', 81), ('E', 82), ('E', 83), ('E', 84), ('E', 85), ('E', 86), ('E', 87), ('E', 88), ('E', 89), ('E', 90), ('E', 91), ('E', 92), ('E', 93), ('E', 94), ('E', 95), ('E', 96), ('E', 97), ('E', 98), ('E', 99), ('E', 100), ('E', 101), ('E', 102), ('E', 103), ('E', 104), ('E', 105), ('E', 106), ('E', 107), ('E', 108), ('E', 109), ('E', 110), ('E', 111), ('E', 112), ('E', 113), ('E', 114), ('E', 115), ('E', 116), ('E', 117), ('E', 118), ('E', 119), ('E', 120), ('E', 121), ('E', 122), ('E', 123), ('E', 124), ('E', 125), ('E', 126), ('E', 127), ('E', 128), ('E', 129), ('E', 130), ('E', 131), ('E', 132), ('E', 133), ('E', 134), ('E', 135), ('E', 136), ('E', 137), ('E', 138), ('E', 139), ('E', 140), ('E', 141), ('E', 142), ('E', 143), ('E', 144), ('E', 145), ('E', 146), ('E', 147), ('E', 148), ('E', 149), ('E', 150), ('E', 151), ('E', 152), ('E', 153), ('E', 154), ('E', 155)]",
  "rfd_receptor_con_hal_pdb_idx": "[('B', 71), ('B', 72), ('B', 73), ('B', 74), ('B', 75), ('B', 76), ('B', 77), ('B', 78), ('B', 79), ('B', 80), ('B', 81), ('B', 82), ('B', 83), ('B', 84), ('B', 85), ('B', 86), ('B', 87), ('B', 88), ('B', 89), ('B', 90), ('B', 91), ('B', 92), ('B', 93), ('B', 94), ('B', 95), ('B', 96), ('B', 97), ('B', 98), ('B', 99), ('B', 100), ('B', 101), ('B', 102), ('B', 103), ('B', 104), ('B', 105), ('B', 106), ('B', 107), ('B', 108), ('B', 109), ('B', 110), ('B', 111), ('B', 112), ('B', 113), ('B', 114), ('B', 115), ('B', 116), ('B', 117), ('B', 118), ('B', 119), ('B', 120), ('B', 121), ('B', 122), ('B', 123), ('B', 124), ('B', 125), ('B', 126), ('B', 127), ('B', 128), ('B', 129), ('B', 130), ('B', 131), ('B', 132), ('B', 133), ('B', 134), ('B', 135), ('B', 136), ('B', 137), ('B', 138), ('B', 139), ('B', 140), ('B', 141), ('B', 142), ('B', 143), ('B', 144), ('B', 145), ('B', 146), ('B', 147), ('B', 148), ('B', 149), ('B', 150), ('B', 151), ('B', 152), ('B', 153), ('B', 154), ('B', 155), ('B', 156), ('B', 157), ('B', 158), ('B', 159), ('B', 160), ('B', 161), ('B', 162), ('B', 163), ('B', 164), ('B', 165), ('B', 166), ('B', 167), ('B', 168), ('B', 169), ('B', 170), ('B', 171), ('B', 172), ('B', 173), ('B', 174), ('B', 175), ('B', 176), ('B', 177), ('B', 178), ('B', 179), ('B', 180), ('B', 181), ('B', 182), ('B', 183), ('B', 184), ('B', 185), ('B', 186), ('B', 187), ('B', 188), ('B', 189), ('B', 190), ('B', 191), ('B', 192), ('B', 193), ('B', 194), ('B', 195), ('B', 196), ('B', 197), ('B', 198), ('B', 199), ('B', 200), ('B', 201), ('B', 202), ('B', 203), ('B', 204), ('B', 205), ('B', 206), ('B', 207), ('B', 208), ('B', 209), ('B', 210), ('B', 211), ('B', 212), ('B', 213), ('B', 214), ('B', 215), ('B', 216), ('B', 217), ('B', 218), ('B', 219), ('B', 220)]",
  "rfd_complex_con_ref_idx0": [
    0,
    1,
    2,
    3,
    4,
    5,
    6,
    7,
    8,
    9,
    10,
    11,
    12,
    13,
    14,
    15,
    16,
    17,
    18,
    19,
    20,
    21,
    22,
    23,
    24,
    25,
    26,
    27,
    28,
    29,
    30,
    31,
    32,
    33,
    34,
    35,
    36,
    37,
    38,
    39,
    40,
    41,
    42,
    43,
    44,
    45,
    46,
    47,
    48,
    49,
    50,
    51,
    52,
    53,
    54,
    55,
    56,
    57,
    58,
    59,
    60,
    61,
    62,
    63,
    64,
    65,
    66,
    67,
    68,
    69,
    70,
    71,
    72,
    73,
    74,
    75,
    76,
    77,
    78,
    79,
    80,
    81,
    82,
    83,
    84,
    85,
    86,
    87,
    88,
    89,
    90,
    91,
    92,
    93,
    94,
    95,
    96,
    97,
    98,
    99,
    100,
    101,
    102,
    103,
    104,
    105,
    106,
    107,
    108,
    109,
    110,
    111,
    112,
    113,
    114,
    115,
    116,
    117,
    118,
    119,
    120,
    121,
    122,
    123,
    124,
    125,
    126,
    127,
    128,
    129,
    130,
    131,
    132,
    133,
    134,
    135,
    136,
    137,
    138,
    139,
    140,
    141,
    142,
    143,
    144,
    145,
    146,
    147,
    148,
    149
  ],
  "rfd_complex_con_hal_idx0": [
    70,
    71,
    72,
    73,
    74,
    75,
    76,
    77,
    78,
    79,
    80,
    81,
    82,
    83,
    84,
    85,
    86,
    87,
    88,
    89,
    90,
    91,
    92,
    93,
    94,
    95,
    96,
    97,
    98,
    99,
    100,
    101,
    102,
    103,
    104,
    105,
    106,
    107,
    108,
    109,
    110,
    111,
    112,
    113,
    114,
    115,
    116,
    117,
    118,
    119,
    120,
    121,
    122,
    123,
    124,
    125,
    126,
    127,
    128,
    129,
    130,
    131,
    132,
    133,
    134,
    135,
    136,
    137,
    138,
    139,
    140,
    141,
    142,
    143,
    144,
    145,
    146,
    147,
    148,
    149,
    150,
    151,
    152,
    153,
    154,
    155,
    156,
    157,
    158,
    159,
    160,
    161,
    162,
    163,
    164,
    165,
    166,
    167,
    168,
    169,
    170,
    171,
    172,
    173,
    174,
    175,
    176,
    177,
    178,
    179,
    180,
    181,
    182,
    183,
    184,
    185,
    186,
    187,
    188,
    189,
    190,
    191,
    192,
    193,
    194,
    195,
    196,
    197,
    198,
    199,
    200,
    201,
    202,
    203,
    204,
    205,
    206,
    207,
    208,
    209,
    210,
    211,
    212,
    213,
    214,
    215,
    216,
    217,
    218,
    219
  ],
  "rfd_receptor_con_ref_idx0": [
    0,
    1,
    2,
    3,
    4,
    5,
    6,
    7,
    8,
    9,
    10,
    11,
    12,
    13,
    14,
    15,
    16,
    17,
    18,
    19,
    20,
    21,
    22,
    23,
    24,
    25,
    26,
    27,
    28,
    29,
    30,
    31,
    32,
    33,
    34,
    35,
    36,
    37,
    38,
    39,
    40,
    41,
    42,
    43,
    44,
    45,
    46,
    47,
    48,
    49,
    50,
    51,
    52,
    53,
    54,
    55,
    56,
    57,
    58,
    59,
    60,
    61,
    62,
    63,
    64,
    65,
    66,
    67,
    68,
    69,
    70,
    71,
    72,
    73,
    74,
    75,
    76,
    77,
    78,
    79,
    80,
    81,
    82,
    83,
    84,
    85,
    86,
    87,
    88,
    89,
    90,
    91,
    92,
    93,
    94,
    95,
    96,
    97,
    98,
    99,
    100,
    101,
    102,
    103,
    104,
    105,
    106,
    107,
    108,
    109,
    110,
    111,
    112,
    113,
    114,
    115,
    116,
    117,
    118,
    119,
    120,
    121,
    122,
    123,
    124,
    125,
    126,
    127,
    128,
    129,
    130,
    131,
    132,
    133,
    134,
    135,
    136,
    137,
    138,
    139,
    140,
    141,
    142,
    143,
    144,
    145,
    146,
    147,
    148,
    149
  ],
  "rfd_receptor_con_hal_idx0": [
    0,
    1,
    2,
    3,
    4,
    5,
    6,
    7,
    8,
    9,
    10,
    11,
    12,
    13,
    14,
    15,
    16,
    17,
    18,
    19,
    20,
    21,
    22,
    23,
    24,
    25,
    26,
    27,
    28,
    29,
    30,
    31,
    32,
    33,
    34,
    35,
    36,
    37,
    38,
    39,
    40,
    41,
    42,
    43,
    44,
    45,
    46,
    47,
    48,
    49,
    50,
    51,
    52,
    53,
    54,
    55,
    56,
    57,
    58,
    59,
    60,
    61,
    62,
    63,
    64,
    65,
    66,
    67,
    68,
    69,
    70,
    71,
    72,
    73,
    74,
    75,
    76,
    77,
    78,
    79,
    80,
    81,
    82,
    83,
    84,
    85,
    86,
    87,
    88,
    89,
    90,
    91,
    92,
    93,
    94,
    95,
    96,
    97,
    98,
    99,
    100,
    101,
    102,
    103,
    104,
    105,
    106,
    107,
    108,
    109,
    110,
    111,
    112,
    113,
    114,
    115,
    116,
    117,
    118,
    119,
    120,
    121,
    122,
    123,
    124,
    125,
    126,
    127,
    128,
    129,
    130,
    131,
    132,
    133,
    134,
    135,
    136,
    137,
    138,
    139,
    140,
    141,
    142,
    143,
    144,
    145,
    146,
    147,
    148,
    149
  ],
  "rfd_inpaint_str": [
    false,
    false,
    false,
    false,
    false,
    false,
    false,
    false,
    false,
    false,
    false,
    false,
    false,
    false,
    false,
    false,
    false,
    false,
    false,
    false,
    false,
    false,
    false,
    false,
    false,
    false,
    false,
    false,
    false,
    false,
    false,
    false,
    false,
    false,
    false,
    false,
    false,
    false,
    false,
    false,
    false,
    false,
    false,
    false,
    false,
    false,
    false,
    false,
    false,
    false,
    false,
    false,
    false,
    false,
    false,
    false,
    false,
    false,
    false,
    false,
    false,
    false,
    false,
    false,
    false,
    false,
    false,
    false,
    false,
    false,
    true,
    true,
    true,
    true,
    true,
    true,
    true,
    true,
    true,
    true,
    true,
    true,
    true,
    true,
    true,
    true,
    true,
    true,
    true,
    true,
    true,
    true,
    true,
    true,
    true,
    true,
    true,
    true,
    true,
    true,
    true,
    true,
    true,
    true,
    true,
    true,
    true,
    true,
    true,
    true,
    true,
    true,
    true,
    true,
    true,
    true,
    true,
    true,
    true,
    true,
    true,
    true,
    true,
    true,
    true,
    true,
    true,
    true,
    true,
    true,
    true,
    true,
    true,
    true,
    true,
    true,
    true,
    true,
    true,
    true,
    true,
    true,
    true,
    true,
    true,
    true,
    true,
    true,
    true,
    true,
    true,
    true,
    true,
    true,
    true,
    true,
    true,
    true,
    true,
    true,
    true,
    true,
    true,
    true,
    true,
    true,
    true,
    true,
    true,
    true,
    true,
    true,
    true,
    true,
    true,
    true,
    true,
    true,
    true,
    true,
    true,
    true,
    true,
    true,
    true,
    true,
    true,
    true,
    true,
    true,
    true,
    true,
    true,
    true,
    true,
    true,
    true,
    true,
    true,
    true,
    true,
    true,
    true,
    true,
    true,
    true,
    true,
    true,
    true,
    true,
    true,
    true,
    true,
    true,
    true,
    true,
    true,
    true,
    true,
    true
  ],
  "rfd_inpaint_seq": [
    false,
    false,
    false,
    false,
    false,
    false,
    false,
    false,
    false,
    false,
    false,
    false,
    false,
    false,
    false,
    false,
    false,
    false,
    false,
    false,
    false,
    false,
    false,
    false,
    false,
    false,
    false,
    false,
    false,
    false,
    false,
    false,
    false,
    false,
    false,
    false,
    false,
    false,
    false,
    false,
    false,
    false,
    false,
    false,
    false,
    false,
    false,
    false,
    false,
    false,
    false,
    false,
    false,
    false,
    false,
    false,
    false,
    false,
    false,
    false,
    false,
    false,
    false,
    false,
    false,
    false,
    false,
    false,
    false,
    false,
    true,
    true,
    true,
    true,
    true,
    true,
    true,
    true,
    true,
    true,
    true,
    true,
    true,
    true,
    true,
    true,
    true,
    true,
    true,
    true,
    true,
    true,
    true,
    true,
    true,
    true,
    true,
    true,
    true,
    true,
    true,
    true,
    true,
    true,
    true,
    true,
    true,
    true,
    true,
    true,
    true,
    true,
    true,
    true,
    true,
    true,
    true,
    true,
    true,
    true,
    true,
    true,
    true,
    true,
    true,
    true,
    true,
    true,
    true,
    true,
    true,
    true,
    true,
    true,
    true,
    true,
    true,
    true,
    true,
    true,
    true,
    true,
    true,
    true,
    true,
    true,
    true,
    true,
    true,
    true,
    true,
    true,
    true,
    true,
    true,
    true,
    true,
    true,
    true,
    true,
    true,
    true,
    true,
    true,
    true,
    true,
    true,
    true,
    true,
    true,
    true,
    true,
    true,
    true,
    true,
    true,
    true,
    true,
    true,
    true,
    true,
    true,
    true,
    true,
    true,
    true,
    true,
    true,
    true,
    true,
    true,
    true,
    true,
    true,
    true,
    true,
    true,
    true,
    true,
    true,
    true,
    true,
    true,
    true,
    true,
    true,
    true,
    true,
    true,
    true,
    true,
    true,
    true,
    true,
    true,
    true,
    true,
    true,
    true,
    true
  ],
  "rfd_sampled_mask": [
    "E6-155/0",
    "70-70"
  ],
  "rfd_mask_1d": [
    false,
    false,
    false,
    false,
    false,
    false,
    false,
    false,
    false,
    false,
    false,
    false,
    false,
    false,
    false,
    false,
    false,
    false,
    false,
    false,
    false,
    false,
    false,
    false,
    false,
    false,
    false,
    false,
    false,
    false,
    false,
    false,
    false,
    false,
    false,
    false,
    false,
    false,
    false,
    false,
    false,
    false,
    false,
    false,
    false,
    false,
    false,
    false,
    false,
    false,
    false,
    false,
    false,
    false,
    false,
    false,
    false,
    false,
    false,
    false,
    false,
    false,
    false,
    false,
    false,
    false,
    false,
    false,
    false,
    false,
    true,
    true,
    true,
    true,
    true,
    true,
    true,
    true,
    true,
    true,
    true,
    true,
    true,
    true,
    true,
    true,
    true,
    true,
    true,
    true,
    true,
    true,
    true,
    true,
    true,
    true,
    true,
    true,
    true,
    true,
    true,
    true,
    true,
    true,
    true,
    true,
    true,
    true,
    true,
    true,
    true,
    true,
    true,
    true,
    true,
    true,
    true,
    true,
    true,
    true,
    true,
    true,
    true,
    true,
    true,
    true,
    true,
    true,
    true,
    true,
    true,
    true,
    true,
    true,
    true,
    true,
    true,
    true,
    true,
    true,
    true,
    true,
    true,
    true,
    true,
    true,
    true,
    true,
    true,
    true,
    true,
    true,
    true,
    true,
    true,
    true,
    true,
    true,
    true,
    true,
    true,
    true,
    true,
    true,
    true,
    true,
    true,
    true,
    true,
    true,
    true,
    true,
    true,
    true,
    true,
    true,
    true,
    true,
    true,
    true,
    true,
    true,
    true,
    true,
    true,
    true,
    true,
    true,
    true,
    true,
    true,
    true,
    true,
    true,
    true,
    true,
    true,
    true,
    true,
    true,
    true,
    true,
    true,
    true,
    true,
    true,
    true,
    true,
    true,
    true,
    true,
    true,
    true,
    true,
    true,
    true,
    true,
    true,
    true,
    true
  ]
}
```
